## Supplementary material for "Interspecies regulatory landscapes and elements revealed by novel joint systematic integration of human and mouse blood cell epigenomes": Scripts for IDEAS modeling of epigenetic states jointly in human and mouse: S3V2_IDEAS_hg38_ccre2.cCRE.M.notall0.N.bed_matched.4.bed (part 1 of 14)

```
chr19	56879468	56879668	0.405000	chr10	100006400	100006600	0.455000
chr5	159573549	159573749	0.310000	chr10	100008200	100008400	0.370000
chr8	142275002	142275202	0.650000	chr10	100009800	100010000	0.795000
chr3	172855328	172855528	0.380000	chr10	100014400	100014600	0.415000
chr17	44394763	44394963	0.415000	chr10	100020600	100020800	0.450000
chr9	98644296	98644496	0.505000	chr10	100046200	100046400	0.535000
chr15	61250636	61250836	0.415000	chr10	10008000	10008200	0.555000
chr1	232226894	232227094	0.215000	chr10	100094200	100094400	0.460000
chr3	193457204	193457404	0.455000	chr10	100101000	100101200	0.515000
chrX	71292363	71292563	0.435000	chr10	100129600	100129800	0.505000
chr2	100572681	100572881	0.445000	chr10	100147400	100147600	0.500000
chr2	178581365	178581565	0.380000	chr10	100182400	100182600	0.385000
chr8	79394036	79394236	0.325000	chr10	100183600	100183800	0.415000
chr7	159291827	159292427	0.420000	chr10	100185000	100185600	0.481667
chr8	132457629	132458829	0.490000	chr10	100186000	100187200	0.529167
chr13	97676356	97676556	0.335000	chr10	100192400	100192600	0.400000
chr7	143239269	143239469	0.400000	chr10	100197600	100197800	0.410000
chr2	96737160	96737760	0.423333	chr10	100229000	100229600	0.603333
chr16	76008414	76008614	0.405000	chr10	100240800	100241000	0.430000
chr3	125642659	125643059	0.455000	chr10	100255600	100256000	0.482500
chr17	13358899	13359299	0.387500	chr10	100257000	100257400	0.420000
chr4	79477005	79477605	0.366667	chr10	100267200	100267800	0.573333
chr15	100504928	100505128	0.450000	chr10	100278600	100278800	0.475000
chr5	48407930	48408130	0.395000	chr10	100283000	100283200	0.425000
chr5	99534635	99534835	0.520000	chr10	100286000	100286200	0.590000
chr3	113607988	113608188	0.490000	chr10	100286600	100286800	0.715000
chr1	217602119	217602319	0.420000	chr10	100289800	100290000	0.510000
chr7	155314967	155315167	0.370000	chr10	100291400	100291600	0.450000
chr11	63247237	63247437	0.410000	chr10	100292400	100292600	0.440000
chr18	31467782	31467982	0.455000	chr10	100327000	100327200	0.470000
chr13	105751504	105751704	0.430000	chr10	100338600	100338800	0.485000
chr12	130807010	130807210	0.460000	chr10	100339400	100339600	0.530000
chr11	76542250	76542450	0.495000	chr10	100342400	100342600	0.550000
chr5	1048000	1048200	0.485000	chr10	100346400	100346600	0.680000
chr5	136568612	136568812	0.560000	chr10	100347000	100347200	0.665000
chr6	71032242	71032642	0.400000	chr10	100347800	100348200	0.560000
chr5	57901221	57901421	0.485000	chr10	100349200	100349400	0.575000
chr5	62568905	62569505	0.468333	chr10	100351200	100351800	0.495000
chr12	13431201	13432001	0.380000	chr10	100359000	100359800	0.436250
chr8	40701690	40702090	0.455000	chr10	100364800	100365200	0.465000
chrX	71159831	71160431	0.510000	chr10	100371000	100371600	0.520000
chr9	34602818	34604218	0.503571	chr10	100373000	100374400	0.550714
chr14	91250768	91250968	0.460000	chr10	100376800	100377000	0.490000
chr19	21979433	21979633	0.375000	chr10	100381000	100381200	0.425000
chr1	38471703	38471903	0.515000	chr10	1004000	1004200	0.620000
chr14	24009103	24009303	0.430000	chr10	100420000	100420200	0.445000
chr11	27443285	27443485	0.460000	chr10	100433800	100434000	0.495000
chr7	102408987	102409187	0.485000	chr10	100454800	100455000	0.640000
chr4	159954351	159954551	0.390000	chr10	100481600	100481800	0.550000
chrY	13218569	13218969	0.420000	chr10	100482600	100483000	0.635000
chr16	46964632	46964832	0.420000	chr10	100506600	100506800	0.440000
chr11	50528630	50529230	0.355000	chr10	100508800	100509400	0.491667
chr8	132683085	132683485	0.442500	chr10	100511000	100511400	0.475000
chr17	16806495	16806895	0.442500	chr10	100516800	100517200	0.450000
chr4	53548981	53549181	0.400000	chr10	100518800	100519000	0.425000
chr18	79474539	79475539	0.531000	chr10	100529000	100530000	0.593000
chr5	107180755	107180955	0.440000	chr10	100535800	100536000	0.600000
chr14	49970580	49970780	0.455000	chr10	100551400	100551600	0.500000
chr6	122394814	122395214	0.357500	chr10	100560000	100560400	0.512500
chr19	57133801	57134201	0.492500	chr10	100562000	100562400	0.657500
chr4	28568410	28568610	0.500000	chr10	100563000	100563200	0.605000
chr1	171369271	171369471	0.455000	chr10	100565200	100565400	0.530000
chr15	74639064	74639264	0.435000	chr10	100570600	100570800	0.490000
chr5	162055080	162055480	0.425000	chr10	100631200	100631600	0.480000
chr1	168625618	168625818	0.505000	chr10	100632000	100632200	0.620000
chrX	145250928	145251128	0.480000	chr10	100637000	100637200	0.525000
chr4	149358797	149358997	0.460000	chr10	100637800	100638000	0.625000
chr3	39414590	39414790	0.520000	chr10	100654000	100654200	0.690000
chr5	157408243	157408443	0.595000	chr10	100655000	100655200	0.640000
chr1	200033496	200033696	0.525000	chr10	100656600	100656800	0.720000
chr17	29173831	29174031	0.485000	chr10	100658400	100658600	0.500000
chr17	16904569	16904769	0.480000	chr10	100662200	100662400	0.550000
chr22	37428711	37428911	0.530000	chr10	100671000	100671200	0.700000
chr6	138827754	138827954	0.400000	chr10	100680800	100681000	0.640000
chr16	26975072	26975272	0.495000	chr10	100713600	100713800	0.620000
chr17	31541578	31541778	0.615000	chr10	100715600	100715800	0.765000
chr22	45812700	45813300	0.478333	chr10	100729200	100729800	0.608333
chr5	113682852	113683052	0.545000	chr10	100731200	100731400	0.560000
chr16	64346214	64346414	0.630000	chr10	100735400	100735600	0.760000
chr9	63356849	63357449	0.415000	chr10	100743600	100744200	0.598333
chr12	56243375	56244575	0.563333	chr10	100827000	100828200	0.687500
chr6	140312145	140312345	0.450000	chr10	100828800	100829000	0.605000
chr9	16374742	16374942	0.450000	chr10	100858400	100858600	0.465000
chr2	104958619	104959019	0.465000	chr10	100865000	100865400	0.592500
chr6	159646247	159646447	0.410000	chr10	100872400	100872600	0.545000
chr19	20321678	20321878	0.530000	chr10	100878600	100878800	0.565000
chrX	90381296	90381496	0.410000	chr10	100887000	100887200	0.510000
chr17	49693279	49693479	0.480000	chr10	100895000	100895200	0.540000
chr2	23556925	23557525	0.518333	chr10	1009000	1009600	0.536667
chr6	81220547	81220747	0.350000	chr10	100908200	100908400	0.390000
chr6	3115857	3116657	0.447500	chr10	100912600	100913400	0.675000
chr11	36006681	36006881	0.490000	chr10	100967400	100967600	0.510000
chr1	17922616	17923016	0.527500	chr10	100969000	100969400	0.640000
chr8	117196164	117196364	0.400000	chr10	100970200	100970400	0.605000
chr1	44530617	44530817	0.420000	chr10	100985600	100985800	0.535000
chr16	87993482	87993682	0.485000	chr10	100987400	100987600	0.660000
chr12	81479661	81479861	0.375000	chr10	100995600	100995800	0.515000
chr18	23292727	23292927	0.470000	chr10	100996400	100996600	0.595000
chr1	179765233	179768033	0.472857	chr10	100997000	100999800	0.676429
chr9	19440718	19440918	0.425000	chr10	1010000	1010200	0.480000
chr7	16124979	16125179	0.550000	chr10	101000200	101000400	0.615000
chr6	36214693	36214893	0.410000	chr10	101001400	101001600	0.520000
chr2	121952490	121952690	0.515000	chr10	101011600	101011800	0.620000
chr10	69477127	69477327	0.520000	chr10	101012200	101012400	0.600000
chr20	10943438	10943638	0.420000	chr10	101013000	101013200	0.450000
chr11	134635882	134636082	0.570000	chr10	101014400	101014600	0.595000
chr1	15948457	15948657	0.525000	chr10	101015200	101015400	0.550000
chr1	80050236	80050436	0.505000	chr10	101018400	101018600	0.565000
chr5	81270595	81270795	0.490000	chr10	101019000	101019200	0.735000
chr16	56743366	56743566	0.435000	chr10	101020800	101021000	0.490000
chr9	97597586	97597786	0.540000	chr10	101028800	101029000	0.625000
chr1	26927100	26927300	0.505000	chr10	101031200	101031400	0.605000
chr4	106650107	106651107	0.398000	chr10	101032000	101033000	0.638000
chr2	75828129	75828329	0.410000	chr10	101041400	101041600	0.420000
chr2	18842999	18843199	0.490000	chr10	101042800	101043000	0.615000
chr5	180383240	180383440	0.500000	chr10	101050400	101050600	0.655000
chr14	62802969	62803169	0.460000	chr10	101052400	101052600	0.500000
chr17	73557003	73557203	0.435000	chr10	101054400	101054600	0.440000
chr5	137729684	137729884	0.435000	chr10	101055600	101055800	0.495000
chr18	20143373	20143573	0.390000	chr10	101060000	101060200	0.450000
chr22	30263900	30264900	0.615000	chr10	101060600	101061600	0.662000
chrY	1456985	1457585	0.550000	chr10	101062200	101062800	0.653333
chr14	75557312	75557712	0.472500	chr10	101063600	101064000	0.567500
chr8	12515215	12515415	0.520000	chr10	101065600	101065800	0.535000
chr10	97313456	97314056	0.508333	chr10	101066200	101066800	0.668333
chr1	119574533	119574933	0.487500	chr10	101067800	101068200	0.510000
chr2	77136978	77137178	0.420000	chr10	101071400	101071600	0.500000
chr1	178652581	178652781	0.410000	chr10	101072000	101072200	0.585000
chr1	14015632	14015832	0.490000	chr10	101095600	101095800	0.610000
chr20	43979243	43979843	0.378333	chr10	101121000	101121600	0.586667
chr5	1973887	1974087	0.535000	chr10	101131200	101131400	0.630000
chr6	69812875	69813075	0.480000	chr10	101131800	101132000	0.775000
chr8	134604983	134605183	0.455000	chr10	101135200	101135400	0.650000
chr1	44595446	44595646	0.560000	chr10	101136000	101136200	0.570000
chr2	8327079	8327279	0.460000	chr10	101142400	101142600	0.550000
chr13	57875274	57875474	0.455000	chr10	101158200	101158400	0.505000
chr16	67721441	67721641	0.495000	chr10	101161800	101162000	0.550000
chr3	138831668	138831868	0.515000	chr10	101213800	101214000	0.585000
chr21	11535603	11535803	0.400000	chr10	101214800	101215000	0.655000
chr8	73080916	73081116	0.570000	chr10	101217600	101217800	0.660000
chr4	161183992	161184392	0.350000	chr10	101223200	101223600	0.625000
chr3	124081433	124081633	0.455000	chr10	101226800	101227000	0.485000
chr8	117946341	117946541	0.480000	chr10	101238800	101239000	0.600000
chr8	118544529	118544729	0.455000	chr10	101272400	101272600	0.550000
chr3	109259116	109259316	0.460000	chr10	101287800	101288000	0.535000
chr10	125201978	125202178	0.550000	chr10	101288400	101288600	0.600000
chr3	148944510	148944710	0.485000	chr10	101289600	101289800	0.575000
chr3	52020046	52020446	0.557500	chr10	101291600	101292000	0.667500
chr20	23856205	23856605	0.492500	chr10	101292600	101293000	0.587500
chr6	35347693	35347893	0.550000	chr10	101298000	101298200	0.585000
chr7	95601185	95601585	0.437500	chr10	101301400	101301800	0.507500
chr4	77300852	77301652	0.530000	chr10	101353800	101354600	0.657500
chr4	160504544	160504944	0.352500	chr10	101367600	101368000	0.355000
chr19	52385202	52385602	0.377500	chr10	101394600	101395000	0.432500
chr3	36144033	36144233	0.340000	chr10	101397200	101397400	0.375000
chr2	121470056	121470856	0.340000	chr10	101441800	101442600	0.377500
chr12	16754659	16754859	0.420000	chr10	101450400	101450600	0.425000
chr11	55043056	55043256	0.390000	chr10	101451400	101451600	0.380000
chr6	671723	671923	0.325000	chr10	101452800	101453000	0.350000
chr20	5115559	5116359	0.386250	chr10	101453800	101454600	0.401250
chr11	34013413	34013613	0.310000	chr10	101467400	101467600	0.425000
chr6	62851822	62852022	0.390000	chr10	101495400	101495600	0.415000
chr14	71680257	71680457	0.375000	chr10	101536000	101536200	0.400000
chr12	73378090	73378290	0.375000	chr10	101546000	101546200	0.400000
chr16	8631504	8631704	0.485000	chr10	101552600	101552800	0.545000
chr19	43441193	43441393	0.530000	chr10	101558200	101558400	0.570000
chr17	41528799	41529199	0.565000	chr10	101560800	101561200	0.590000
chr7	128906659	128906859	0.465000	chr10	101566600	101566800	0.705000
chr12	52090160	52091560	0.514286	chr10	101569800	101571200	0.665000
chr16	36627896	36628496	0.386667	chr10	101575600	101576200	0.555000
chr1	123918354	123918554	0.395000	chr10	101576600	101576800	0.475000
chr8	138252524	138253124	0.458333	chr10	101587800	101588400	0.646667
chr8	39481647	39481847	0.395000	chr10	101589000	101589200	0.540000
chr16	49096448	49096648	0.420000	chr10	101593400	101593600	0.425000
chr19	8015235	8015435	0.530000	chr10	101602800	101603000	0.535000
chr12	120648502	120648702	0.530000	chr10	101617400	101617600	0.535000
chr11	112258085	112258285	0.465000	chr10	101650000	101650200	0.540000
chr3	9982510	9982710	0.465000	chr10	101694200	101694400	0.745000
chr6	117084978	117085978	0.398000	chr10	101694800	101695800	0.652000
chr3	714045	714245	0.415000	chr10	101749200	101749400	0.505000
chr5	57300988	57301188	0.510000	chr10	101749800	101750000	0.560000
chr16	74039754	74040154	0.432500	chr10	101767600	101768000	0.535000
chrX	16825251	16825451	0.380000	chr10	101774800	101775000	0.545000
chr12	25986473	25986873	0.457500	chr10	101778000	101778400	0.535000
chr20	53895020	53895220	0.495000	chr10	101778800	101779000	0.590000
chr8	94710013	94710213	0.490000	chr10	101780000	101780200	0.700000
chr8	139741979	139742379	0.567500	chr10	101781000	101781400	0.572500
chr16	55373800	55374000	0.530000	chr10	101782200	101782400	0.610000
chr9	126604515	126605115	0.491667	chr10	101783000	101783600	0.613333
chr1	194968026	194968226	0.320000	chr10	101797600	101797800	0.380000
chr8	60199762	60199962	0.295000	chr10	101812800	101813000	0.350000
chr11	56533297	56533497	0.385000	chr10	101814800	101815000	0.420000
chr1	62232954	62233154	0.460000	chr10	101816000	101816200	0.565000
chr8	99261930	99262130	0.365000	chr10	101816600	101816800	0.370000
chr20	33671456	33673256	0.574444	chr10	101817400	101819200	0.591667
chr12	10692502	10692702	0.395000	chr10	101824800	101825000	0.425000
chrY	22013671	22013871	0.430000	chr10	101829600	101829800	0.715000
chr9	136299859	136300459	0.570000	chr10	101830600	101831200	0.678333
chr8	25067443	25067643	0.465000	chr10	101833600	101833800	0.505000
chr11	118326318	118326718	0.452500	chr10	101834400	101834800	0.620000
chr22	45319274	45319474	0.535000	chr10	101836000	101836200	0.610000
chr17	18285074	18285474	0.530000	chr10	101839800	101840200	0.682500
chr16	2971827	2972427	0.613333	chr10	101840800	101841400	0.625000
chr11	97520320	97520720	0.382500	chr10	101843600	101844000	0.712500
chr2	206181578	206182378	0.427500	chr10	101848400	101849200	0.503750
chr3	167490954	167491154	0.430000	chr10	101859000	101859200	0.460000
chr3	97831370	97831570	0.405000	chr10	101875600	101875800	0.490000
chrX	18845971	18846371	0.432500	chr10	101879600	101880000	0.440000
chr13	99767564	99767764	0.410000	chr10	101889800	101890000	0.410000
chr4	144319350	144319550	0.375000	chr10	101901400	101901600	0.490000
chr8	23132707	23132907	0.430000	chr10	101904000	101904200	0.495000
chr5	12926157	12926357	0.290000	chr10	101920600	101920800	0.345000
chr14	90232150	90232350	0.465000	chr10	101961600	101961800	0.480000
chrY	8157825	8158025	0.345000	chr10	101969000	101969200	0.355000
chr2	188067806	188068206	0.295000	chr10	101973400	101973800	0.395000
chr8	106795590	106795790	0.275000	chr10	101986000	101986200	0.355000
chr3	117262212	117262412	0.410000	chr10	101986600	101986800	0.435000
chr5	2876984	2877384	0.332500	chr10	102001400	102001800	0.422500
chr1	56191131	56191331	0.500000	chr10	102002600	102002800	0.510000
chr1	163820367	163820767	0.357500	chr10	102007000	102007400	0.400000
chr1	52167911	52168111	0.335000	chr10	102010000	102010200	0.445000
chr8	129585178	129585378	0.390000	chr10	102025000	102025200	0.405000
chr10	63441551	63441751	0.385000	chr10	102036600	102036800	0.490000
chr10	58013418	58014018	0.406667	chr10	102055800	102056400	0.693333
chr11	45227630	45228230	0.515000	chr10	102057800	102058400	0.530000
chr5	16671308	16672308	0.454000	chr10	102065200	102066200	0.738000
chrX	125718439	125718639	0.450000	chr10	102069200	102069400	0.525000
chr6	9556370	9556570	0.450000	chr10	102073000	102073200	0.500000
chr12	31346065	31346265	0.470000	chr10	102083600	102083800	0.475000
chr2	26007288	26007488	0.450000	chr10	102101200	102101400	0.490000
chr9	107213982	107214582	0.416667	chr10	102105000	102105600	0.516667
chr17	34414527	34414927	0.462500	chr10	102107000	102107400	0.552500
chr15	43953168	43953568	0.460000	chr10	102107800	102108200	0.610000
chr13	23679913	23681913	0.511000	chr10	102112400	102114400	0.551000
chr1	78125143	78125343	0.445000	chr10	102115000	102115200	0.645000
chr11	107007531	107008131	0.400000	chr10	102117400	102118000	0.628333
chr9	81664700	81665100	0.462500	chr10	102119400	102119800	0.552500
chr10	132245173	132245373	0.530000	chr10	102120400	102120600	0.710000
chr19	7437319	7437519	0.530000	chr10	102121400	102121600	0.570000
chr18	24715916	24716516	0.543333	chr10	102132600	102133200	0.593333
chr17	57818396	57818996	0.503333	chr10	102133600	102134200	0.608333
chr11	77301230	77301430	0.465000	chr10	102136800	102137000	0.570000
chr15	67273309	67273509	0.390000	chr10	102139800	102140000	0.595000
chr7	132223941	132224141	0.535000	chr10	102145200	102145400	0.545000
chr19	3813915	3814315	0.485000	chr10	102152000	102152400	0.620000
chr9	68680492	68680692	0.440000	chr10	102163400	102163600	0.490000
chr2	63200723	63200923	0.380000	chr10	102165600	102165800	0.430000
chr8	19339600	19339800	0.535000	chr10	102169600	102169800	0.550000
chr20	59321361	59321561	0.475000	chr10	102189600	102189800	0.485000
chr2	74349220	74349620	0.372500	chr10	102213600	102214000	0.422500
chr6	169041512	169041712	0.480000	chr10	102226200	102226400	0.650000
chr4	23342258	23342458	0.405000	chr10	102227200	102227400	0.555000
chr5	5137877	5139277	0.577143	chr10	102229800	102231200	0.670000
chr2	131410967	131411167	0.500000	chr10	102231800	102232000	0.700000
chr1	68230394	68230994	0.510000	chr10	102241200	102241800	0.696667
chr10	101282132	101283332	0.515833	chr10	102245200	102246400	0.528333
chr2	64832100	64832300	0.425000	chr10	102268600	102268800	0.435000
chr8	86995896	86996096	0.395000	chr10	102285200	102285400	0.425000
chr6	5159295	5159495	0.440000	chr10	102288800	102289000	0.495000
chr2	143598699	143599099	0.385000	chr10	102301000	102301400	0.470000
chr10	128055517	128055717	0.565000	chr10	102302000	102302200	0.625000
chr5	77701978	77702178	0.455000	chr10	102323000	102323200	0.500000
chr12	108399779	108399979	0.465000	chr10	102347400	102347600	0.545000
chr2	229262831	229263031	0.420000	chr10	102352200	102352400	0.510000
chr2	216379851	216380051	0.460000	chr10	102384200	102384400	0.495000
chr18	57149728	57149928	0.355000	chr10	102391600	102391800	0.490000
chr19	54454645	54455245	0.615000	chr10	102394000	102394600	0.701667
chr15	84734328	84734928	0.516667	chr10	102395200	102395800	0.670000
chr8	80680781	80680981	0.385000	chr10	102399600	102399800	0.730000
chr20	7756445	7756645	0.370000	chr10	102403200	102403400	0.680000
chr16	33885676	33885876	0.530000	chr10	102403800	102404000	0.685000
chr8	7714988	7715188	0.545000	chr10	102405800	102406000	0.595000
chr6	81502796	81503596	0.412500	chr10	102406800	102407600	0.548750
chr1	154668463	154668663	0.515000	chr10	102408200	102408400	0.590000
chr12	105763649	105764249	0.408333	chr10	102408800	102409400	0.780000
chr2	63071559	63071959	0.460000	chr10	102419400	102419800	0.670000
chr2	131511326	131513126	0.602222	chr10	102420600	102422400	0.649444
chr16	77540761	77540961	0.465000	chr10	102422800	102423000	0.675000
chrX	74606741	74606941	0.455000	chr10	102429600	102429800	0.605000
chr15	84187830	84188030	0.505000	chr10	102431800	102432000	0.550000
chr5	139794543	139794743	0.580000	chr10	102432600	102432800	0.625000
chr14	92369369	92369569	0.405000	chr10	102433800	102434000	0.565000
chr6	68883393	68883593	0.490000	chr10	102434600	102434800	0.605000
chr3	52001304	52001904	0.583333	chr10	102435400	102436000	0.585000
chr8	135755817	135756017	0.450000	chr10	102436800	102437000	0.490000
chr15	29901651	29901851	0.465000	chr10	102437600	102437800	0.515000
chr17	53841865	53842065	0.365000	chr10	102440200	102440400	0.435000
chr6	130280384	130280584	0.465000	chr10	102440800	102441000	0.505000
chr7	7110007	7110207	0.380000	chr10	102445000	102445200	0.395000
chr20	48280364	48280564	0.470000	chr10	102449600	102449800	0.495000
chr1	148083535	148083735	0.460000	chr10	102450400	102450600	0.760000
chr2	161061078	161061878	0.445000	chr10	102451000	102451800	0.601250
chr13	52548452	52549052	0.381667	chr10	102452600	102453200	0.508333
chr7	23364535	23365135	0.440000	chr10	102453600	102454200	0.511667
chr6	78652176	78652376	0.420000	chr10	102454800	102455000	0.535000
chr10	11660613	11660813	0.475000	chr10	102456000	102456200	0.505000
chr10	17375929	17376129	0.485000	chr10	102461200	102461400	0.675000
chr7	76062135	76062335	0.495000	chr10	102461800	102462000	0.555000
chr20	24731997	24732597	0.505000	chr10	102463000	102463600	0.551667
chr2	183860871	183861071	0.435000	chr10	102464000	102464200	0.465000
chr21	43122889	43123289	0.467500	chr10	102468000	102468400	0.480000
chr1	184752273	184752473	0.355000	chr10	102469600	102469800	0.535000
chr20	38932754	38933154	0.495000	chr10	102479000	102479400	0.557500
chrX	136091055	136091255	0.405000	chr10	102490400	102490600	0.450000
chr21	34575473	34575873	0.470000	chr10	102493000	102493400	0.480000
chr5	170563864	170564064	0.505000	chr10	102494600	102494800	0.510000
chr6	71786197	71786597	0.502500	chr10	102502000	102502400	0.605000
chr14	70003496	70003696	0.490000	chr10	102502800	102503000	0.500000
chr12	74065873	74066673	0.501250	chr10	102503600	102504400	0.638750
chr6	61557711	61557911	0.365000	chr10	102504800	102505000	0.520000
chr8	117338044	117338444	0.400000	chr10	102509400	102509800	0.402500
chr11	88431480	88431680	0.440000	chr10	102512000	102512200	0.490000
chr17	19169411	19169611	0.500000	chr10	102534400	102534600	0.530000
chr3	162949788	162949988	0.330000	chr10	102540200	102540400	0.445000
chr2	204090289	204090489	0.315000	chr10	102547000	102547200	0.400000
chr3	158052423	158052623	0.450000	chr10	102579000	102579200	0.460000
chr9	126018030	126018430	0.445000	chr10	102583800	102584200	0.487500
chr18	22900916	22901116	0.500000	chr10	102596600	102596800	0.560000
chr11	67198352	67198552	0.485000	chr10	102599800	102600000	0.620000
chr11	107397835	107398035	0.480000	chr10	102604000	102604200	0.605000
chr1	143545461	143545661	0.415000	chr10	102612400	102612600	0.455000
chr19	51083873	51084473	0.580000	chr10	102613000	102613600	0.590000
chr8	61097589	61097789	0.450000	chr10	102614000	102614200	0.545000
chr1	13695234	13695434	0.460000	chr10	102615400	102615600	0.660000
chr20	64215930	64216130	0.565000	chr10	102620200	102620400	0.610000
chrX	5187767	5188167	0.380000	chr10	102633200	102633600	0.512500
chr1	175673938	175674338	0.507500	chr10	102634000	102634400	0.605000
chrX	79821800	79822000	0.420000	chr10	102635600	102635800	0.455000
chr2	83191956	83192156	0.450000	chr10	102639600	102639800	0.455000
chr12	113511134	113515534	0.498636	chr10	102642200	102646600	0.662273
chr17	34252090	34252290	0.550000	chr10	102647200	102647400	0.605000
chr8	65730550	65730750	0.520000	chr10	102649000	102649200	0.570000
chr13	101637115	101637515	0.405000	chr10	102652400	102652800	0.457500
chrX	144848313	144848913	0.493333	chr10	102660800	102661400	0.660000
chr10	119020055	119020455	0.425000	chr10	102669600	102670000	0.622500
chr7	108854447	108854647	0.455000	chr10	102671000	102671200	0.580000
chr21	24405172	24405572	0.337500	chr10	102672600	102673000	0.522500
chr15	29862500	29863100	0.521667	chr10	102674200	102674800	0.546667
chr2	84199517	84199717	0.360000	chr10	102676400	102676600	0.410000
chr18	45287593	45288193	0.510000	chr10	102678800	102679400	0.588333
chr2	65569745	65569945	0.365000	chr10	102706400	102706600	0.370000
chr3	67317552	67317752	0.390000	chr10	102710800	102711000	0.420000
chr2	174247878	174249278	0.641429	chr10	102713600	102715000	0.672857
chr16	8515694	8515894	0.480000	chr10	102718400	102718600	0.520000
chr10	6630523	6630923	0.427500	chr10	102729200	102729600	0.617500
chr3	40638362	40638762	0.417500	chr10	102738800	102739200	0.422500
chr7	152982996	152983196	0.385000	chr10	102743600	102743800	0.520000
chr11	25469792	25469992	0.455000	chr10	102744400	102744600	0.550000
chr9	9415193	9415393	0.485000	chr10	102753200	102753400	0.500000
chr4	159256131	159256331	0.470000	chr10	102760600	102760800	0.565000
chr10	114050869	114051069	0.355000	chr10	102763200	102763400	0.390000
chr10	92406240	92406640	0.420000	chr10	102765400	102765800	0.445000
chr2	35244321	35244521	0.400000	chr10	102767000	102767200	0.435000
chr4	85376238	85376838	0.398333	chr10	102769800	102770400	0.435000
chr13	58751877	58752077	0.425000	chr10	102770800	102771000	0.440000
chr8	78917355	78917555	0.365000	chr10	102771800	102772000	0.415000
chr14	58369764	58369964	0.425000	chr10	102772600	102772800	0.540000
chr9	49116012	49116212	0.000000	chr10	102773400	102773600	0.290000
chrX	6828709	6828909	0.365000	chr10	102774000	102774200	0.465000
chr13	18921257	18921457	0.520000	chr10	102776000	102776200	0.595000
chr11	107792341	107792941	0.486667	chr10	102776800	102777400	0.545000
chr12	119857858	119858258	0.415000	chr10	102779800	102780200	0.460000
chr17	5965737	5966137	0.432500	chr10	102781200	102781600	0.540000
chr3	65128479	65128679	0.460000	chr10	102783600	102783800	0.465000
chr5	107943507	107943707	0.405000	chr10	102786000	102786200	0.425000
chr4	76619902	76620102	0.460000	chr10	102796400	102796600	0.585000
chr9	85347155	85347955	0.497500	chr10	102801600	102802400	0.518750
chrX	125722371	125722771	0.460000	chr10	102803200	102803600	0.472500
chr6	19868377	19868577	0.525000	chr10	102812600	102812800	0.610000
chr13	32611513	32611713	0.500000	chr10	102814600	102814800	0.555000
chr11	99431916	99432116	0.460000	chr10	102815400	102815600	0.580000
chr6	68875048	68875448	0.447500	chr10	102816000	102816400	0.450000
chr7	3106012	3106412	0.495000	chr10	102819000	102819400	0.497500
chr13	112585678	112585878	0.430000	chr10	102834200	102834400	0.510000
chr20	35472706	35472906	0.515000	chr10	102835000	102835200	0.555000
chr9	108810335	108810535	0.490000	chr10	102837400	102837600	0.545000
chr3	159802787	159803187	0.430000	chr10	102838400	102838800	0.477500
chrY	20180467	20180667	0.445000	chr10	102854400	102854600	0.575000
chr1	155676830	155677230	0.402500	chr10	102856000	102856400	0.502500
chrX	37859435	37859635	0.360000	chr10	102863800	102864000	0.395000
chr5	91105034	91105234	0.445000	chr10	102869400	102869600	0.725000
chrX	36665597	36665797	0.455000	chr10	102891800	102892000	0.465000
chrX	34562703	34562903	0.305000	chr10	102900000	102900200	0.420000
chr6	28153333	28153733	0.482500	chr10	102910400	102910800	0.512500
chr10	16165965	16167765	0.480556	chr10	102917600	102919400	0.675556
chr19	54694938	54695138	0.525000	chr10	102919800	102920000	0.565000
chr4	160002766	160002966	0.400000	chr10	102927800	102928000	0.455000
chr4	180039899	180040699	0.390000	chr10	102935600	102936400	0.426250
chr4	87598973	87599373	0.352500	chr10	102948200	102948600	0.480000
chr19	26017402	26017602	0.385000	chr10	102959400	102959600	0.390000
chr18	70536179	70536779	0.330000	chr10	102963400	102964000	0.355000
chr3	176478190	176478390	0.420000	chr10	102987800	102988000	0.435000
chr15	100037015	100037215	0.360000	chr10	102989000	102989200	0.375000
chr2	190771743	190772143	0.322500	chr10	102994600	102995000	0.452500
chr6	63454969	63455969	0.464000	chr10	103040600	103041600	0.485000
chr5	44210437	44210637	0.420000	chr10	103046200	103046400	0.425000
chr5	10611600	10612200	0.473333	chr10	103054000	103054600	0.493333
chr1	61537458	61537658	0.395000	chr10	103063000	103063200	0.445000
chr1	155519678	155519878	0.525000	chr10	103069600	103069800	0.570000
chr1	216711436	216711636	0.395000	chr10	103070600	103070800	0.470000
chr12	89874417	89874617	0.425000	chr10	103082800	103083000	0.495000
chr14	88830286	88830486	0.390000	chr10	103125400	103125600	0.410000
chr2	166076510	166076710	0.355000	chr10	103126000	103126200	0.400000
chr17	16620166	16620366	0.450000	chr10	103130200	103130400	0.460000
chr5	130736072	130736272	0.410000	chr10	103133000	103133200	0.460000
chr11	81372656	81372856	0.390000	chr10	103181400	103181600	0.410000
chr3	141952019	141952819	0.446250	chr10	103192600	103193400	0.732500
chr8	40286680	40286880	0.430000	chr10	103194200	103194400	0.435000
chr7	117312248	117312448	0.450000	chr10	103197200	103197400	0.510000
chr11	54207404	54207604	0.410000	chr10	103199600	103199800	0.415000
chr9	47082006	47082206	0.000000	chr10	103202400	103202600	0.365000
chr20	20271266	20271466	0.435000	chr10	103224800	103225000	0.450000
chr14	58965946	58966146	0.330000	chr10	103226000	103226200	0.400000
chr2	84348925	84349125	0.395000	chr10	103229800	103230000	0.405000
chr13	38915656	38915856	0.460000	chr10	103238000	103238200	0.465000
chrY	765117	765317	0.495000	chr10	103238800	103239000	0.535000
chr2	117801243	117801443	0.450000	chr10	103240400	103240600	0.455000
chr10	6529721	6530521	0.461250	chr10	103241400	103242200	0.515000
chr3	133911930	133912130	0.505000	chr10	103244800	103245000	0.530000
chr13	112780035	112780435	0.497500	chr10	103251000	103251400	0.595000
chr14	44619726	44619926	0.385000	chr10	103255000	103255200	0.460000
chr11	83465248	83465448	0.400000	chr10	10326200	10326400	0.440000
chr10	629459	629659	0.615000	chr10	103277600	103277800	0.770000
chr6	26717573	26717773	0.440000	chr10	103284200	103284400	0.470000
chr5	180874163	180874363	0.510000	chr10	103351000	103351200	0.730000
chr4	147256818	147257018	0.405000	chr10	103353400	103353600	0.410000
chr14	95471985	95472985	0.540000	chr10	103367800	103368800	0.680000
chr5	168761830	168762230	0.422500	chr10	103394200	103394600	0.442500
chr9	6583201	6583401	0.365000	chr10	103395000	103395200	0.455000
chr12	49389158	49389558	0.577500	chr10	103396400	103396800	0.607500
chr22	50800912	50801112	0.480000	chr10	103397400	103397600	0.530000
chr6	127928501	127928901	0.377500	chr10	103416800	103417200	0.432500
chr8	143959631	143959831	0.540000	chr10	103423800	103424000	0.555000
chr2	168236110	168236310	0.385000	chr10	103434000	103434200	0.465000
chr8	125493091	125493291	0.395000	chr10	103451400	103451600	0.590000
chr3	128503697	128503897	0.500000	chr10	103452400	103452600	0.725000
chr3	52436579	52436779	0.610000	chr10	103458800	103459000	0.620000
chr15	64044685	64044885	0.540000	chr10	103471400	103471600	0.610000
chr5	131989532	131989732	0.455000	chr10	103476400	103476600	0.620000
chr20	2384922	2385122	0.570000	chr10	103479200	103479400	0.635000
chr11	34065674	34065874	0.355000	chr10	103482000	103482200	0.430000
chr7	34668715	34668915	0.445000	chr10	103485800	103486000	0.560000
chr7	750864	751064	0.510000	chr10	103490800	103491000	0.555000
chr3	97289115	97289315	0.360000	chr10	103504400	103504600	0.460000
chr19	44114549	44114749	0.530000	chr10	103507400	103507600	0.550000
chr10	32914956	32915156	0.395000	chr10	103527000	103527200	0.455000
chr8	68313203	68313403	0.450000	chr10	103542800	103543000	0.485000
chr13	31002990	31003390	0.545000	chr10	103551600	103552000	0.547500
chr8	63311344	63311544	0.535000	chr10	103554000	103554200	0.575000
chr10	17517015	17517215	0.580000	chr10	103555000	103555200	0.675000
chr15	79675200	79675400	0.555000	chr10	103559000	103559200	0.570000
chr6	11233261	11233461	0.525000	chr10	103564200	103564400	0.620000
chr4	25606326	25606526	0.485000	chr10	103565000	103565200	0.650000
chr8	96627270	96627470	0.485000	chr10	103574200	103574400	0.500000
chr8	11874769	11875169	0.507500	chr10	103578800	103579200	0.640000
chr12	2015676	2015876	0.485000	chr10	103580000	103580200	0.645000
chr10	47058776	47059376	0.548333	chr10	103584600	103585200	0.743333
chr5	176838775	176838975	0.515000	chr10	103585600	103585800	0.575000
chr13	52943935	52944335	0.415000	chr10	103586400	103586800	0.430000
chr1	170065237	170065437	0.445000	chr10	103592800	103593000	0.605000
chr3	71330799	71330999	0.490000	chr10	103598800	103599000	0.540000
chr1	175539045	175539245	0.390000	chr10	103599400	103599600	0.410000
chr12	183345	183545	0.520000	chr10	103605800	103606000	0.540000
chr9	11300164	11300364	0.430000	chr10	103607800	103608000	0.470000
chr20	56794053	56794253	0.530000	chr10	103612600	103612800	0.570000
chrX	9116325	9116525	0.535000	chr10	103616000	103616200	0.585000
chr5	160236564	160236764	0.480000	chr10	103616800	103617000	0.615000
chr14	16598759	16598959	0.395000	chr10	103618200	103618400	0.620000
chr1	161395240	161395440	0.525000	chr10	103618800	103619000	0.660000
chr2	239764974	239765174	0.600000	chr10	103619600	103619800	0.610000
chr5	71883089	71884289	0.504167	chr10	103620600	103621800	0.525000
chr4	74724042	74724242	0.385000	chr10	103622800	103623000	0.570000
chr1	109526495	109527695	0.450833	chr10	103623600	103624800	0.537500
chr13	107512732	107512932	0.510000	chr10	103625400	103625600	0.545000
chr14	60426668	60426868	0.505000	chr10	103627200	103627400	0.620000
chr7	41370889	41372889	0.381000	chr10	103628400	103630400	0.562000
chr2	19346348	19346548	0.485000	chr10	103632400	103632600	0.600000
chr6	73414912	73415112	0.510000	chr10	103639000	103639200	0.585000
chr18	73713571	73713771	0.470000	chr10	103645200	103645400	0.575000
chr7	63565657	63565857	0.520000	chr10	103660000	103660200	0.550000
chr18	17215368	17215768	0.380000	chr10	103660600	103661000	0.620000
chr6	45896756	45897356	0.490000	chr10	103661400	103662000	0.663333
chr14	104005240	104005440	0.485000	chr10	103666200	103666400	0.505000
chr18	76282331	76282531	0.500000	chr10	103667400	103667600	0.565000
chr1	108016972	108017772	0.400000	chr10	103668400	103669200	0.630000
chr6	114034765	114034965	0.440000	chr10	103678200	103678400	0.610000
chr11	94151002	94151202	0.420000	chr10	103686200	103686400	0.585000
chr21	7259412	7260812	0.448571	chr10	103692000	103693400	0.667143
chr2	85288500	85288700	0.425000	chr10	103695800	103696000	0.575000
chr7	76981794	76982394	0.540000	chr10	103696600	103697200	0.566667
chr3	16026961	16027161	0.485000	chr10	103713000	103713200	0.500000
chr18	47712121	47712321	0.445000	chr10	103726800	103727000	0.455000
chr17	8066626	8066826	0.515000	chr10	103736800	103737000	0.555000
chr11	106988135	106988335	0.430000	chr10	103748000	103748200	0.445000
chr22	42316219	42316419	0.545000	chr10	103757800	103758000	0.590000
chr9	26607193	26607393	0.435000	chr10	103759200	103759400	0.465000
chr22	41428222	41428422	0.535000	chr10	103762400	103762600	0.570000
chr2	96511138	96511738	0.531667	chr10	103763400	103764000	0.565000
chr17	4355438	4355638	0.530000	chr10	103765200	103765400	0.585000
chr22	26933977	26934177	0.425000	chr10	103766000	103766200	0.550000
chr6	109920713	109921113	0.535000	chr10	103772200	103772600	0.607500
chr11	53003856	53004056	0.405000	chr10	103781400	103781600	0.470000
chr2	52829959	52830359	0.455000	chr10	103800800	103801200	0.525000
chr2	117592533	117592733	0.330000	chr10	103804000	103804200	0.400000
chr6	74093143	74093343	0.540000	chr10	103846000	103846200	0.550000
chr8	30279156	30279356	0.390000	chr10	103850000	103850200	0.490000
chr4	39320089	39320489	0.447500	chr10	103859200	103859600	0.497500
chr13	41794511	41794711	0.395000	chr10	103882400	103882600	0.445000
chr18	16493916	16494116	0.395000	chr10	103884800	103885000	0.455000
chr1	83500099	83500499	0.412500	chr10	103888200	103888600	0.422500
chr7	63078226	63078426	0.520000	chr10	103890400	103890600	0.550000
chr16	87473297	87473497	0.550000	chr10	103908400	103908600	0.600000
chr9	118701816	118702016	0.380000	chr10	103911000	103911200	0.350000
chr6	104637853	104638053	0.460000	chr10	103916000	103916200	0.470000
chr20	63927387	63927587	0.550000	chr10	103917600	103917800	0.580000
chr1	208178426	208178826	0.490000	chr10	103918200	103918600	0.705000
chr11	79232169	79232369	0.520000	chr10	103921800	103922000	0.525000
chr2	98294015	98294215	0.450000	chr10	103929400	103929600	0.475000
chr5	157427113	157427313	0.375000	chr10	103933600	103933800	0.435000
chr20	47499238	47499638	0.452500	chr10	103965800	103966200	0.572500
chr1	175836187	175837787	0.414375	chr10	103966600	103968200	0.635000
chr14	84173028	84174028	0.367000	chr10	103969200	103970200	0.402000
chr10	83320635	83321235	0.345000	chr10	103970600	103971200	0.310000
chr6	163125085	163125285	0.285000	chr10	103980400	103980600	0.360000
chr15	46432723	46432923	0.390000	chr10	103983600	103983800	0.410000
chr14	52002894	52003094	0.370000	chr10	104003000	104003200	0.390000
chr3	113656861	113657061	0.490000	chr10	104028200	104028400	0.515000
chr7	68992708	68992908	0.485000	chr10	104045600	104045800	0.515000
chr13	51188694	51188894	0.455000	chr10	104049600	104049800	0.480000
chr6	87293978	87294178	0.380000	chr10	104110000	104110200	0.385000
chr3	105140383	105140583	0.320000	chr10	104113600	104113800	0.365000
chr3	11201131	11201331	0.520000	chr10	104121000	104121200	0.550000
chr2	84421965	84422765	0.468750	chr10	104121800	104122600	0.621250
chr14	56947221	56947621	0.475000	chr10	104127400	104127800	0.517500
chr7	68596278	68596478	0.385000	chr10	104145000	104145200	0.350000
chr15	81646298	81646498	0.395000	chr10	104171000	104171200	0.425000
chr2	233302129	233302529	0.347500	chr10	104209600	104210000	0.380000
chr9	94088483	94088683	0.370000	chr10	104213000	104213200	0.420000
chr14	54637861	54638061	0.425000	chr10	104218800	104219000	0.525000
chr13	54745594	54745794	0.360000	chr10	104230000	104230200	0.405000
chr14	100073600	100074000	0.477500	chr10	104232200	104232600	0.647500
chr4	128687063	128687463	0.400000	chr10	104233800	104234200	0.407500
chr5	3383110	3383310	0.490000	chr10	104245800	104246000	0.500000
chr2	108298053	108298253	0.445000	chr10	104247000	104247200	0.450000
chr3	83749247	83749447	0.335000	chr10	104247600	104247800	0.405000
chr4	19099075	19099275	0.335000	chr10	104252600	104252800	0.435000
chrX	73453551	73453751	0.405000	chr10	104253200	104253400	0.485000
chr18	57377533	57378133	0.461667	chr10	104254400	104255000	0.608333
chrY	9839592	9839792	0.395000	chr10	104255600	104255800	0.435000
chr19	27138469	27138869	0.392500	chr10	104256400	104256800	0.407500
chr9	96850569	96850969	0.275000	chr10	104260000	104260400	0.450000
chr20	28066008	28066208	0.405000	chr10	104260800	104261000	0.410000
chr4	148604697	148605097	0.375000	chr10	104262000	104262400	0.472500
chr2	64806260	64806660	0.492500	chr10	104268800	104269200	0.677500
chr9	76988027	76989027	0.435000	chr10	104274000	104275000	0.488000
chr12	114851543	114851743	0.495000	chr10	104279200	104279400	0.525000
chrX	13443878	13444078	0.455000	chr10	104285000	104285200	0.485000
chr19	37275916	37276116	0.575000	chr10	104291400	104291600	0.590000
chr19	476806	477006	0.375000	chr10	104293000	104293200	0.380000
chr2	30917838	30918038	0.505000	chr10	104297800	104298000	0.540000
chr4	138557972	138558172	0.320000	chr10	104303200	104303400	0.420000
chr2	231044730	231044930	0.410000	chr10	104303800	104304000	0.450000
chr5	98160364	98160764	0.452500	chr10	104305600	104306000	0.547500
chr12	43718376	43718776	0.525000	chr10	104306800	104307200	0.532500
chr21	22122349	22123749	0.457143	chr10	104307600	104309000	0.489286
chr3	134927064	134927664	0.478333	chr10	104310000	104310600	0.530000
chr7	98490414	98490614	0.520000	chr10	104311400	104311600	0.570000
chr15	82458073	82458273	0.550000	chr10	104322000	104322200	0.570000
chr1	54675820	54676020	0.475000	chr10	104322600	104322800	0.530000
chr1	17879400	17879600	0.530000	chr10	104324400	104324600	0.565000
chr6	106549100	106549300	0.530000	chr10	104325600	104325800	0.555000
chr18	39617859	39618659	0.548750	chr10	104327600	104328400	0.582500
chr3	98378056	98378856	0.413750	chr10	104328800	104329600	0.540000
chr10	110350319	110350519	0.440000	chr10	104332600	104332800	0.480000
chr12	128188904	128189504	0.516667	chr10	104333400	104334000	0.578333
chr10	131163760	131164160	0.475000	chr10	104337600	104338000	0.587500
chr2	176394271	176394471	0.555000	chr10	104338400	104338600	0.575000
chr10	111351682	111351882	0.455000	chr10	104339200	104339400	0.490000
chr1	166903154	166903554	0.410000	chr10	104340000	104340400	0.437500
chr5	125315086	125315686	0.380000	chr10	104345600	104346200	0.421667
chr9	30867317	30867517	0.320000	chr10	104347400	104347600	0.430000
chr14	89794757	89795557	0.428750	chr10	104349600	104350400	0.443750
chr8	71740415	71741615	0.333333	chr10	104351000	104352200	0.373333
chr4	10130638	10131238	0.545000	chr10	104353200	104353800	0.561667
chr6	9646826	9647426	0.356667	chr10	1043800	1044400	0.426667
chr12	69774152	69774552	0.382500	chr10	104387400	104387800	0.387500
chr14	51185459	51185659	0.305000	chr10	104406800	104407000	0.375000
chrX	8361508	8361708	0.360000	chr10	104417800	104418000	0.430000
chr12	49473800	49474000	0.385000	chr10	104441600	104441800	0.395000
chrY	6769613	6769813	0.390000	chr10	104456800	104457000	0.400000
chrX	74886652	74886852	0.380000	chr10	104469000	104469200	0.430000
chrX	10934045	10934245	0.415000	chr10	104473400	104473600	0.505000
chr6	152831984	152832184	0.350000	chr10	104483800	104484000	0.365000
chr7	101759956	101760156	0.530000	chr10	104502400	104502600	0.570000
chr2	32711759	32711959	0.460000	chr10	104515800	104516000	0.495000
chr3	189163875	189164075	0.290000	chr10	1045200	1045400	0.330000
chr4	99635287	99635687	0.425000	chr10	104522200	104522600	0.470000
chrX	124451912	124452312	0.375000	chr10	104578000	104578400	0.505000
chr4	16814094	16814494	0.485000	chr10	104580800	104581200	0.505000
chr14	36235243	36235443	0.460000	chr10	104584800	104585000	0.500000
chr5	40971760	40971960	0.440000	chr10	104587200	104587400	0.475000
chr7	50022850	50023250	0.442500	chr10	104591400	104591800	0.502500
chr6	170592741	170592941	0.285000	chr10	104601200	104601400	0.350000
chr2	237493256	237493456	0.460000	chr10	104612600	104612800	0.490000
chr21	14864486	14864686	0.480000	chr10	104614400	104614600	0.515000
chr7	483515	483715	0.555000	chr10	104638800	104639000	0.665000
chr8	55132580	55133180	0.480000	chr10	1046400	1047000	0.586667
chr22	50659748	50659948	0.515000	chr10	104642800	104643000	0.700000
chr2	29938929	29939129	0.330000	chr10	104651000	104651200	0.410000
chrX	10805505	10805905	0.412500	chr10	104766400	104766800	0.495000
chr14	88279927	88280127	0.465000	chr10	104782200	104782400	0.525000
chr8	28953678	28953878	0.355000	chr10	104785200	104785400	0.460000
chr22	14657794	14657994	0.390000	chr10	1048000	1048200	0.525000
chr21	34619268	34619468	0.425000	chr10	104809800	104810000	0.465000
chr3	71924066	71924266	0.495000	chr10	104824600	104824800	0.515000
chr3	49119418	49120218	0.535000	chr10	1048800	1049600	0.691250
chr2	105699916	105700316	0.427500	chr10	104909200	104909600	0.445000
chr11	54069224	54069424	0.400000	chr10	104925400	104925600	0.450000
chr6	99969370	99969570	0.390000	chr10	104935800	104936000	0.495000
chr1	176093277	176093477	0.355000	chr10	104980400	104980600	0.375000
chr4	125898497	125899097	0.390000	chr10	1050200	1050800	0.398333
chr7	46866863	46867263	0.382500	chr10	105063800	105064200	0.462500
chr15	32911855	32912055	0.350000	chr10	10520800	10521000	0.385000
chr3	171017517	171017717	0.425000	chr10	10545000	10545200	0.435000
chr12	123058824	123060824	0.530500	chr10	1055600	1057600	0.604500
chr7	56656677	56656877	0.345000	chr10	105808000	105808200	0.375000
chr8	68328287	68328487	0.410000	chr10	105838000	105838200	0.415000
chr5	43834496	43834696	0.370000	chr10	10584200	10584400	0.425000
chrY	6165978	6166378	0.355000	chr10	105858400	105858800	0.360000
chr14	78368595	78368795	0.425000	chr10	10589600	10589800	0.475000
chr9	86552595	86552795	0.395000	chr10	105950400	105950600	0.430000
chr13	24057042	24057242	0.385000	chr10	105952200	105952400	0.425000
chr6	100780610	100780810	0.285000	chr10	105975000	105975200	0.375000
chr9	77884058	77884258	0.495000	chr10	1063400	1063600	0.520000
chrX	144805013	144805213	0.280000	chr10	10658200	10658400	0.375000
chr13	39534996	39535196	0.425000	chr10	106625000	106625200	0.505000
chr1	225673157	225673557	0.402500	chr10	10662800	10663200	0.427500
chr14	39472852	39473052	0.425000	chr10	106711400	106711600	0.465000
chr3	10747636	10747836	0.355000	chr10	106746600	106746800	0.390000
chrX	126297865	126298065	0.445000	chr10	10677600	10677800	0.460000
chr10	125961276	125961476	0.450000	chr10	106795800	106796000	0.470000
chr7	89203347	89203547	0.325000	chr10	106799600	106799800	0.420000
chr2	94504032	94504232	0.360000	chr10	106815800	106816000	0.375000
chr9	116987148	116987348	0.445000	chr10	106819600	106819800	0.465000
chr10	127426374	127426574	0.495000	chr10	106830600	106830800	0.500000
chr9	95299206	95299406	0.315000	chr10	106837000	106837200	0.395000
chr9	43556848	43557048	0.370000	chr10	106843200	106843400	0.380000
chr8	89989666	89989866	0.455000	chr10	106931400	106931600	0.470000
chr4	94977907	94978307	0.362500	chr10	106936000	106936400	0.402500
chr2	58436471	58436671	0.425000	chr10	106942400	106942600	0.490000
chr17	53735858	53736058	0.465000	chr10	106958000	106958200	0.470000
chr12	121962645	121962845	0.490000	chr10	106959000	106959200	0.505000
chr4	88402394	88402594	0.450000	chr10	106960200	106960400	0.465000
chr9	59336997	59337197	0.000000	chr10	106992200	106992400	0.435000
chr19	32565610	32565810	0.415000	chr10	106996600	106996800	0.425000
chr3	43655511	43655711	0.510000	chr10	106997200	106997400	0.515000
chr6	58773743	58773943	0.420000	chr10	106997800	106998000	0.495000
chr18	75613911	75614111	0.330000	chr10	107013400	107013600	0.390000
chr6	140989476	140989876	0.400000	chr10	107022800	107023200	0.445000
chr18	11945294	11945494	0.460000	chr10	107025800	107026000	0.485000
chr4	175803412	175803612	0.375000	chr10	107028400	107028600	0.385000
chr7	68474904	68475104	0.415000	chr10	107029800	107030000	0.435000
chr2	141478996	141479196	0.390000	chr10	107030800	107031000	0.410000
chrY	14200258	14201658	0.431429	chr10	107031600	107033000	0.435000
chr6	104688279	104688479	0.390000	chr10	107056200	107056400	0.460000
chr7	102372603	102372803	0.390000	chr10	107060000	107060200	0.420000
chr3	67096216	67096616	0.390000	chr10	107083600	107084000	0.430000
chr5	173077053	173077253	0.510000	chr10	107141600	107141800	0.530000
chr10	95544222	95544422	0.615000	chr10	107164600	107164800	0.805000
chr4	170100357	170100757	0.300000	chr10	107232000	107232400	0.355000
chr2	100444797	100444997	0.305000	chr10	107415600	107415800	0.380000
chr6	120582879	120583079	0.365000	chr10	107553600	107553800	0.425000
chr18	9896845	9897245	0.420000	chr10	107616800	107617200	0.427500
chr10	114374967	114375167	0.405000	chr10	107654000	107654200	0.440000
chr10	91618157	91618357	0.270000	chr10	107657800	107658000	0.345000
chr10	29720806	29721006	0.475000	chr10	107686200	107686400	0.490000
chr4	88942464	88942664	0.390000	chr10	107687800	107688000	0.430000
chr7	129335210	129335410	0.405000	chr10	107689400	107689600	0.420000
chr15	24619063	24619263	0.305000	chr10	107692200	107692400	0.315000
chr3	32179125	32179525	0.335000	chr10	107728800	107729200	0.370000
chr10	50336289	50336489	0.430000	chr10	107801200	107801400	0.505000
chr5	62792083	62792483	0.357500	chr10	10786200	10786600	0.370000
chr8	58609670	58609870	0.335000	chr10	108204600	108204800	0.345000
chrX	27345717	27345917	0.410000	chr10	10822000	10822200	0.525000
chr10	46605923	46606123	0.445000	chr10	108250000	108250200	0.495000
chr7	82719599	82719799	0.410000	chr10	108251000	108251200	0.440000
chr15	49054952	49055152	0.515000	chr10	108315600	108315800	0.620000
chr5	54149431	54149631	0.370000	chr10	108359000	108359200	0.410000
chr6	19392848	19393048	0.425000	chr10	108362400	108362600	0.440000
chr11	81716509	81716709	0.380000	chr10	108363000	108363200	0.405000
chr15	58237854	58238054	0.405000	chr10	108388800	108389000	0.430000
chr10	2018519	2018919	0.387500	chr10	108409400	108409800	0.412500
chr5	47603691	47603891	0.380000	chr10	108410400	108410600	0.355000
chr3	56751228	56751628	0.415000	chr10	108411200	108411600	0.440000
chr13	100465541	100465741	0.400000	chr10	108421400	108421600	0.435000
chrX	65362438	65362838	0.442500	chr10	108427000	108427400	0.470000
chr11	110180208	110180408	0.475000	chr10	108429800	108430000	0.485000
chr5	91103803	91104003	0.415000	chr10	108436200	108436400	0.535000
chr2	102100672	102101272	0.438333	chr10	108466000	108466600	0.701667
chr2	196309670	196309870	0.320000	chr10	108470000	108470200	0.470000
chr2	167600684	167600884	0.385000	chr10	108500600	108500800	0.435000
chr5	53763046	53763246	0.360000	chr10	108515600	108515800	0.365000
chr1	23320929	23321129	0.550000	chr10	108544600	108544800	0.590000
chr2	206650470	206650870	0.385000	chr10	108582400	108582800	0.417500
chr13	96836178	96836378	0.405000	chr10	108584000	108584200	0.480000
chr4	56861300	56861500	0.385000	chr10	108631400	108631600	0.400000
chr11	34235341	34235541	0.405000	chr10	108710800	108711000	0.420000
chr10	98898492	98898692	0.335000	chr10	108711400	108711600	0.450000
chr3	120571940	120572140	0.460000	chr10	108784000	108784200	0.480000
chr1	118059533	118059733	0.290000	chr10	108850200	108850400	0.330000
chr13	50029338	50029538	0.350000	chr10	108852400	108852600	0.360000
chr11	72226013	72226213	0.435000	chr10	108877600	108877800	0.440000
chr10	14848874	14849074	0.335000	chr10	108894400	108894600	0.400000
chr16	29262598	29262998	0.510000	chr10	108911800	108912200	0.630000
chr21	4114372	4114572	0.000000	chr10	109025200	109025400	0.350000
chr11	18058335	18058535	0.395000	chr10	109036000	109036200	0.405000
chr6	74214332	74214532	0.365000	chr10	109046400	109046600	0.465000
chr4	112629711	112630311	0.428333	chr10	109253800	109254400	0.436667
chr20	56524858	56525058	0.485000	chr10	109720000	109720200	0.510000
chr8	16499784	16499984	0.460000	chr10	109757800	109758000	0.465000
chr12	89775491	89775691	0.415000	chr10	109774000	109774200	0.425000
chrX	23514888	23515088	0.405000	chr10	109812400	109812600	0.410000
chr3	46368012	46368212	0.465000	chr10	109847000	109847200	0.510000
chr13	94065228	94065428	0.455000	chr10	109852600	109852800	0.565000
chr1	213627561	213627761	0.330000	chr10	109866600	109866800	0.440000
chr1	119859191	119859591	0.452500	chr10	109884200	109884600	0.545000
chr15	31725128	31725528	0.500000	chr10	109892200	109892600	0.505000
chr7	37850458	37850858	0.395000	chr10	109893200	109893600	0.420000
chr20	16278136	16278336	0.515000	chr10	109895600	109895800	0.520000
chr3	101327628	101327828	0.340000	chr10	109898800	109899000	0.480000
chr2	12237951	12238351	0.355000	chr10	109903000	109903400	0.427500
chr9	67869583	67869783	0.420000	chr10	109910400	109910600	0.460000
chr3	165324434	165324834	0.392500	chr10	109912400	109912800	0.417500
chr4	106258365	106258565	0.360000	chr10	109915000	109915200	0.410000
chr12	63020827	63021027	0.340000	chr10	109920000	109920200	0.360000
chr4	36568996	36569596	0.505000	chr10	109923000	109923600	0.751667
chr10	115052209	115052409	0.405000	chr10	109929600	109929800	0.410000
chr12	65020671	65020871	0.420000	chr10	109934000	109934200	0.510000
chr9	106248411	106248811	0.405000	chr10	109935200	109935600	0.452500
chr6	156057218	156057418	0.275000	chr10	109939600	109939800	0.340000
chr11	76021317	76021517	0.305000	chr10	109945800	109946000	0.395000
chr5	89584900	89585100	0.390000	chr10	109956800	109957000	0.525000
chrX	63404214	63404614	0.472500	chr10	109969000	109969400	0.495000
chr12	32534521	32534721	0.385000	chr10	10997000	10997200	0.475000
chr1	239503130	239503530	0.362500	chr10	109982000	109982400	0.410000
chr14	56944114	56944514	0.352500	chr10	109996200	109996600	0.370000
chr4	134820514	134820914	0.330000	chr10	110005800	110006200	0.470000
chr2	54090129	54090329	0.415000	chr10	110006800	110007000	0.550000
chr16	65705893	65706693	0.438750	chr10	110007600	110008400	0.716250
chrX	88504226	88504426	0.495000	chr10	110008800	110009000	0.515000
chr6	95682272	95682472	0.430000	chr10	110010200	110010400	0.445000
chr14	74007014	74007214	0.410000	chr10	110013800	110014000	0.450000
chr19	26859858	26860058	0.395000	chr10	110023200	110023400	0.450000
chr13	71472387	71472587	0.350000	chr10	110058400	110058600	0.415000
chrY	5516767	5516967	0.340000	chr10	110060000	110060200	0.420000
chr18	7427720	7427920	0.505000	chr10	110066200	110066400	0.525000
chr2	154607386	154607586	0.435000	chr10	110068000	110068200	0.455000
chr19	12034147	12034347	0.325000	chr10	110069800	110070000	0.340000
chr20	35313310	35313510	0.400000	chr10	110070800	110071000	0.415000
chr3	72520651	72520851	0.520000	chr10	110072400	110072600	0.530000
chr8	24227345	24227545	0.420000	chr10	110074400	110074600	0.455000
chr2	11194166	11194366	0.285000	chr10	110077000	110077200	0.350000
chr11	20775267	20775467	0.310000	chr10	110078000	110078200	0.370000
chr13	563402	563602	0.000000	chr10	110081400	110081600	0.345000
chr13	61452382	61452582	0.360000	chr10	110082000	110082200	0.445000
chr1	144304501	144304701	0.330000	chr10	110084000	110084200	0.390000
chr3	32020761	32020961	0.455000	chr10	110086600	110086800	0.465000
chr10	106403688	106403888	0.420000	chr10	110110400	110110600	0.450000
chr18	16071508	16071708	0.395000	chr10	110137200	110137400	0.390000
chr15	8900091	8900491	0.000000	chr10	110138200	110138600	0.332500
chr4	79282476	79282676	0.335000	chr10	110141200	110141400	0.395000
chr1	86587974	86588174	0.510000	chr10	110148000	110148200	0.590000
chrX	64510828	64511028	0.470000	chr10	110149200	110149400	0.620000
chr5	168814722	168815722	0.422000	chr10	110150000	110151000	0.532000
chr2	3463694	3463894	0.545000	chr10	110151600	110151800	0.620000
chr5	75240168	75240368	0.505000	chr10	110153600	110153800	0.515000
chr7	29037995	29038195	0.360000	chr10	110157000	110157200	0.555000
chr20	3057035	3057235	0.495000	chr10	110163000	110163200	0.580000
chr8	48194502	48194702	0.420000	chr10	110170800	110171000	0.450000
chr5	44460359	44460559	0.385000	chr10	110175400	110175600	0.455000
chr15	45160054	45160254	0.535000	chr10	110176000	110176200	0.605000
chr22	29301585	29302185	0.538333	chr10	11017800	11018400	0.778333
chr18	64457822	64458022	0.380000	chr10	110182000	110182200	0.440000
chr1	59856438	59856638	0.300000	chr10	110188600	110188800	0.300000
chr8	136620026	136620426	0.380000	chr10	110192600	110193000	0.507500
chr7	52020829	52021029	0.355000	chr10	110200600	110200800	0.385000
chr12	94487100	94487300	0.540000	chr10	110203800	110204000	0.565000
chrX	3468852	3469452	0.460000	chr10	110206200	110206800	0.478333
chr18	15243622	15243822	0.460000	chr10	110207400	110207600	0.590000
chr1	17133111	17135311	0.547273	chr10	110208000	110210200	0.589091
chr22	25116615	25117215	0.461667	chr10	110210800	110211400	0.573333
chr3	129520804	129521004	0.540000	chr10	110212200	110212400	0.560000
chr12	5707221	5707421	0.405000	chr10	110214400	110214600	0.510000
chr18	67915387	67915987	0.406667	chr10	110216000	110216600	0.413333
chr7	139727250	139727850	0.431667	chr10	110217400	110218000	0.435000
chr13	18826978	18827378	0.445000	chr10	110220400	110220800	0.470000
chr11	20584520	20585520	0.463000	chr10	110221200	110222200	0.482000
chr11	73209720	73209920	0.380000	chr10	110224400	110224600	0.480000
chr16	16103660	16104060	0.532500	chr10	110225800	110226200	0.765000
chr8	99934821	99935421	0.505000	chr10	110226800	110227400	0.738333
chr2	157087107	157087307	0.315000	chr10	110241600	110241800	0.290000
chr5	56190217	56190417	0.330000	chr10	110258600	110258800	0.350000
chr5	32689831	32690031	0.365000	chr10	110268600	110268800	0.415000
chr16	64736636	64736836	0.370000	chr10	110269600	110269800	0.380000
chr12	78371505	78371705	0.410000	chr10	110273600	110273800	0.435000
chr15	78608614	78608814	0.445000	chr10	110275200	110275400	0.450000
chr7	59445825	59446025	0.385000	chr10	110279400	110279600	0.410000
chr1	202043083	202043283	0.545000	chr10	110304400	110304600	0.750000
chr21	6526785	6526985	0.510000	chr10	110305000	110305200	0.570000
chr15	79955848	79956048	0.410000	chr10	110306200	110306400	0.430000
chr3	76523355	76523555	0.420000	chr10	110311400	110311600	0.430000
chr6	116454073	116454273	0.460000	chr10	110349800	110350000	0.470000
chr15	92145953	92146353	0.467500	chr10	110353400	110353800	0.515000
chr10	39043737	39043937	0.455000	chr10	110354400	110354600	0.540000
chr10	121919738	121920138	0.422500	chr10	110355200	110355600	0.495000
chr14	95299641	95299841	0.510000	chr10	110356000	110356200	0.520000
chr16	19131206	19131406	0.500000	chr10	110356600	110356800	0.555000
chrX	15534922	15535122	0.375000	chr10	110367000	110367200	0.415000
chr9	134886695	134886895	0.530000	chr10	110376200	110376400	0.665000
chr2	171926657	171926857	0.420000	chr10	110378600	110378800	0.460000
chr14	68056158	68056358	0.465000	chr10	110388800	110389000	0.510000
chr17	50404670	50404870	0.510000	chr10	110389400	110389600	0.535000
chr19	2162124	2162324	0.540000	chr10	110398800	110399000	0.620000
chr3	155225166	155225566	0.565000	chr10	110408200	110408600	0.602500
chr5	153567462	153567662	0.420000	chr10	110410000	110410200	0.435000
chr18	59943108	59943308	0.565000	chr10	110410600	110410800	0.575000
chr1	84200068	84200268	0.430000	chr10	110413400	110413600	0.480000
chr22	26412789	26413189	0.460000	chr10	110414600	110415000	0.555000
chr12	4861647	4861847	0.420000	chr10	110416000	110416200	0.455000
chr18	12778120	12778520	0.420000	chr10	110417400	110417800	0.605000
chr1	116245394	116245594	0.430000	chr10	110420600	110420800	0.435000
chr1	145280541	145280741	0.505000	chr10	110423800	110424000	0.550000
chr1	122314226	122314426	0.440000	chr10	110426000	110426200	0.460000
chr7	97708894	97709094	0.470000	chr10	110427000	110427200	0.520000
chr10	101043462	101043662	0.515000	chr10	110437800	110438000	0.580000
chr10	112905693	112905893	0.475000	chr10	110441800	110442000	0.515000
chr17	37961125	37961325	0.390000	chr10	110447400	110447600	0.540000
chr1	106840850	106841050	0.420000	chr10	110458400	110458600	0.475000
chr8	50290039	50290239	0.460000	chr10	110460600	110460800	0.630000
chr6	147358096	147358496	0.367500	chr10	110483600	110484000	0.447500
chr2	20680563	20680763	0.475000	chr10	110488000	110488200	0.525000
chr1	343510	343910	0.000000	chr10	110492400	110492800	0.380000
chr4	137531775	137531975	0.430000	chr10	110494000	110494200	0.550000
chr1	190738502	190738902	0.365000	chr10	110496200	110496600	0.610000
chr1	12212888	12213688	0.481250	chr10	110497600	110498400	0.758750
chr6	91234860	91235060	0.445000	chr10	110499600	110499800	0.530000
chr1	92336961	92337161	0.360000	chr10	110501400	110501600	0.480000
chr10	9624358	9624558	0.355000	chr10	110503000	110503200	0.485000
chr15	100065662	100065862	0.410000	chr10	110504200	110504400	0.465000
chr10	99132100	99132300	0.315000	chr10	110509000	110509200	0.405000
chr9	131656481	131657081	0.503333	chr10	110512600	110513200	0.516667
chr20	6494912	6495112	0.415000	chr10	110522600	110522800	0.455000
chr15	93772134	93772334	0.515000	chr10	110536200	110536400	0.525000
chr1	85671879	85672079	0.275000	chr10	110547200	110547400	0.405000
chr12	110538785	110539185	0.450000	chr10	110557000	110557400	0.460000
chr7	110053208	110053408	0.375000	chr10	110562400	110562600	0.455000
chr3	147074689	147074889	0.395000	chr10	110563200	110563400	0.510000
chr10	125109590	125110590	0.485000	chr10	110566800	110567800	0.519000
chr4	6970504	6970904	0.605000	chr10	110568200	110568600	0.635000
chr2	225503606	225503806	0.335000	chr10	110600600	110600800	0.400000
chr4	36917015	36917815	0.423750	chr10	110609800	110610600	0.425000
chr11	45288032	45288232	0.385000	chr10	110612200	110612400	0.425000
chrY	12217676	12217876	0.465000	chr10	110615200	110615400	0.530000
chr13	53221102	53221302	0.435000	chr10	110616600	110616800	0.440000
chrX	50671961	50672161	0.435000	chr10	110617800	110618000	0.560000
chr5	21776041	21776441	0.385000	chr10	110641200	110641600	0.447500
chr7	1617039	1618039	0.523000	chr10	110643800	110644800	0.739000
chr4	40947091	40947291	0.455000	chr10	110646400	110646600	0.465000
chr5	152015890	152016090	0.280000	chr10	110647200	110647400	0.325000
chr3	113862910	113863510	0.335000	chr10	110647800	110648400	0.368333
chr11	15629420	15629820	0.445000	chr10	110651600	110652000	0.485000
chr7	47098865	47099065	0.305000	chr10	110662200	110662400	0.415000
chr3	111796921	111797121	0.380000	chr10	110665000	110665200	0.470000
chrX	40909694	40909894	0.530000	chr10	110672400	110672600	0.740000
chr9	128274937	128275137	0.465000	chr10	110679600	110679800	0.575000
chr10	23157914	23158114	0.410000	chr10	110681200	110681400	0.425000
chr8	132189210	132189410	0.515000	chr10	110718000	110718200	0.535000
chr6	13794783	13794983	0.355000	chr10	110723600	110723800	0.360000
chr9	63331252	63331452	0.505000	chr10	110739800	110740000	0.610000
chr10	81637324	81637524	0.395000	chr10	110746400	110746600	0.445000
chr12	90536146	90536346	0.410000	chr10	110751000	110751200	0.450000
chr18	53839445	53840445	0.393000	chr10	110764800	110765800	0.410000
chr15	62876144	62876544	0.440000	chr10	110766400	110766800	0.470000
chr2	240551786	240552186	0.430000	chr10	110774200	110774600	0.445000
chr15	100329885	100330085	0.450000	chr10	1107800	1108000	0.485000
chr19	41540144	41540344	0.545000	chr10	110781600	110781800	0.605000
chrX	48519396	48519596	0.400000	chr10	110783600	110783800	0.405000
chr2	167562817	167563017	0.500000	chr10	110786400	110786600	0.505000
chr18	34407889	34408089	0.455000	chr10	110788400	110788600	0.515000
chr7	132997143	132997343	0.360000	chr10	110791200	110791400	0.415000
chr1	107122628	107122828	0.395000	chr10	110802800	110803000	0.380000
chr19	19287683	19287883	0.395000	chr10	110804000	110804200	0.510000
chr2	170889484	170889684	0.430000	chr10	110819000	110819200	0.480000
chr6	164495246	164495446	0.485000	chr10	110822200	110822400	0.510000
chr5	141464164	141464364	0.425000	chr10	110834400	110834600	0.475000
chr2	74242748	74242948	0.485000	chr10	110835000	110835200	0.515000
chr3	154849830	154850030	0.380000	chr10	110838600	110838800	0.535000
chr11	12086812	12087012	0.470000	chr10	110839800	110840000	0.535000
chr1	226772813	226773213	0.462500	chr10	110841800	110842200	0.507500
chr12	64649905	64650105	0.410000	chr10	110843200	110843400	0.440000
chr8	52266716	52267316	0.538333	chr10	110845400	110846000	0.580000
chr5	33493219	33493619	0.432500	chr10	110850000	110850400	0.437500
chr15	79067301	79067701	0.495000	chr10	110851000	110851400	0.500000
chr7	65303551	65303951	0.480000	chr10	110852200	110852600	0.487500
chr7	15698224	15698424	0.415000	chr10	110853000	110853200	0.495000
chr17	27255766	27256166	0.487500	chr10	110857600	110858000	0.520000
chr10	64106766	64106966	0.345000	chr10	110858400	110858600	0.400000
chr2	87773853	87774253	0.402500	chr10	110859800	110860200	0.442500
chr10	104355491	104355691	0.415000	chr10	110860600	110860800	0.480000
chr17	5390663	5390863	0.445000	chr10	110862400	110862600	0.490000
chr14	59886578	59886778	0.280000	chr10	110864600	110864800	0.405000
chr5	43814251	43815051	0.396250	chr10	110865600	110866400	0.431250
chr4	52675266	52675466	0.405000	chr10	110867600	110867800	0.465000
chrX	59746249	59746449	0.395000	chr10	110869000	110869200	0.430000
chr7	36212796	36214196	0.480000	chr10	110871000	110872400	0.612143
chr14	12795333	12796133	0.000000	chr10	110872800	110873600	0.372500
chr2	234480352	234480552	0.390000	chr10	110874000	110874200	0.420000
chr10	44691853	44692053	0.360000	chr10	110876200	110876400	0.385000
chr11	53834178	53834378	0.410000	chr10	110877200	110877400	0.425000
chr10	20030369	20030769	0.442500	chr10	110884000	110884400	0.452500
chr1	125105079	125105479	0.350000	chr10	110886200	110886600	0.377500
chr4	66419129	66419329	0.345000	chr10	110893600	110893800	0.365000
chr22	28143673	28143873	0.335000	chr10	110914600	110914800	0.395000
chr21	43463815	43465015	0.593333	chr10	110918600	110919800	0.634167
chr5	47167530	47168130	0.381667	chr10	110920200	110920800	0.448333
chrX	138992894	138993094	0.375000	chr10	110924200	110924400	0.390000
chr4	185325765	185325965	0.420000	chr10	110929600	110929800	0.450000
chr5	161139209	161139409	0.395000	chr10	110977800	110978000	0.420000
chr3	147112556	147112756	0.350000	chr10	110984800	110985000	0.345000
chr1	239807115	239807315	0.275000	chr10	110993200	110993400	0.370000
chr2	130245516	130245716	0.410000	chr10	110995400	110995600	0.450000
chr14	94193469	94193669	0.355000	chr10	111015200	111015400	0.335000
chr22	17038427	17038627	0.290000	chr10	111017200	111017400	0.350000
chr11	119232380	119232780	0.400000	chr10	1110200	1110600	0.517500
chr4	20531132	20531332	0.360000	chr10	111030400	111030600	0.370000
chr12	81470924	81471124	0.345000	chr10	11105400	11105600	0.435000
chr20	25800292	25800492	0.525000	chr10	111076200	111076400	0.675000
chr9	78123029	78123229	0.505000	chr10	111076800	111077000	0.690000
chr19	11402314	11402514	0.590000	chr10	111078000	111078200	0.730000
chr22	50025251	50025451	0.460000	chr10	111086600	111086800	0.525000
chrY	28511128	28511328	0.000000	chr10	111109600	111109800	0.385000
chr5	158865317	158865517	0.380000	chr10	111114200	111114400	0.485000
chr8	63048714	63048914	0.400000	chr10	111116000	111116200	0.480000
chr7	131656884	131657084	0.400000	chr10	111127600	111127800	0.515000
chr3	14857461	14857861	0.460000	chr10	111128800	111129200	0.487500
chr6	122131957	122132357	0.377500	chr10	11113200	11113600	0.380000
chr7	5151476	5151876	0.467500	chr10	111146000	111146400	0.535000
chr6	150861459	150861659	0.385000	chr10	111150800	111151000	0.590000
chr7	4596402	4596602	0.430000	chr10	11116400	11116600	0.465000
chr10	23390025	23390225	0.440000	chr10	111176000	111176200	0.500000
chr12	40457182	40457382	0.285000	chr10	111207600	111207800	0.470000
chr3	189563937	189564137	0.425000	chr10	111298200	111298400	0.450000
chr12	13021929	13022529	0.425000	chr10	111360400	111361000	0.475000
chr8	111308753	111308953	0.360000	chr10	111384600	111384800	0.395000
chr11	52305479	52305679	0.415000	chr10	11141600	11141800	0.425000
chrX	7372935	7373135	0.405000	chr10	1114400	1114600	0.425000
chr9	82955065	82955465	0.392500	chr10	11145400	11145800	0.435000
chr1	104584924	104585124	0.430000	chr10	11146800	11147000	0.445000
chr11	116312799	116312999	0.505000	chr10	11147800	11148000	0.510000
chr6	137316954	137317954	0.423000	chr10	11148800	11149800	0.475000
chr6	68785972	68786972	0.377000	chr10	11150200	11151200	0.381000
chr6	14759639	14759839	0.470000	chr10	11156600	11156800	0.500000
chr15	39434173	39434373	0.435000	chr10	11157800	11158000	0.475000
chr12	102355712	102355912	0.375000	chr10	111598600	111598800	0.405000
chr14	48172506	48172706	0.245000	chr10	11161000	11161200	0.315000
chr17	28967093	28967493	0.450000	chr10	11163200	11163600	0.455000
chr17	66376132	66377132	0.534000	chr10	11164800	11165800	0.580000
chr14	20337362	20337562	0.535000	chr10	111650200	111650400	0.575000
chr12	97570513	97570713	0.520000	chr10	11166200	11166400	0.535000
chrX	3723511	3723711	0.430000	chr10	11167600	11167800	0.440000
chr17	56513854	56514054	0.350000	chr10	11170000	11170200	0.420000
chr17	51962581	51962781	0.375000	chr10	11171000	11171200	0.410000
chr4	51199086	51199686	0.383333	chr10	11172600	11173200	0.450000
chr16	20067674	20067874	0.460000	chr10	111756600	111756800	0.475000
chr20	63148162	63148362	0.370000	chr10	11176000	11176200	0.440000
chr15	55920004	55920204	0.420000	chr10	11176800	11177000	0.440000
chr15	84653939	84654739	0.556250	chr10	1117800	1118600	0.603750
chr12	12950973	12952173	0.409167	chr10	11178200	11179400	0.434167
chr8	437180	437380	0.415000	chr10	11180400	11180600	0.555000
chr7	90887502	90887702	0.295000	chr10	11184200	11184400	0.370000
chr3	19683112	19683312	0.375000	chr10	11195200	11195400	0.455000
chr3	90112525	90112725	0.385000	chr10	11197400	11197600	0.400000
chr2	217432876	217433076	0.405000	chr10	112012800	112013000	0.480000
chr12	799900	800100	0.520000	chr10	11204400	11204600	0.565000
chr1	88358388	88358588	0.415000	chr10	11205600	11205800	0.440000
chr9	97996998	97997198	0.330000	chr10	11209000	11209200	0.440000
chr5	124415098	124415298	0.500000	chr10	112115800	112116000	0.515000
chr10	62401984	62402184	0.390000	chr10	11212800	11213000	0.465000
chr18	76490586	76490986	0.542500	chr10	112137400	112137800	0.585000
chr2	239621437	239621637	0.560000	chr10	112140200	112140400	0.585000
chr14	47718317	47718517	0.425000	chr10	112141400	112141600	0.445000
chr6	72355522	72355722	0.355000	chr10	11215600	11215800	0.425000
chr6	25952004	25952404	0.442500	chr10	112183000	112183400	0.462500
chr9	89179708	89179908	0.535000	chr10	112183800	112184000	0.635000
chr4	162395627	162396027	0.330000	chr10	112199200	112199600	0.397500
chr18	3914457	3914657	0.375000	chr10	112203400	112203600	0.475000
chrX	106892240	106892440	0.515000	chr10	11226000	11226200	0.530000
chr1	56952407	56953007	0.468333	chr10	11226800	11227400	0.495000
chr2	13643092	13643292	0.440000	chr10	112308000	112308200	0.505000
chr9	79521577	79521777	0.480000	chr10	11231400	11231600	0.510000
chr2	217418385	217418585	0.440000	chr10	112315000	112315200	0.485000
chr3	36483896	36484096	0.400000	chr10	112335600	112335800	0.405000
chr2	216972648	216972848	0.345000	chr10	1123400	1123600	0.425000
chr10	58532502	58532702	0.400000	chr10	11236400	11236600	0.380000
chr8	129641674	129641874	0.425000	chr10	112365200	112365400	0.480000
chr4	22041977	22042177	0.390000	chr10	112369400	112369600	0.415000
chr16	84500075	84500675	0.506667	chr10	112375000	112375600	0.508333
chr10	113159779	113160179	0.497500	chr10	112376000	112376400	0.540000
chr14	73356875	73357275	0.465000	chr10	11237600	11238000	0.477500
chrX	26731171	26731371	0.395000	chr10	112380200	112380400	0.480000
chr8	123214082	123214482	0.442500	chr10	112383400	112383800	0.472500
chr6	61803251	61803451	0.375000	chr10	112389400	112389600	0.445000
chr2	191853929	191854129	0.320000	chr10	112401200	112401400	0.350000
chr5	119665519	119665719	0.420000	chr10	112409400	112409600	0.470000
chr7	60889483	60889683	0.425000	chr10	112412800	112413000	0.460000
chr2	183581417	183581617	0.470000	chr10	11242400	11242600	0.620000
chr11	42524578	42525978	0.426429	chr10	112446000	112447400	0.540000
chr8	6861075	6861275	0.445000	chr10	112449000	112449200	0.450000
chr3	106151312	106151512	0.395000	chr10	112451600	112451800	0.460000
chr17	23557708	23558308	0.408333	chr10	11245200	11245800	0.436667
chr11	13948903	13949103	0.420000	chr10	112456600	112456800	0.425000
chr5	164015550	164015750	0.380000	chr10	112461000	112461200	0.430000
chrX	78690760	78690960	0.355000	chr10	112472000	112472200	0.365000
chr3	25562431	25562631	0.440000	chr10	11250400	11250600	0.500000
chr10	25862447	25862647	0.355000	chr10	112516000	112516200	0.410000
chr6	83761005	83761205	0.370000	chr10	112525200	112525400	0.430000
chr6	62594777	62594977	0.325000	chr10	112532400	112532600	0.350000
chr18	55804059	55804259	0.310000	chr10	112565600	112565800	0.365000
chr5	98532540	98532740	0.375000	chr10	11259000	11259200	0.440000
chr12	116489004	116489204	0.455000	chr10	112605200	112605400	0.465000
chr11	38154331	38154531	0.270000	chr10	112663400	112663600	0.340000
chr1	8132952	8133152	0.330000	chr10	112674600	112674800	0.385000
chr5	11407735	11408335	0.411667	chr10	112675400	112676000	0.431667
chr6	134781385	134781985	0.390000	chr10	112677600	112678200	0.425000
chr1	77935423	77935823	0.357500	chr10	112678600	112679000	0.412500
chr2	200907771	200907971	0.390000	chr10	112687800	112688000	0.460000
chr19	44457053	44457253	0.560000	chr10	112689400	112689600	0.570000
chr11	95930471	95930871	0.412500	chr10	11270600	11271000	0.520000
chr18	38859850	38860050	0.315000	chr10	112721200	112721400	0.395000
chr9	128451197	128451397	0.495000	chr10	112743400	112743600	0.515000
chr4	43362225	43362425	0.290000	chr10	112744200	112744400	0.405000
chr6	136011613	136011813	0.460000	chr10	112755800	112756000	0.495000
chr5	16245423	16245623	0.450000	chr10	112773800	112774000	0.480000
chr5	91336438	91336838	0.430000	chr10	112815600	112816000	0.450000
chr10	100027970	100028370	0.452500	chr10	112819200	112819600	0.532500
chr10	7045370	7045770	0.392500	chr10	112836200	112836600	0.460000
chr14	102455817	102456617	0.526250	chr10	11283800	11284600	0.565000
chr2	59383811	59384611	0.425000	chr10	112843200	112844000	0.478750
chr7	72439809	72440209	0.475000	chr10	112852200	112852600	0.482500
chr21	33228139	33228339	0.435000	chr10	112857600	112857800	0.480000
chr13	57482616	57482816	0.405000	chr10	11286600	11286800	0.420000
chr6	133978042	133978442	0.390000	chr10	112875800	112876200	0.497500
chr8	52972207	52972407	0.390000	chr10	112881000	112881200	0.400000
chr14	68906368	68906568	0.495000	chr10	112908600	112908800	0.555000
chr1	166809219	166809419	0.435000	chr10	112927000	112927200	0.495000
chr3	171992797	171992997	0.345000	chr10	112945800	112946000	0.400000
chr12	131090816	131091216	0.477500	chr10	112950000	112950400	0.612500
chr1	61843049	61843249	0.420000	chr10	112950800	112951000	0.500000
chr16	63987194	63987394	0.405000	chr10	112951400	112951600	0.650000
chr19	24935949	24936549	0.403333	chr10	112952000	112952600	0.643333
chr14	90968408	90968608	0.385000	chr10	112963800	112964000	0.490000
chr2	121743098	121743298	0.395000	chr10	112981600	112981800	0.415000
chr2	84187056	84187256	0.440000	chr10	112986200	112986400	0.455000
chr17	32733501	32733701	0.430000	chr10	113007400	113007600	0.475000
chr21	33619520	33619720	0.400000	chr10	113008000	113008200	0.430000
chr22	21182038	21182238	0.455000	chr10	113027600	113027800	0.480000
chr3	24281561	24281761	0.380000	chr10	113034200	113034400	0.405000
chr10	93700095	93700295	0.345000	chr10	113051000	113051200	0.405000
chr8	46624555	46624755	0.470000	chr10	113060800	113061000	0.555000
chr10	86055413	86055813	0.500000	chr10	113063400	113063800	0.520000
chr7	5392605	5392805	0.455000	chr10	113073800	113074000	0.595000
chr2	6897336	6897536	0.330000	chr10	113087400	113087600	0.460000
chr2	76170083	76170283	0.435000	chr10	113092000	113092200	0.450000
chr6	116551729	116552329	0.325000	chr10	113094000	113094600	0.381667
chr13	23393752	23394152	0.530000	chr10	113097000	113097400	0.532500
chr9	91832356	91832756	0.495000	chr10	113099600	113100000	0.502500
chr1	85809027	85809227	0.415000	chr10	113108600	113108800	0.625000
chr9	125121181	125121381	0.390000	chr10	113120600	113120800	0.440000
chr11	12014040	12014440	0.547500	chr10	113126600	113127000	0.705000
chr17	55651301	55651701	0.387500	chr10	113131600	113132000	0.447500
chrX	16199905	16200105	0.380000	chr10	113133600	113133800	0.445000
chr10	120497338	120497538	0.360000	chr10	113138400	113138600	0.405000
chr9	122232570	122233170	0.445000	chr10	113151200	113151800	0.465000
chr10	38319073	38319473	0.435000	chr10	113153600	113154000	0.515000
chr2	55860091	55860291	0.485000	chr10	113170200	113170400	0.490000
chr7	85746769	85747169	0.272500	chr10	113179200	113179600	0.450000
chr7	18530550	18530750	0.370000	chr10	113180600	113180800	0.480000
chr3	70571542	70571742	0.500000	chr10	113221800	113222000	0.555000
chr2	31041859	31042059	0.455000	chr10	113226400	113226600	0.505000
chr14	87639704	87639904	0.375000	chr10	113233200	113233400	0.455000
chr8	12613846	12614046	0.430000	chr10	113235600	113235800	0.555000
chr10	61563183	61563383	0.325000	chr10	113241600	113241800	0.405000
chr6	337844	338044	0.505000	chr10	113261200	113261400	0.555000
chr10	4639811	4640011	0.375000	chr10	113261800	113262000	0.440000
chr6	18102872	18103472	0.400000	chr10	113267800	113268400	0.411667
chr1	229225720	229226320	0.490000	chr10	113273200	113273800	0.553333
chr6	126957898	126958298	0.337500	chr10	113300600	113301000	0.392500
chr2	184896790	184896990	0.295000	chr10	113303800	113304000	0.390000
chr8	118245107	118245307	0.425000	chr10	113310400	113310600	0.365000
chr1	168554129	168554329	0.500000	chr10	113320200	113320400	0.505000
chr8	107238005	107238405	0.320000	chr10	113321000	113321400	0.360000
chr1	74175590	74175990	0.365000	chr10	113322800	113323200	0.472500
chr12	79552293	79552693	0.445000	chr10	113326200	113326600	0.450000
chr19	47225563	47225763	0.485000	chr10	11335400	11335600	0.610000
chrX	41629280	41629480	0.350000	chr10	113359800	113360000	0.480000
chr13	91438750	91438950	0.605000	chr10	11337600	11337800	0.620000
chrY	8156595	8156795	0.275000	chr10	113379200	113379400	0.355000
chr18	69195538	69195738	0.385000	chr10	113382000	113382200	0.460000
chr3	134292003	134292203	0.460000	chr10	113385200	113385400	0.570000
chr6	103516090	103516290	0.375000	chr10	11341400	11341600	0.460000
chr16	46889397	46889597	0.510000	chr10	113442400	113442600	0.525000
chr1	151110535	151110735	0.505000	chr10	113454600	113454800	0.580000
chr3	55787862	55788062	0.385000	chr10	11345800	11346000	0.465000
chr5	7427264	7427464	0.440000	chr10	113499000	113499200	0.445000
chr7	143911062	143911262	0.410000	chr10	113504000	113504200	0.475000
chr2	69353004	69353204	0.435000	chr10	113521200	113521400	0.460000
chr13	71065290	71065490	0.465000	chr10	113524200	113524400	0.540000
chr5	26046799	26046999	0.340000	chr10	11353400	11353600	0.435000
chr14	45666817	45667017	0.390000	chr10	113554200	113554400	0.400000
chr14	101461383	101461583	0.505000	chr10	113563600	113563800	0.640000
chr2	33746444	33746644	0.380000	chr10	11358200	11358400	0.430000
chr12	110833404	110833604	0.500000	chr10	113666000	113666200	0.510000
chr2	216156876	216157076	0.540000	chr10	113679200	113679400	0.655000
chr8	125792365	125793165	0.431250	chr10	113679800	113680600	0.633750
chr1	94693490	94693690	0.400000	chr10	113681000	113681200	0.425000
chr1	199880727	199881127	0.337500	chr10	113681800	113682200	0.425000
chr6	50760587	50760787	0.380000	chr10	113716600	113716800	0.380000
chr7	91385337	91385537	0.430000	chr10	113719000	113719200	0.510000
chr7	126087864	126088064	0.455000	chr10	113775800	113776000	0.460000
chr2	212769301	212769501	0.280000	chr10	113788800	113789000	0.420000
chr12	62567516	62567916	0.370000	chr10	113799600	113800000	0.415000
chr20	25809451	25809851	0.370000	chr10	113803000	113803400	0.410000
chr15	53725740	53725940	0.390000	chr10	113817200	113817400	0.425000
chr5	133753985	133754185	0.455000	chr10	113820000	113820200	0.500000
chrX	43150125	43150325	0.360000	chr10	113820600	113820800	0.570000
chr5	24996930	24997130	0.405000	chr10	113822200	113822400	0.430000
chr14	43776517	43776917	0.360000	chr10	113844000	113844400	0.402500
chr18	66355362	66355562	0.310000	chr10	113851600	113851800	0.410000
chr10	55769759	55770359	0.361667	chr10	113852400	113853000	0.395000
chr10	119613228	119614628	0.474286	chr10	113854000	113855400	0.586429
chr4	62974095	62974695	0.435000	chr10	113855800	113856400	0.440000
chr13	73800682	73801082	0.295000	chr10	113858600	113859000	0.355000
chr13	108512575	108512775	0.340000	chr10	113866000	113866200	0.380000
chr3	115513611	115513811	0.410000	chr10	113867000	113867200	0.420000
chr4	165739150	165739550	0.312500	chr10	113882200	113882600	0.330000
chr6	45376925	45377125	0.380000	chr10	113891000	113891200	0.400000
chr10	40446915	40447115	0.385000	chr10	113898200	113898400	0.420000
chr11	104929593	104929793	0.365000	chr10	113900200	113900400	0.395000
chr1	116317228	116317428	0.360000	chr10	113917800	113918000	0.375000
chr21	35848455	35848655	0.380000	chr10	113921600	113921800	0.385000
chr15	51252383	51252983	0.451667	chr10	113947400	113948000	0.531667
chr2	26853345	26853545	0.405000	chr10	113952000	113952200	0.460000
chr2	55778308	55778708	0.395000	chr10	113953600	113954000	0.460000
chr7	30548389	30548589	0.415000	chr10	113958800	113959000	0.485000
chr6	26344009	26344209	0.465000	chr10	113960600	113960800	0.495000
chr7	120720321	120720521	0.485000	chr10	113961600	113961800	0.505000
chr4	17951934	17952134	0.305000	chr10	113965200	113965400	0.420000
chr7	42041405	42041605	0.355000	chr10	113965800	113966000	0.410000
chr5	35468543	35468943	0.457500	chr10	113987800	113988200	0.470000
chr13	52007284	52007484	0.475000	chr10	113993800	113994000	0.535000
chr20	4965891	4966091	0.455000	chr10	113997600	113997800	0.565000
chr12	94627626	94627826	0.475000	chr10	114001000	114001200	0.495000
chr2	12750330	12750730	0.430000	chr10	114017800	114018200	0.525000
chr3	50027406	50027606	0.370000	chr10	114021200	114021400	0.460000
chr11	93208941	93209141	0.345000	chr10	114025400	114025600	0.370000
chrY	37262900	37263300	0.000000	chr10	114026400	114026800	0.435000
chr10	91216460	91216660	0.390000	chr10	114031200	114031400	0.360000
chr4	128647963	128648163	0.285000	chr10	11403200	11403400	0.500000
chrX	18978517	18979117	0.486667	chr10	114043200	114043800	0.706667
chr10	79066467	79066667	0.585000	chr10	114045200	114045400	0.720000
chr4	71199797	71199997	0.495000	chr10	11405000	11405200	0.605000
chr7	33752773	33752973	0.330000	chr10	114058000	114058200	0.345000
chr1	144301098	144301698	0.373333	chr10	114060200	114060800	0.411667
chr7	64564609	64564809	0.425000	chr10	114061800	114062000	0.510000
chr14	26406622	26406822	0.375000	chr10	114070800	114071000	0.395000
chr5	78014496	78014896	0.347500	chr10	114073800	114074200	0.435000
chr4	153211186	153211386	0.510000	chr10	11408000	11408200	0.530000
chr3	14741133	14741533	0.422500	chr10	114084200	114084600	0.515000
chrX	12525801	12526001	0.325000	chr10	114096000	114096200	0.390000
chr4	120872502	120872702	0.465000	chr10	114100400	114100600	0.535000
chr8	136268205	136268405	0.355000	chr10	114101000	114101200	0.590000
chr2	236836272	236836472	0.410000	chr10	114103400	114103600	0.460000
chrX	89195473	89195673	0.390000	chr10	114108800	114109000	0.400000
chr10	119128538	119128738	0.435000	chr10	11412000	11412200	0.425000
chr3	95162643	95162843	0.355000	chr10	114131200	114131400	0.360000
chr9	117681693	117681893	0.350000	chr10	114133600	114133800	0.385000
chr8	116133792	116133992	0.345000	chr10	114172200	114172400	0.370000
chr2	104441534	104441734	0.365000	chr10	114172800	114173000	0.370000
chr15	70532984	70533784	0.487500	chr10	114174200	114175000	0.592500
chr22	45536891	45537491	0.531667	chr10	114239200	114239800	0.683333
chr14	93925259	93925459	0.530000	chr10	114245200	114245400	0.535000
chr6	3792053	3792253	0.455000	chr10	11424600	11424800	0.460000
chr16	12207491	12207691	0.515000	chr10	114255000	114255200	0.560000
chr1	124047962	124048162	0.395000	chr10	11425800	11426000	0.380000
chr5	152815256	152815456	0.375000	chr10	114258400	114258600	0.415000
chr12	35240782	35240982	0.370000	chr10	114266600	114266800	0.465000
chrX	144443132	144443532	0.000000	chr10	114294600	114295000	0.367500
chr13	102512451	102512651	0.490000	chr10	114304000	114304200	0.490000
chr10	70405901	70406101	0.525000	chr10	114304600	114304800	0.630000
chr14	9933316	9933516	0.000000	chr10	114327000	114327200	0.295000
chr6	26367933	26368133	0.410000	chr10	114334400	114334600	0.560000
chr4	109215863	109216063	0.435000	chr10	114337600	114337800	0.470000
chr5	111758906	111759106	0.405000	chr10	11434400	11434600	0.470000
chr4	101752478	101752878	0.365000	chr10	114392400	114392800	0.407500
chr12	88740260	88740460	0.370000	chr10	11440400	11440600	0.480000
chr12	132487115	132487315	0.595000	chr10	114404400	114404600	0.775000
chr10	92862622	92863022	0.350000	chr10	114413400	114413800	0.502500
chrX	117227430	117227630	0.315000	chr10	114432800	114433000	0.365000
chrY	15540814	15541214	0.415000	chr10	114442200	114442600	0.447500
chr8	1757116	1757316	0.515000	chr10	114459000	114459200	0.580000
chr7	107213342	107213542	0.525000	chr10	114471400	114471600	0.530000
chr3	159285522	159285722	0.220000	chr10	114492800	114493000	0.370000
chr12	30521376	30521776	0.390000	chr10	114495400	114495800	0.405000
chr4	147867088	147867488	0.377500	chr10	114496800	114497200	0.422500
chr18	7549476	7550876	0.379286	chr10	114498800	114500200	0.440000
chr6	1075576	1075976	0.372500	chr10	11450400	11450800	0.450000
chr5	17969140	17969340	0.335000	chr10	114513400	114513600	0.370000
chr2	222928005	222928205	0.290000	chr10	114524000	114524200	0.455000
chr9	6776216	6777016	0.490000	chr10	114526200	114527000	0.495000
chr1	147654023	147654423	0.482500	chr10	114538400	114538800	0.562500
chr3	131429924	131430324	0.375000	chr10	114541200	114541600	0.437500
chr8	23559110	23559310	0.445000	chr10	114543600	114543800	0.455000
chr1	30035365	30035565	0.555000	chr10	114544400	114544600	0.565000
chr5	20770601	20770801	0.420000	chr10	114547600	114547800	0.600000
chr9	89951997	89952197	0.445000	chr10	114600200	114600400	0.480000
chr12	46870063	46870463	0.370000	chr10	114604000	114604400	0.392500
chr2	199276624	199276824	0.375000	chr10	114611800	114612000	0.450000
chr2	8446822	8447022	0.445000	chr10	114624000	114624200	0.460000
chr9	96955665	96955865	0.540000	chr10	114632000	114632200	0.770000
chr17	69596007	69596207	0.495000	chr10	114633400	114633600	0.515000
chr11	113233758	113233958	0.420000	chr10	114634600	114634800	0.445000
chr4	167271936	167272136	0.395000	chr10	114638800	114639000	0.450000
chr16	25622595	25622795	0.460000	chr10	114639400	114639600	0.520000
chr10	28286936	28287136	0.345000	chr10	114647600	114647800	0.430000
chrX	31161343	31161743	0.392500	chr10	114648400	114648800	0.400000
chr12	122920829	122921029	0.450000	chr10	114655800	114656000	0.510000
chr1	221692786	221693186	0.375000	chr10	114661600	114662000	0.437500
chr5	170475918	170476118	0.465000	chr10	114663200	114663400	0.475000
chr22	26264654	26264854	0.410000	chr10	114685600	114685800	0.460000
chr4	80883714	80883914	0.315000	chr10	114687400	114687600	0.435000
chr22	43018991	43019191	0.465000	chr10	114694200	114694400	0.490000
chr2	186325695	186325895	0.450000	chr10	114694800	114695000	0.475000
chr5	31234860	31235060	0.365000	chr10	114709000	114709200	0.385000
chr22	10589020	10589220	0.335000	chr10	114721000	114721200	0.425000
chrX	19046979	19047179	0.400000	chr10	11472200	11472400	0.465000
chr8	41425999	41426199	0.380000	chr10	114748400	114748600	0.390000
chr12	30854352	30854552	0.300000	chr10	114749000	114749200	0.370000
chr2	7776928	7777128	0.515000	chr10	114749600	114749800	0.540000
chr11	59832118	59832518	0.400000	chr10	114754400	114754800	0.412500
chr3	121235163	121235563	0.290000	chr10	114786400	114786800	0.385000
chr1	71219060	71219260	0.365000	chr10	114788000	114788200	0.495000
chr16	73578350	73578550	0.330000	chr10	114801400	114801600	0.415000
chr15	61359681	61359881	0.400000	chr10	114809000	114809200	0.420000
chr7	60227005	60227205	0.385000	chr10	114812000	114812200	0.440000
chr2	46702460	46702660	0.345000	chr10	114814400	114814600	0.400000
chr2	129911779	129913179	0.592857	chr10	114821600	114823000	0.684286
chr4	70344041	70344241	0.340000	chr10	114852200	114852400	0.375000
chr18	12656612	12656812	0.350000	chr10	114874800	114875000	0.410000
chr15	42674106	42674306	0.500000	chr10	114877200	114877400	0.525000
chr18	11105801	11106201	0.420000	chr10	114879600	114880000	0.487500
chr6	23575169	23575769	0.405000	chr10	114880400	114881000	0.495000
chr14	71968722	71968922	0.355000	chr10	114912200	114912400	0.405000
chr7	112615695	112616295	0.328333	chr10	114925800	114926400	0.415000
chr2	138473095	138473295	0.375000	chr10	114934200	114934400	0.450000
chr4	181186660	181187260	0.376667	chr10	114938000	114938600	0.581667
chr18	73272518	73272718	0.460000	chr10	114943000	114943200	0.475000
chrX	1712203	1712403	0.445000	chr10	11495000	11495200	0.580000
chr16	59258572	59258772	0.475000	chr10	114962600	114962800	0.500000
chr2	96086576	96086776	0.305000	chr10	114970600	114970800	0.475000
chr10	78316316	78316516	0.490000	chr10	1149800	1150000	0.510000
chr12	40052680	40052880	0.415000	chr10	11499600	11499800	0.520000
chrX	101570202	101570602	0.392500	chr10	115007000	115007400	0.460000
chr2	24211716	24211916	0.410000	chr10	115025600	115025800	0.415000
chr2	160956034	160956434	0.462500	chr10	115030400	115030800	0.467500
chr11	127341898	127342098	0.450000	chr10	115040000	115040200	0.475000
chr5	66566169	66566369	0.470000	chr10	11504800	11505000	0.500000
chr6	111619713	111619913	0.485000	chr10	115092400	115092600	0.560000
chr14	61116810	61117810	0.448000	chr10	115093000	115094000	0.767000
chr20	28667185	28667385	0.360000	chr10	11515600	11515800	0.425000
chr5	93849052	93849452	0.307500	chr10	115167800	115168200	0.312500
chr8	137808720	137808920	0.395000	chr10	11522800	11523000	0.440000
chr7	18960868	18961068	0.405000	chr10	115289200	115289400	0.410000
chr13	100196975	100197375	0.440000	chr10	11533400	11533800	0.450000
chr10	99189346	99189546	0.405000	chr10	11535400	11535600	0.440000
chrX	96330845	96331045	0.375000	chr10	115355200	115355400	0.385000
chr10	37670327	37670727	0.317500	chr10	11539400	11539800	0.362500
chr12	120916165	120916365	0.475000	chr10	115417800	115418000	0.490000
chr15	49478662	49478862	0.280000	chr10	11548800	11549000	0.305000
chr8	115721728	115721928	0.335000	chr10	11552200	11552400	0.350000
chr2	34738763	34738963	0.445000	chr10	11554200	11554400	0.465000
chr8	124366760	124366960	0.370000	chr10	11554800	11555000	0.490000
chr13	27751018	27751218	0.425000	chr10	115571000	115571200	0.465000
chr13	66298332	66298532	0.310000	chr10	11560400	11560600	0.355000
chr18	47919931	47920131	0.395000	chr10	11573600	11573800	0.440000
chr8	81355806	81356006	0.245000	chr10	11586200	11586400	0.315000
chrX	131760534	131760734	0.345000	chr10	11589000	11589200	0.415000
chr3	15791311	15791511	0.395000	chr10	11589800	11590000	0.415000
chr12	112878374	112878574	0.405000	chr10	11593800	11594000	0.420000
chr20	20978629	20978829	0.370000	chr10	11594600	11594800	0.435000
chr8	83721181	83721381	0.395000	chr10	11595400	11595600	0.470000
chr3	50425091	50425491	0.557500	chr10	1159600	1160000	0.620000
chr1	37365322	37365522	0.340000	chr10	11601800	11602000	0.395000
chr13	7780136	7781936	0.000000	chr10	11603400	11605200	0.346667
chr4	186151557	186151757	0.430000	chr10	116044000	116044200	0.450000
chr11	27802543	27802943	0.340000	chr10	11605800	11606200	0.367500
chrY	2987803	2988203	0.385000	chr10	11606800	11607200	0.465000
chr4	135217913	135218113	0.280000	chr10	11607600	11607800	0.375000
chr6	117734346	117734746	0.380000	chr10	11608200	11608600	0.460000
chr9	100366351	100366551	0.420000	chr10	116084200	116084400	0.460000
chr13	33595659	33596259	0.345000	chr10	11609200	11609800	0.430000
chr12	48032577	48033777	0.493333	chr10	11610600	11611800	0.664167
chr4	104889340	104889940	0.418333	chr10	11612200	11612800	0.430000
chr5	38074222	38074422	0.420000	chr10	116209200	116209400	0.455000
chr3	135846268	135846668	0.417500	chr10	11625000	11625400	0.435000
chr11	76418275	76418475	0.405000	chr10	116255000	116255200	0.435000
chr6	46357196	46357396	0.345000	chr10	116270800	116271000	0.615000
chr1	143827328	143827528	0.425000	chr10	116272200	116272400	0.685000
chr1	126353169	126353369	0.000000	chr10	116288000	116288200	0.360000
chr4	3281562	3281762	0.370000	chr10	116316800	116317000	0.380000
chr12	87522594	87522994	0.320000	chr10	11632200	11632600	0.355000
chr7	75808904	75809104	0.500000	chr10	11639800	11640000	0.505000
chr16	15439127	15439327	0.380000	chr10	11640400	11640600	0.470000
chr20	12912261	12912661	0.290000	chr10	11642600	11643000	0.447500
chr8	28026453	28026653	0.415000	chr10	116437400	116437600	0.430000
chr1	67848782	67848982	0.345000	chr10	116444600	116444800	0.430000
chr6	96475365	96475765	0.337500	chr10	116450800	116451200	0.355000
chr16	45599952	45600152	0.000000	chr10	116451800	116452000	0.370000
chr10	78098761	78098961	0.390000	chr10	116457600	116457800	0.395000
chrY	4011661	4011861	0.465000	chr10	116465600	116465800	0.475000
chr8	116071208	116071408	0.350000	chr10	116470200	116470400	0.470000
chr18	66661494	66661694	0.390000	chr10	116473000	116473200	0.430000
chr6	92247008	92247208	0.305000	chr10	116490200	116490400	0.345000
chr14	43859693	43859893	0.325000	chr10	116598400	116598600	0.360000
chr21	28520263	28520463	0.465000	chr10	116609200	116609400	0.585000
chrX	138641605	138641805	0.405000	chr10	116609800	116610000	0.675000
chr11	131609257	131609457	0.470000	chr10	11662600	11662800	0.585000
chr17	4564908	4565108	0.500000	chr10	11664200	11664400	0.595000
chr5	139900753	139900953	0.525000	chr10	116655000	116655200	0.560000
chr12	113292418	113292618	0.515000	chr10	116670200	116670400	0.710000
chr15	63988253	63988453	0.495000	chr10	116682400	116682600	0.565000
chrX	28158520	28158720	0.460000	chr10	116724000	116724200	0.530000
chr11	11445154	11445354	0.475000	chr10	116742000	116742200	0.790000
chr3	143873487	143873687	0.435000	chr10	116742600	116742800	0.835000
chr13	94703667	94703867	0.525000	chr10	116743200	116743400	0.560000
chr12	113570220	113570420	0.450000	chr10	116756400	116756600	0.590000
chr5	95275892	95276092	0.440000	chr10	116765600	116765800	0.470000
chr10	57309975	57310175	0.385000	chr10	11678200	11678400	0.420000
chr8	107819077	107819277	0.390000	chr10	116787400	116787600	0.405000
chr1	22208525	22208725	0.540000	chr10	116788000	116788200	0.545000
chr7	8318634	8318834	0.510000	chr10	116797000	116797200	0.550000
chr5	4740033	4740233	0.410000	chr10	11680000	11680200	0.450000
chr16	79983163	79983363	0.415000	chr10	116828200	116828400	0.460000
chr17	48478195	48478395	0.495000	chr10	11683600	11683800	0.510000
chr5	46794538	46795138	0.403333	chr10	11684800	11685400	0.528333
chr17	23405974	23406174	0.425000	chr10	116848200	116848400	0.450000
chr2	12002660	12002860	0.475000	chr10	116849400	116849600	0.590000
chr7	53264028	53264228	0.365000	chr10	11686000	11686200	0.405000
chr21	42003856	42004056	0.445000	chr10	11687600	11687800	0.550000
chr6	132119315	132119515	0.350000	chr10	116893000	116893200	0.375000
chr2	64797469	64797669	0.530000	chr10	11690200	11690400	0.550000
chr6	121108068	121108268	0.290000	chr10	116915400	116915600	0.350000
chr14	37898732	37898932	0.465000	chr10	116947200	116947400	0.470000
chr8	96722309	96722509	0.370000	chr10	116948000	116948200	0.415000
chrY	21644697	21644897	0.285000	chr10	116952800	116953000	0.335000
chr3	97372603	97372803	0.260000	chr10	116974800	116975000	0.350000
chr2	205603656	205604256	0.405000	chr10	11697800	11698400	0.496667
chr1	12815443	12815643	0.410000	chr10	11699200	11699400	0.430000
chrX	142129415	142129615	0.445000	chr10	117000800	117001000	0.450000
chr3	33076313	33077713	0.441429	chr10	117004400	117005800	0.633571
chr9	4444064	4444264	0.380000	chr10	117006600	117006800	0.430000
chr11	9591165	9591365	0.355000	chr10	117007200	117007400	0.360000
chr2	228562387	228562587	0.355000	chr10	117055400	117055600	0.420000
chr22	15176937	15177137	0.365000	chr10	117071400	117071600	0.375000
chr8	106522594	106522994	0.390000	chr10	117107200	117107600	0.430000
chr7	117463415	117463615	0.360000	chr10	11710800	11711000	0.400000
chr16	80709920	80710120	0.495000	chr10	117131400	117131600	0.620000
chr7	72288273	72288473	0.455000	chr10	11713200	11713400	0.530000
chr2	103474681	103474881	0.400000	chr10	117134400	117134600	0.715000
chr11	12172796	12172996	0.435000	chr10	117137200	117137400	0.725000
chr4	139304019	139304219	0.560000	chr10	117163200	117163400	0.735000
chr3	11307804	11308004	0.530000	chr10	117165800	117166000	0.660000
chr10	75566738	75566938	0.485000	chr10	117168200	117168400	0.740000
chr15	80918574	80918774	0.515000	chr10	117175000	117175200	0.550000
chr13	102821815	102822015	0.395000	chr10	117176000	117176200	0.470000
chr15	74997161	74997361	0.560000	chr10	11718000	11718200	0.565000
chr1	163135104	163135304	0.415000	chr10	117186000	117186200	0.505000
chr9	111074465	111074665	0.455000	chr10	11720200	11720400	0.480000
chr11	76231663	76231863	0.510000	chr10	117216800	117217000	0.705000
chr5	153584060	153584460	0.445000	chr10	117217400	117217800	0.602500
chr19	23044812	23045012	0.435000	chr10	117218800	117219000	0.490000
chr3	42851241	42851441	0.525000	chr10	117226800	117227000	0.550000
chr4	78062906	78063106	0.405000	chr10	117237400	117237600	0.460000
chr5	43279103	43279703	0.458333	chr10	117239800	117240400	0.545000
chr6	41333265	41333665	0.575000	chr10	117241000	117241400	0.800000
chrX	72343815	72344015	0.450000	chr10	117241800	117242000	0.695000
chr3	146874576	146874976	0.407500	chr10	117248800	117249200	0.427500
chr10	64240157	64240357	0.265000	chr10	117249600	117249800	0.335000
chr15	55829019	55829219	0.315000	chr10	11725200	11725400	0.410000
chr1	162566915	162567115	0.445000	chr10	117263000	117263200	0.545000
chr8	108935238	108935438	0.380000	chr10	117266600	117266800	0.425000
chr5	4672976	4673576	0.453333	chr10	117272400	117273000	0.486667
chr5	3256784	3257384	0.433333	chr10	117274800	117275400	0.441667
chr5	174042572	174042772	0.355000	chr10	117322400	117322600	0.445000
chr18	76536006	76536206	0.460000	chr10	117334200	117334400	0.480000
chr2	152146306	152146706	0.365000	chr10	117339600	117340000	0.420000
chr2	107343109	107343309	0.440000	chr10	117342400	117342600	0.450000
chr12	17758347	17758547	0.330000	chr10	117351000	117351200	0.360000
chr1	218106384	218106584	0.340000	chr10	117353800	117354000	0.365000
chr3	166074361	166074561	0.370000	chr10	117355200	117355400	0.420000
chr5	115507689	115507889	0.380000	chr10	117360200	117360400	0.400000
chr2	221115517	221116117	0.381667	chr10	117364200	117364800	0.386667
chr5	172913096	172913496	0.507500	chr10	117371200	117371600	0.532500
chr12	61657398	61657598	0.240000	chr10	117372000	117372200	0.395000
chr16	43658354	43658554	0.000000	chr10	117373200	117373400	0.375000
chr17	7278191	7279991	0.500000	chr10	117373800	117375600	0.654444
chr7	137069306	137069906	0.465000	chr10	117376200	117376800	0.535000
chr5	162422982	162423182	0.410000	chr10	117398200	117398400	0.480000
chr2	28196484	28197484	0.435000	chr10	117408400	117409400	0.466000
chr2	230083410	230083610	0.475000	chr10	117410600	117410800	0.540000
chr4	19643988	19644188	0.330000	chr10	117411600	117411800	0.465000
chr3	117191047	117191247	0.390000	chr10	117412200	117412400	0.560000
chr6	125609042	125609242	0.355000	chr10	117417400	117417600	0.385000
chr6	156194471	156194671	0.480000	chr10	117420000	117420200	0.490000
chr17	58321009	58321209	0.510000	chr10	11742400	11742600	0.740000
chr4	174486615	174486815	0.480000	chr10	117425000	117425200	0.495000
chr1	223496679	223496879	0.465000	chr10	117426000	117426200	0.470000
chr16	18663652	18663852	0.485000	chr10	117427600	117427800	0.550000
chr2	127252611	127253211	0.385000	chr10	117428400	117429000	0.486667
chr16	84802062	84802262	0.510000	chr10	117429800	117430000	0.515000
chr2	196088011	196088411	0.412500	chr10	117431200	117431600	0.450000
chrX	53714197	53714397	0.385000	chr10	117433000	117433200	0.485000
chr15	72897411	72897611	0.385000	chr10	117439400	117439600	0.430000
chr14	55178060	55178260	0.520000	chr10	117441800	117442000	0.530000
chr3	158516640	158516840	0.575000	chr10	117443000	117443200	0.610000
chr12	63082373	63082573	0.485000	chr10	117449600	117449800	0.500000
chr4	115113574	115113774	0.440000	chr10	117454600	117454800	0.475000
chr7	151318152	151318352	0.485000	chr10	117456600	117456800	0.495000
chr4	47793814	47794014	0.430000	chr10	117457600	117457800	0.490000
chr8	41397047	41397247	0.500000	chr10	117461800	117462000	0.525000
chr4	3099776	3099976	0.455000	chr10	117462400	117462600	0.615000
chrX	79496206	79496406	0.365000	chr10	11747200	11747400	0.450000
chr2	218727628	218727828	0.480000	chr10	117478400	117478600	0.485000
chr18	2882248	2882648	0.502500	chr10	117496600	117497000	0.517500
chr10	45992065	45992265	0.525000	chr10	117537600	117537800	0.765000
chr13	54372862	54373062	0.455000	chr10	117542600	117542800	0.490000
chr7	47385329	47385529	0.575000	chr10	117543400	117543600	0.740000
chr1	234375171	234375371	0.525000	chr10	117547800	117548000	0.640000
chr2	25947792	25948392	0.448333	chr10	11757600	11758200	0.506667
chr10	47568904	47569104	0.490000	chr10	11761000	11761200	0.545000
chr3	29010384	29010584	0.450000	chr10	117762800	117763000	0.475000
chr12	103025639	103025839	0.415000	chr10	117831000	117831200	0.480000
chr11	15104448	15104648	0.420000	chr10	117921600	117921800	0.530000
chr4	98162707	98163107	0.452500	chr10	11793200	11793600	0.502500
chr10	27661104	27661304	0.465000	chr10	117968600	117968800	0.545000
chr15	57083715	57083915	0.445000	chr10	11799000	11799200	0.485000
chr12	25849184	25849384	0.430000	chr10	118002600	118002800	0.450000
chr2	183395141	183395341	0.400000	chr10	118035800	118036000	0.410000
chr20	28321930	28322730	0.395000	chr10	118046200	118047000	0.727500
chr16	65716745	65716945	0.445000	chr10	11814400	11814600	0.490000
chr9	74989266	74989466	0.400000	chr10	11820000	11820200	0.505000
chr1	152485605	152486405	0.473750	chr10	11823200	11824000	0.770000
chr11	98769181	98769381	0.445000	chr10	118241400	118241600	0.490000
chr15	83833296	83833696	0.422500	chr10	11824800	11825200	0.485000
chr9	12453297	12453497	0.435000	chr10	118259400	118259600	0.470000
chr2	53198772	53199372	0.348333	chr10	118330400	118331000	0.360000
chrX	15131086	15131286	0.520000	chr10	118332400	118332600	0.545000
chr1	144416917	144417117	0.450000	chr10	118340600	118340800	0.460000
chr7	128826677	128826877	0.595000	chr10	118342200	118342400	0.630000
chr7	35378013	35378213	0.415000	chr10	118423800	118424000	0.500000
chr4	126960135	126960535	0.400000	chr10	118459600	118460000	0.420000
chr2	37817810	37818210	0.417500	chr10	118482800	118483200	0.455000
chr12	94701759	94701959	0.475000	chr10	118483600	118483800	0.580000
chr14	99259424	99259624	0.450000	chr10	11850000	11850200	0.485000
chr2	174574949	174575349	0.460000	chr10	118501600	118502000	0.465000
chr14	29723237	29723437	0.425000	chr10	118504600	118504800	0.465000
chr5	18375258	18375458	0.405000	chr10	118511800	118512000	0.415000
chr10	87025270	87025470	0.465000	chr10	118531600	118531800	0.510000
chr7	100598042	100598242	0.435000	chr10	118541000	118541200	0.450000
chr11	131303783	131303983	0.455000	chr10	118544200	118544400	0.595000
chr6	103714401	103714601	0.430000	chr10	118551800	118552000	0.470000
chr14	99712142	99712342	0.380000	chr10	118568400	118568600	0.400000
chr8	87867116	87867316	0.425000	chr10	118590400	118590600	0.440000
chr2	86622558	86622958	0.577500	chr10	118594400	118594800	0.695000
chr11	38234095	38234295	0.450000	chr10	118605400	118605600	0.475000
chr8	56799710	56799910	0.320000	chr10	118621600	118621800	0.400000
chr3	41569151	41569351	0.470000	chr10	11863800	11864000	0.475000
chr15	63784599	63784799	0.490000	chr10	118658200	118658400	0.510000
chr12	114704694	114704894	0.485000	chr10	118662400	118662600	0.525000
chrX	118215098	118215698	0.413333	chr10	118669200	118669800	0.476667
chr8	18852194	18852594	0.447500	chr10	118671200	118671600	0.497500
chr16	60174979	60175579	0.368333	chr10	118673000	118673600	0.506667
chr5	88024425	88024825	0.367500	chr10	118680200	118680600	0.377500
chrX	76132076	76132276	0.460000	chr10	11869200	11869400	0.570000
chr13	28363177	28363777	0.355000	chr10	118695800	118696400	0.360000
chr6	112641118	112641318	0.390000	chr10	118698600	118698800	0.485000
chr20	19790255	19790455	0.430000	chr10	118710600	118710800	0.455000
chr4	39146595	39146795	0.430000	chr10	118713400	118713600	0.480000
chr4	15049954	15050154	0.405000	chr10	11871600	11871800	0.470000
chr9	123725028	123725228	0.305000	chr10	118721200	118721400	0.335000
chr10	14279903	14280103	0.450000	chr10	118722800	118723000	0.475000
chr7	22161192	22161392	0.390000	chr10	118729800	118730000	0.400000
chr4	166653573	166653773	0.315000	chr10	118731200	118731400	0.405000
chr7	120450939	120451139	0.430000	chr10	118732400	118732600	0.515000
chr1	202385179	202385379	0.365000	chr10	118735400	118735600	0.490000
chr19	40638651	40639051	0.347500	chr10	118737800	118738200	0.397500
chr2	11921559	11921759	0.430000	chr10	118740000	118740200	0.505000
chr13	10069673	10069873	0.000000	chr10	118746400	118746600	0.320000
chr1	114965684	114966084	0.432500	chr10	11874800	11875200	0.547500
chr1	14777216	14778216	0.469000	chr10	118754200	118755200	0.688000
chr10	72209642	72210042	0.482500	chr10	11875800	11876200	0.550000
chr8	114426498	114426698	0.325000	chr10	118768600	118768800	0.425000
chr8	40461977	40462177	0.445000	chr10	118769400	118769600	0.485000
chr4	103759740	103759940	0.445000	chr10	118770800	118771000	0.450000
chr5	13072691	13072891	0.415000	chr10	118792600	118792800	0.495000
chr8	54131744	54131944	0.460000	chr10	118793600	118793800	0.505000
chr3	69699382	69699582	0.375000	chr10	118795400	118795600	0.470000
chr14	53986251	53986451	0.515000	chr10	11879800	11880000	0.610000
chr13	40033323	40033523	0.415000	chr10	118801000	118801200	0.425000
chr6	14603192	14603392	0.475000	chr10	11880400	11880600	0.690000
chr8	30213194	30213394	0.560000	chr10	11881400	11881600	0.580000
chr6	92843382	92843582	0.385000	chr10	118822400	118822600	0.545000
chr1	19961238	19961438	0.410000	chr10	118827200	118827400	0.595000
chr7	3271218	3271418	0.430000	chr10	118832200	118832400	0.565000
chr10	117689744	117689944	0.410000	chr10	118850600	118850800	0.500000
chr8	125787994	125788194	0.455000	chr10	118851200	118851400	0.500000
chr6	160357015	160357215	0.525000	chr10	11885400	11885600	0.630000
chr2	85155844	85156444	0.451667	chr10	11886800	11887400	0.601667
chr2	111925885	111926485	0.451667	chr10	118870600	118871200	0.465000
chr10	92966500	92966900	0.400000	chr10	118873400	118873800	0.447500
chr9	44622111	44622511	0.360000	chr10	118882800	118883200	0.380000
chr8	101328211	101328411	0.440000	chr10	118896200	118896400	0.515000
chr9	92189037	92189237	0.545000	chr10	11891200	11891400	0.625000
chr22	46594784	46595384	0.610000	chr10	11894600	11895200	0.641667
chr12	105468429	105468629	0.485000	chr10	118959200	118959400	0.525000
chr2	38761230	38761630	0.435000	chr10	11896800	11897200	0.442500
chr8	27970274	27970674	0.487500	chr10	11898400	11898800	0.587500
chr20	16444597	16444797	0.340000	chr10	119007000	119007200	0.460000
chr22	38654229	38654829	0.486667	chr10	11901800	11902400	0.550000
chr7	78093101	78093501	0.447500	chr10	119020600	119021000	0.520000
chr22	37939336	37940936	0.535625	chr10	119029400	119031000	0.750000
chr11	39372316	39372516	0.355000	chr10	119032000	119032200	0.405000
chr3	30846039	30846239	0.360000	chr10	119077000	119077200	0.385000
chr20	50207092	50208092	0.460000	chr10	119080000	119081000	0.694000
chr9	13305585	13306185	0.435000	chr10	119085000	119085600	0.513333
chr17	19787260	19787660	0.425000	chr10	119087600	119088000	0.515000
chr3	165426074	165426274	0.425000	chr10	119090400	119090600	0.430000
chr10	83310380	83310780	0.390000	chr10	119091000	119091400	0.442500
chrX	31038314	31038914	0.385000	chr10	119092200	119092800	0.480000
chr2	218828772	218828972	0.450000	chr10	119101000	119101200	0.470000
chr14	101173501	101174101	0.528333	chr10	119104000	119104600	0.793333
chr18	64346672	64346872	0.350000	chr10	119107800	119108000	0.410000
chr15	39863765	39863965	0.355000	chr10	119112000	119112200	0.415000
chr22	19386706	19387306	0.513333	chr10	119114000	119114600	0.530000
chr20	49254900	49255100	0.395000	chr10	119120400	119120600	0.415000
chr18	22880460	22880660	0.410000	chr10	119130800	119131000	0.415000
chr15	70969824	70970024	0.400000	chr10	119132000	119132200	0.425000
chr20	50100254	50100654	0.470000	chr10	119134000	119134400	0.512500
chr6	136252767	136252967	0.440000	chr10	11913400	11913600	0.475000
chr2	129270065	129270665	0.328333	chr10	119135200	119135800	0.391667
chr4	727785	727985	0.490000	chr10	119139600	119139800	0.620000
chr17	14322605	14322805	0.510000	chr10	119149800	119150000	0.575000
chr4	21296713	21296913	0.415000	chr10	119161800	119162000	0.505000
chr8	65533527	65533727	0.475000	chr10	11916200	11916400	0.480000
chr3	6334597	6334997	0.392500	chr10	119162400	119162800	0.457500
chr17	49528243	49528843	0.510000	chr10	119165200	119165800	0.716667
chr1	111648642	111648842	0.520000	chr10	119166600	119166800	0.530000
chr21	19413869	19414069	0.465000	chr10	119168800	119169000	0.555000
chr4	1997276	1997476	0.345000	chr10	119174200	119174400	0.460000
chr15	70836899	70837299	0.480000	chr10	119175200	119175600	0.550000
chr7	100572953	100573353	0.657500	chr10	119178600	119179000	0.665000
chr1	182450119	182450319	0.450000	chr10	119181400	119181600	0.465000
chr4	145336104	145336304	0.420000	chr10	119185600	119185800	0.455000
chr2	12998703	12998903	0.430000	chr10	119190000	119190200	0.490000
chrX	1663748	1663948	0.405000	chr10	119191400	119191600	0.450000
chr3	77677728	77677928	0.350000	chr10	119198000	119198200	0.405000
chr11	92894052	92894252	0.405000	chr10	119199600	119199800	0.420000
chr17	4674336	4675136	0.585000	chr10	119206200	119207000	0.602500
chr6	148635060	148635860	0.447500	chr10	119207400	119208200	0.707500
chr10	78737344	78737944	0.485000	chr10	119209200	119209800	0.490000
chr14	65654404	65654804	0.400000	chr10	119212000	119212400	0.402500
chr1	24669938	24670138	0.400000	chr10	119216200	119216400	0.410000
chr13	29651176	29651576	0.390000	chr10	11922000	11922400	0.502500
chr8	28859451	28859851	0.410000	chr10	119232400	119232800	0.447500
chr9	108843945	108844145	0.445000	chr10	119250800	119251000	0.450000
chr13	81871007	81871207	0.460000	chr10	119251400	119251600	0.475000
chr20	20439197	20439397	0.515000	chr10	119252000	119252200	0.540000
chrX	109861185	109861385	0.280000	chr10	119260600	119260800	0.440000
chr1	162724273	162724473	0.455000	chr10	119269000	119269200	0.465000
chr1	170093455	170094455	0.423000	chr10	119271000	119272000	0.512000
chr5	62863921	62864121	0.485000	chr10	119284000	119284200	0.515000
chr10	4105150	4105350	0.415000	chr10	119289200	119289400	0.525000
chr3	139021044	139021244	0.410000	chr10	119293000	119293200	0.415000
chr11	78009812	78010012	0.535000	chr10	119294800	119295000	0.545000
chr4	127287910	127288110	0.420000	chr10	119299600	119299800	0.515000
chr18	48795785	48795985	0.490000	chr10	119301400	119301600	0.535000
chr17	31967847	31968647	0.452500	chr10	119306200	119307000	0.552500
chr1	119371498	119371698	0.405000	chr10	119309600	119309800	0.510000
chr2	124757300	124757700	0.480000	chr10	119313800	119314200	0.587500
chr20	53186434	53186634	0.445000	chr10	119315600	119315800	0.525000
chr4	174976533	174976733	0.390000	chr10	119321200	119321400	0.480000
chr6	44157849	44158049	0.475000	chr10	119360400	119360600	0.595000
chr3	65720249	65720449	0.540000	chr10	119369600	119369800	0.565000
chr11	73589833	73590033	0.455000	chr10	119370400	119370600	0.480000
chr1	243994941	243995341	0.450000	chr10	119395200	119395600	0.500000
chr18	12373840	12374040	0.470000	chr10	119401800	119402000	0.550000
chr21	25782285	25782485	0.355000	chr10	119404000	119404200	0.375000
chr11	125791205	125791405	0.485000	chr10	119405200	119405400	0.535000
chr22	29100777	29100977	0.330000	chr10	119407400	119407600	0.425000
chr8	33836231	33836431	0.460000	chr10	119417000	119417200	0.605000
chr17	64268018	64268218	0.515000	chr10	119418400	119418600	0.590000
chr6	51415601	51415801	0.455000	chr10	119425800	119426000	0.605000
chr11	26436318	26436518	0.485000	chr10	119431400	119431600	0.575000
chr11	74698729	74698929	0.590000	chr10	119442600	119442800	0.620000
chr1	198493696	198493896	0.510000	chr10	119443400	119443600	0.625000
chr13	98788444	98788644	0.540000	chr10	119445400	119445600	0.655000
chr7	25076116	25076316	0.555000	chr10	119466800	119467000	0.610000
chr4	146550041	146550241	0.480000	chr10	119478200	119478400	0.595000
chr5	102647448	102647848	0.430000	chr10	119483000	119483400	0.460000
chr19	23580058	23580458	0.450000	chr10	119489600	119490000	0.642500
chr8	56268215	56268415	0.360000	chr10	119495600	119495800	0.470000
chr8	138267123	138267323	0.460000	chr10	119502400	119502600	0.585000
chr13	46120557	46120957	0.422500	chr10	119510000	119510400	0.577500
chr3	147400939	147401139	0.405000	chr10	119515600	119515800	0.610000
chr17	41508150	41508350	0.475000	chr10	119516600	119516800	0.590000
chr4	30075906	30076306	0.377500	chr10	119517600	119518000	0.540000
chr7	88703596	88703796	0.500000	chr10	119520400	119520600	0.565000
chr3	27551882	27552082	0.430000	chr10	119527400	119527600	0.475000
chr7	78469215	78469615	0.365000	chr10	119532800	119533200	0.480000
chrX	10630130	10631530	0.445714	chr10	119538400	119539800	0.548571
chr14	75667431	75668631	0.431667	chr10	119541600	119542800	0.666667
chr3	134395665	134395865	0.500000	chr10	119543400	119543600	0.715000
chr2	55982194	55982394	0.440000	chr10	119547800	119548000	0.475000
chr11	42976420	42976620	0.465000	chr10	119553800	119554000	0.500000
chr9	63714855	63715055	0.530000	chr10	119555200	119555400	0.545000
chr15	53491783	53492183	0.395000	chr10	119559000	119559400	0.477500
chr12	131415286	131415486	0.455000	chr10	119575600	119575800	0.475000
chr1	163417766	163417966	0.410000	chr10	119596000	119596200	0.720000
chr1	21941685	21942485	0.485000	chr10	119596600	119597400	0.630000
chr8	121467907	121468107	0.515000	chr10	119602600	119602800	0.545000
chr5	2350810	2351010	0.420000	chr10	119608400	119608600	0.520000
chr7	51715734	51715934	0.385000	chr10	119617000	119617200	0.490000
chrX	2454488	2454688	0.400000	chr10	119618400	119618600	0.465000
chr18	22958348	22958548	0.260000	chr10	119625600	119625800	0.320000
chr13	53798167	53798367	0.410000	chr10	119642600	119642800	0.420000
chr4	125638064	125638464	0.435000	chr10	119651000	119651400	0.740000
chr6	168456924	168457124	0.550000	chr10	119651800	119652000	0.810000
chr6	113117758	113117958	0.350000	chr10	119652600	119652800	0.365000
chr3	187036520	187036720	0.370000	chr10	119653200	119653400	0.380000
chr11	9771025	9771225	0.420000	chr10	119655800	119656000	0.535000
chrX	120874045	120874245	0.460000	chr10	119656800	119657000	0.465000
chr11	74037007	74037807	0.445000	chr10	119657800	119658600	0.498750
chr21	9146898	9147498	0.410000	chr10	119664000	119664600	0.463333
chrX	119651822	119652022	0.465000	chr10	119667800	119668000	0.555000
chr11	38024546	38024946	0.435000	chr10	119673200	119673600	0.515000
chr20	58574484	58574684	0.480000	chr10	119680200	119680400	0.525000
chr6	161144526	161144926	0.507500	chr10	119682000	119682400	0.570000
chr7	24697367	24697567	0.455000	chr10	119686600	119686800	0.520000
chr7	106192286	106192486	0.370000	chr10	119691800	119692000	0.490000
chr7	142897375	142897575	0.500000	chr10	119693400	119693600	0.515000
chr9	6513681	6513881	0.300000	chr10	119700400	119700600	0.340000
chr6	115984356	115984556	0.420000	chr10	119704000	119704200	0.440000
chr9	79006495	79006695	0.390000	chr10	119704600	119704800	0.415000
chr5	118912621	118912821	0.375000	chr10	119709000	119709200	0.380000
chr6	69314628	69314828	0.375000	chr10	119722800	119723000	0.485000
chr2	202044338	202044538	0.435000	chr10	119725000	119725200	0.470000
chr1	43566804	43567604	0.551250	chr10	119725800	119726600	0.760000
chr22	36702598	36702798	0.345000	chr10	119737200	119737400	0.365000
chr4	146371185	146371385	0.385000	chr10	119738000	119738200	0.405000
chr3	74583273	74583473	0.325000	chr10	119750800	119751000	0.385000
chr1	14799687	14799887	0.340000	chr10	119770000	119770200	0.390000
chr20	54055560	54055760	0.400000	chr10	119784800	119785000	0.455000
chr12	131773337	131773537	0.465000	chr10	119786200	119786400	0.480000
chr2	59505779	59505979	0.430000	chr10	119794200	119794400	0.450000
chr12	3941292	3941492	0.345000	chr10	119808000	119808200	0.445000
chr8	62356691	62356891	0.410000	chr10	119814400	119814600	0.425000
chr7	73003378	73004178	0.458750	chr10	119818400	119819200	0.608750
chr7	108354388	108354588	0.320000	chr10	119834200	119834400	0.380000
chrY	9196952	9197152	0.430000	chr10	119850800	119851000	0.460000
chr6	86315307	86315507	0.330000	chr10	119859400	119859600	0.335000
chr12	96626304	96626504	0.350000	chr10	11986800	11987000	0.400000
chr20	52243576	52243776	0.465000	chr10	119872200	119872400	0.745000
chr15	21675726	21676526	0.545000	chr10	119872800	119873600	0.653750
chr11	7999133	8000133	0.417000	chr10	119888600	119889600	0.425000
chr11	65932292	65932492	0.560000	chr10	119892400	119892600	0.585000
chr3	24992315	24992915	0.380000	chr10	119896000	119896600	0.441667
chr3	35758997	35759197	0.335000	chr10	119920000	119920200	0.340000
chr1	121577559	121577759	0.360000	chr10	119973400	119973600	0.475000
chr12	52780632	52780832	0.425000	chr10	12011000	12011200	0.440000
chr8	126165634	126165834	0.405000	chr10	120131200	120131400	0.535000
chr17	1812128	1812328	0.415000	chr10	120133000	120133200	0.435000
chr12	3878682	3879082	0.455000	chr10	120145200	120145600	0.470000
chr4	135022008	135022208	0.495000	chr10	120214600	120214800	0.510000
chr11	70812454	70812654	0.500000	chr10	120222000	120222200	0.530000
chr8	45637933	45638333	0.390000	chr10	12025600	12026000	0.407500
chr7	105140273	105140473	0.485000	chr10	12041800	12042000	0.490000
chrX	107332977	107333177	0.440000	chr10	120423400	120423600	0.510000
chr1	26294898	26295898	0.553000	chr10	12042400	12043400	0.671000
chr20	55527678	55527878	0.435000	chr10	120431200	120431400	0.545000
chr11	105776713	105776913	0.400000	chr10	120433200	120433400	0.490000
chr3	22024693	22024893	0.435000	chr10	12044000	12044200	0.450000
chr10	74775706	74775906	0.500000	chr10	120444000	120444200	0.525000
chr10	78299053	78299253	0.530000	chr10	120455800	120456000	0.545000
chr1	200901962	200903562	0.541250	chr10	120456600	120458200	0.694375
chr1	201115901	201116301	0.445000	chr10	120459200	120459600	0.460000
chr3	42115147	42115347	0.360000	chr10	120460400	120460600	0.415000
chr18	76450849	76451049	0.415000	chr10	120461000	120461200	0.465000
chr6	148157272	148157672	0.437500	chr10	120464600	120465000	0.465000
chr1	50405143	50405343	0.490000	chr10	120473600	120473800	0.505000
chr15	101169167	101169367	0.450000	chr10	120482800	120483000	0.550000
chr8	43761952	43762152	0.395000	chr10	120483800	120484000	0.460000
chr2	23986450	23986850	0.422500	chr10	120488800	120489200	0.437500
chr2	215213858	215214058	0.440000	chr10	120492400	120492600	0.445000
chr4	132106820	132107020	0.370000	chr10	120494000	120494200	0.400000
chr8	42582383	42582783	0.510000	chr10	120508400	120508800	0.537500
chr14	75076676	75077076	0.405000	chr10	12051200	12051600	0.412500
chr12	116496406	116496606	0.470000	chr10	120514200	120514400	0.500000
chr20	18211964	18212164	0.465000	chr10	120519400	120519600	0.480000
chr1	40563625	40563825	0.380000	chr10	12053600	12053800	0.455000
chr17	58995345	58995545	0.345000	chr10	12054200	12054400	0.405000
chr20	63339403	63339603	0.345000	chr10	12055800	12056000	0.375000
chr5	131585696	131585896	0.535000	chr10	12056800	12057000	0.540000
chr8	59251147	59251347	0.260000	chr10	120573400	120573600	0.345000
chr5	125663916	125664116	0.350000	chr10	120583600	120583800	0.430000
chr5	26585541	26586141	0.386667	chr10	120601000	120601600	0.495000
chr19	53294530	53295130	0.426667	chr10	12063000	12063600	0.461667
chr18	25081751	25081951	0.410000	chr10	120641800	120642000	0.420000
chr1	120927908	120928108	0.405000	chr10	120643400	120643600	0.435000
chr19	16804805	16805005	0.515000	chr10	120657400	120657600	0.520000
chr5	103804498	103804698	0.490000	chr10	120684400	120684600	0.530000
chr21	45377743	45378143	0.512500	chr10	12068600	12069000	0.657500
chr8	80381637	80381837	0.460000	chr10	12069600	12069800	0.515000
chr3	176156239	176156639	0.300000	chr10	120700400	120700800	0.392500
chr3	164392169	164392369	0.360000	chr10	120710200	120710400	0.370000
chr16	77162671	77163271	0.455000	chr10	12071200	12071800	0.490000
chr9	108528682	108528882	0.405000	chr10	120713800	120714000	0.470000
chr3	170399817	170400217	0.367500	chr10	120715200	120715600	0.425000
chr10	76936930	76937130	0.415000	chr10	120719400	120719600	0.450000
chrX	25063556	25063956	0.405000	chr10	120746000	120746400	0.425000
chr2	53057819	53058019	0.370000	chr10	120750200	120750400	0.435000
chr9	24254271	24254471	0.375000	chr10	12075200	12075400	0.530000
chr1	346958	347158	0.000000	chr10	120755800	120756000	0.295000
chr9	25310100	25310300	0.290000	chr10	120760400	120760600	0.420000
chr15	82162723	82162923	0.470000	chr10	120765400	120765600	0.505000
chr14	91358475	91358875	0.497500	chr10	12077800	12078200	0.512500
chr19	23542826	23543026	0.495000	chr10	120784000	120784200	0.515000
chr6	99006105	99006305	0.425000	chr10	120789800	120790000	0.430000
chr14	99428256	99428456	0.505000	chr10	120791400	120791600	0.510000
chr6	3722033	3722233	0.465000	chr10	120799000	120799200	0.510000
chr2	228606618	228607018	0.387500	chr10	120804000	120804400	0.395000
chr5	145819602	145819802	0.355000	chr10	120827600	120827800	0.410000
chr22	19572826	19573226	0.520000	chr10	120851200	120851600	0.635000
chr1	102942663	102942863	0.310000	chr10	120883200	120883400	0.335000
chrX	136932881	136933081	0.400000	chr10	120898600	120898800	0.515000
chr11	128670334	128670534	0.410000	chr10	120943000	120943200	0.475000
chr13	54627851	54628051	0.490000	chr10	120949000	120949200	0.760000
chr8	51133298	51133698	0.385000	chr10	120979600	120980000	0.640000
chr7	100097876	100098076	0.450000	chr10	121069200	121069400	0.525000
chr7	9014791	9015591	0.237500	chr10	121069800	121070600	0.435000
chr8	58263766	58263966	0.315000	chr10	12112800	12113000	0.480000
chr16	77596294	77596494	0.345000	chr10	121158200	121158400	0.425000
chr11	107683650	107684050	0.422500	chr10	12122600	12123000	0.435000
chr3	169929417	169929617	0.320000	chr10	121260400	121260600	0.385000
chr8	37044095	37045295	0.460833	chr10	12129400	12130600	0.623333
chr8	129477856	129478056	0.335000	chr10	121426400	121426600	0.455000
chr1	28843796	28843996	0.345000	chr10	121438400	121438600	0.510000
chr17	1544837	1545037	0.470000	chr10	121462400	121462600	0.490000
chr9	40071620	40071820	0.310000	chr10	12158200	12158400	0.335000
chrY	8251923	8252123	0.665000	chr10	121598400	121598600	0.820000
chr8	20820594	20820794	0.485000	chr10	121608800	121609000	0.745000
chr15	62823969	62824169	0.330000	chr10	121684200	121684400	0.345000
chr13	22072480	22072680	0.440000	chr10	121697000	121697200	0.480000
chr22	36226691	36226891	0.460000	chr10	121709800	121710000	0.420000
chr7	150834158	150834358	0.360000	chr10	121736800	121737000	0.385000
chr9	6425832	6426032	0.325000	chr10	121738000	121738200	0.405000
chr8	11666652	11666852	0.405000	chr10	121753800	121754000	0.425000
chrX	34250873	34251073	0.380000	chr10	12181400	12181600	0.465000
chrX	15752183	15752383	0.345000	chr10	121851800	121852000	0.355000
chr22	34134893	34135093	0.430000	chr10	12186400	12186600	0.530000
chr2	76127836	76128236	0.397500	chr10	121879200	121879600	0.412500
chr11	52389770	52389970	0.395000	chr10	121887200	121887400	0.430000
chr4	19465610	19465810	0.350000	chr10	121900600	121900800	0.345000
chr6	29215851	29216051	0.445000	chr10	121921600	121921800	0.510000
chr11	65811496	65812696	0.522500	chr10	121927400	121928600	0.712500
chr7	114248052	114248252	0.445000	chr10	121936000	121936200	0.530000
chr2	102537416	102537616	0.405000	chr10	121942800	121943000	0.415000
chr14	79352183	79352383	0.375000	chr10	12195000	12195200	0.485000
chr1	199922882	199923482	0.411667	chr10	12195800	12196400	0.566667
chr10	64286596	64287196	0.455000	chr10	121974800	121975400	0.740000
chr20	31497785	31497985	0.495000	chr10	121987800	121988000	0.545000
chr10	99643964	99644164	0.410000	chr10	122051800	122052000	0.500000
chr17	2805058	2805258	0.540000	chr10	122054200	122054400	0.550000
chr3	41850755	41850955	0.410000	chr10	122063400	122063600	0.440000
chr1	63399338	63399938	0.348333	chr10	122078800	122079400	0.451667
chr8	47063993	47064193	0.375000	chr10	12208600	12208800	0.495000
chr15	61563381	61563581	0.445000	chr10	122089400	122089600	0.460000
chr2	114192858	114193058	0.430000	chr10	122103200	122103400	0.505000
chr1	30372318	30372518	0.525000	chr10	122112800	122113000	0.800000
chr3	195864477	195865077	0.560000	chr10	122113400	122114000	0.663333
chr8	81779536	81779936	0.442500	chr10	122116400	122116800	0.452500
chr2	23565067	23565267	0.470000	chr10	122127400	122127600	0.510000
chr16	18935989	18936389	0.495000	chr10	122139600	122140000	0.497500
chr8	95329352	95329552	0.395000	chr10	122141200	122141400	0.580000
chr22	36764429	36764629	0.450000	chr10	122142800	122143000	0.595000
chr14	27596382	27596582	0.450000	chr10	122147400	122147600	0.470000
chr21	9949792	9949992	0.365000	chr10	12215000	12215200	0.380000
chr14	51684895	51685095	0.450000	chr10	122159400	122159600	0.585000
chrY	22438239	22438439	0.505000	chr10	122163000	122163200	0.660000
chr17	62906555	62906755	0.495000	chr10	122173400	122173600	0.580000
chr11	121861848	121862048	0.410000	chr10	122176600	122176800	0.430000
chr14	16856083	16856283	0.390000	chr10	122202800	122203000	0.505000
chr1	115518577	115518777	0.330000	chr10	12220400	12220600	0.425000
chr18	42936676	42936876	0.505000	chr10	122204800	122205000	0.550000
chr14	76512112	76512312	0.450000	chr10	122207600	122207800	0.465000
chr4	39493076	39493276	0.450000	chr10	12222000	12222200	0.540000
chr12	56818742	56819142	0.462500	chr10	122225400	122225800	0.520000
chr17	47121099	47121299	0.320000	chr10	12226000	12226200	0.435000
chr2	25800019	25800219	0.505000	chr10	122268200	122268400	0.560000
chr12	69334452	69334852	0.380000	chr10	122274600	122275000	0.392500
chr12	122364897	122365097	0.445000	chr10	122298800	122299000	0.460000
chr4	174072074	174072274	0.415000	chr10	122348600	122348800	0.460000
chr15	38872757	38873157	0.530000	chr10	122374400	122374800	0.737500
chr3	10604091	10604491	0.550000	chr10	122375200	122375600	0.662500
chr10	15964753	15964953	0.330000	chr10	122407800	122408000	0.335000
chr7	85948709	85948909	0.340000	chr10	122417200	122417400	0.405000
chr1	223813093	223813293	0.505000	chr10	12241800	12242000	0.550000
chr1	192013090	192013290	0.325000	chr10	122422400	122422600	0.460000
chr12	71054444	71054644	0.365000	chr10	12244000	12244200	0.455000
chr12	125284754	125285154	0.430000	chr10	122447000	122447400	0.460000
chr1	153458479	153458879	0.437500	chr10	122461400	122461800	0.815000
chr8	127998761	127999361	0.428333	chr10	122469000	122469600	0.458333
chrX	40177627	40177827	0.365000	chr10	122474600	122474800	0.455000
chrX	119034504	119034904	0.427500	chr10	122485600	122486000	0.485000
chr5	15516600	15516800	0.480000	chr10	122491400	122491600	0.655000
chr1	115915620	115915820	0.500000	chr10	122516000	122516200	0.585000
chr4	141162303	141162503	0.425000	chr10	12253000	12253200	0.450000
chr20	26282300	26282500	0.360000	chr10	122541600	122541800	0.395000
chr8	134951452	134951652	0.390000	chr10	122551000	122551200	0.435000
chr14	67833242	67833442	0.450000	chr10	122551600	122551800	0.590000
chr3	155123697	155123897	0.425000	chr10	122565800	122566000	0.450000
chr15	99801280	99801480	0.500000	chr10	122567200	122567400	0.570000
chr3	41335809	41336209	0.455000	chr10	12262400	12262800	0.462500
chr9	34433903	34435303	0.451429	chr10	12263400	12264800	0.495000
chr1	214993799	214993999	0.375000	chr10	122648800	122649000	0.530000
chr11	3242253	3242653	0.417500	chr10	12265800	12266200	0.495000
chr5	127238043	127238243	0.445000	chr10	1227000	1227200	0.575000
chr10	29710189	29710389	0.515000	chr10	122704000	122704200	0.530000
chr5	164222670	164223470	0.397500	chr10	12270400	12271200	0.461250
chr3	165897174	165897374	0.505000	chr10	122725800	122726000	0.510000
chr8	33673899	33674099	0.505000	chr10	122730400	122730600	0.520000
chr14	100778019	100778219	0.505000	chr10	122786400	122786600	0.515000
chrX	123946390	123946590	0.460000	chr10	122840400	122840600	0.470000
chr11	130837493	130837693	0.390000	chr10	122848200	122848400	0.445000
chr7	52783301	52783501	0.460000	chr10	122857000	122857200	0.495000
chr2	2872950	2873150	0.390000	chr10	122861800	122862000	0.435000
chr6	158748350	158748750	0.417500	chr10	122867200	122867600	0.550000
chr4	39074570	39075170	0.396667	chr10	122877200	122877800	0.435000
chr18	72114310	72114710	0.435000	chr10	122878200	122878600	0.502500
chr3	53582168	53582368	0.460000	chr10	122879000	122879200	0.500000
chr8	10249407	10249607	0.415000	chr10	122879600	122879800	0.575000
chr14	47684816	47685016	0.340000	chr10	122883000	122883200	0.405000
chr2	227757625	227757825	0.380000	chr10	122884400	122884600	0.405000
chr3	32003420	32003620	0.460000	chr10	122894400	122894600	0.535000
chr20	15795796	15795996	0.485000	chr10	122912000	122912200	0.555000
chr12	59334338	59334938	0.333333	chr10	122931200	122931800	0.350000
chrX	103056742	103056942	0.300000	chr10	122940000	122940200	0.340000
chr5	40899436	40899636	0.380000	chr10	122954200	122954400	0.630000
chr9	35986908	35987308	0.465000	chr10	122980400	122980800	0.722500
chr20	5184546	5184746	0.305000	chr10	122981200	122981400	0.400000
chr8	17882416	17882616	0.405000	chr10	122985200	122985400	0.430000
chr11	11778209	11778409	0.415000	chr10	122999600	122999800	0.430000
chr12	96723915	96724115	0.390000	chr10	123001600	123001800	0.400000
chr1	207163159	207163359	0.255000	chr10	123007800	123008000	0.365000
chr8	67242150	67242750	0.530000	chr10	123008400	123009000	0.668333
chr1	175567498	175567698	0.510000	chr10	123009600	123009800	0.550000
chr1	34069793	34069993	0.395000	chr10	123043400	123043600	0.450000
chr5	33621745	33621945	0.395000	chr10	12307600	12307800	0.430000
chr20	46693482	46693682	0.520000	chr10	123133000	123133200	0.550000
chr14	76513871	76515071	0.493333	chr10	123135200	123136400	0.706667
chr15	25928806	25929006	0.515000	chr10	123137000	123137200	0.640000
chr22	24475359	24475559	0.510000	chr10	123137600	123137800	0.765000
chrX	5689421	5690221	0.407500	chr10	123139600	123140400	0.615000
chr4	53964507	53964707	0.425000	chr10	123145000	123145200	0.615000
chr1	201962087	201962887	0.432500	chr10	123148000	123148800	0.700000
chr7	1998382	1998782	0.610000	chr10	123149800	123150200	0.670000
chr3	75499607	75500007	0.482500	chr10	123150800	123151200	0.645000
chr11	6612109	6613309	0.554167	chr10	123154000	123155200	0.631667
chr6	117880274	117880474	0.365000	chr10	123157400	123157600	0.395000
chr8	34150714	34150914	0.340000	chr10	123160800	123161000	0.345000
chr4	90790667	90790867	0.460000	chr10	123165600	123165800	0.495000
chr3	34934842	34935042	0.380000	chr10	123236200	123236400	0.555000
chr2	210234775	210234975	0.435000	chr10	123241400	123241600	0.450000
chr8	90839197	90839597	0.412500	chr10	12333600	12334000	0.490000
chr9	43556743	43557143	0.375000	chr10	123402600	123403000	0.460000
chr2	136311360	136311760	0.425000	chr10	123427400	123427800	0.475000
chr9	79667576	79667776	0.425000	chr10	123462800	123463000	0.450000
chr10	114213866	114214066	0.435000	chr10	123464600	123464800	0.440000
chr12	88692619	88692819	0.350000	chr10	123475600	123475800	0.460000
chr9	71660584	71660984	0.447500	chr10	123479800	123480200	0.450000
chr9	122823585	122823785	0.295000	chr10	123485600	123485800	0.390000
chr17	82055400	82055800	0.655000	chr10	12348800	12349200	0.762500
chr3	37943130	37943330	0.540000	chr10	12349600	12349800	0.765000
chr8	95700598	95701198	0.445000	chr10	12350200	12350800	0.586667
chr9	136932612	136932812	0.395000	chr10	123527200	123527400	0.475000
chr2	215666650	215666850	0.345000	chr10	123537400	123537600	0.435000
chr17	81370512	81370712	0.525000	chr10	123559400	123559600	0.620000
chr2	71095454	71095654	0.540000	chr10	123573200	123573400	0.570000
chr19	37783526	37783726	0.520000	chr10	123582200	123582400	0.535000
chr17	19689493	19689693	0.520000	chr10	12359200	12359400	0.535000
chr3	186538835	186539035	0.435000	chr10	12361200	12361400	0.455000
chr2	127618399	127618599	0.475000	chr10	123615000	123615200	0.540000
chr6	139992835	139993035	0.410000	chr10	12366000	12366200	0.440000
chr11	73449704	73449904	0.435000	chr10	123909400	123909600	0.500000
chr4	4663246	4663446	0.465000	chr10	123913600	123913800	0.470000
chr2	199922002	199922202	0.395000	chr10	123945600	123945800	0.435000
chr5	180267116	180267316	0.335000	chr10	123963800	123964000	0.475000
chr5	44679377	44679577	0.550000	chr10	123967800	123968000	0.570000
chr13	97176982	97177182	0.430000	chr10	123974400	123974600	0.540000
chr3	142047845	142048245	0.487500	chr10	123994600	123995000	0.625000
chr14	90526773	90527373	0.450000	chr10	123995600	123996200	0.641667
chr9	107411258	107411858	0.440000	chr10	123997600	123998200	0.488333
chr2	23709011	23709211	0.485000	chr10	124000800	124001000	0.530000
chr4	26244569	26244769	0.410000	chr10	124011000	124011200	0.655000
chr14	72821215	72821415	0.515000	chr10	124025800	124026000	0.525000
chr11	43291408	43291608	0.395000	chr10	124033400	124033600	0.490000
chr6	15365345	15365545	0.555000	chr10	124036000	124036200	0.605000
chr8	57463449	57463649	0.415000	chr10	124038000	124038200	0.435000
chr12	115164940	115165140	0.500000	chr10	1240400	1240600	0.585000
chr2	128740295	128740495	0.455000	chr10	124040400	124040600	0.500000
chr2	117833018	117833218	0.485000	chr10	124043200	124043400	0.520000
chrX	64584451	64584651	0.345000	chr10	12405000	12405200	0.395000
chr3	102378204	102378404	0.365000	chr10	124063800	124064000	0.435000
chrX	9394405	9394605	0.430000	chr10	124064800	124065000	0.495000
chr15	72936466	72936666	0.370000	chr10	124066400	124066600	0.395000
chrX	11080741	11080941	0.415000	chr10	124067400	124067600	0.475000
chr16	85342585	85342785	0.545000	chr10	124069400	124069600	0.565000
chr20	38071642	38071842	0.380000	chr10	124074600	124074800	0.530000
chr3	111851368	111851568	0.430000	chr10	124080000	124080200	0.525000
chr1	208444351	208446351	0.474000	chr10	124091800	124093800	0.717000
chr13	37085172	37085372	0.430000	chr10	124094600	124094800	0.530000
chr22	13603735	13603935	0.405000	chr10	124095800	124096000	0.540000
chr6	72764570	72764770	0.365000	chr10	124099800	124100000	0.440000
chr20	15620822	15621022	0.420000	chr10	124100800	124101000	0.475000
chr21	42052360	42052560	0.405000	chr10	124106600	124106800	0.430000
chr11	57314396	57314596	0.585000	chr10	124109400	124109600	0.625000
chr2	83229710	83229910	0.430000	chr10	124118000	124118200	0.440000
chr19	38335184	38335384	0.510000	chr10	124120200	124120400	0.550000
chr6	56806453	56806853	0.405000	chr10	124124200	124124600	0.465000
chr11	68849294	68849494	0.490000	chr10	124126200	124126400	0.545000
chrX	34014664	34014864	0.435000	chr10	12413000	12413200	0.450000
chr9	115772506	115772706	0.425000	chr10	124143200	124143400	0.560000
chr14	77422548	77422748	0.395000	chr10	124145200	124145400	0.490000
chr1	7674629	7674829	0.495000	chr10	124149800	124150000	0.560000
chr15	41092748	41092948	0.490000	chr10	124152200	124152400	0.595000
chr6	163219662	163220062	0.522500	chr10	124153000	124153400	0.597500
chr15	70023188	70023588	0.495000	chr10	124225600	124226000	0.520000
chr4	128543649	128543849	0.520000	chr10	124231200	124231400	0.530000
chr4	144334749	144334949	0.460000	chr10	124243800	124244000	0.525000
chr12	50217068	50217268	0.310000	chr10	124251800	124252000	0.285000
chr12	47552660	47552860	0.460000	chr10	124259200	124259400	0.560000
chr12	132824055	132824455	0.452500	chr10	124266400	124266800	0.475000
chr10	42569331	42569531	0.410000	chr10	124280000	124280200	0.580000
chr11	98939601	98940001	0.305000	chr10	124285600	124286000	0.385000
chr1	229435880	229437280	0.469286	chr10	124290200	124291600	0.519286
chr10	20884991	20885591	0.308333	chr10	124306800	124307400	0.446667
chr6	132009532	132009732	0.385000	chr10	124315600	124315800	0.445000
chr1	33239680	33239880	0.490000	chr10	124323200	124323400	0.520000
chr2	136125396	136125596	0.440000	chr10	124323800	124324000	0.530000
chr3	195550329	195550529	0.475000	chr10	124325600	124325800	0.575000
chr16	60742799	60742999	0.375000	chr10	124332600	124332800	0.415000
chr2	177724697	177724897	0.445000	chr10	124339800	124340000	0.510000
chr17	60107254	60107454	0.450000	chr10	124341200	124341400	0.520000
chr22	46713346	46713546	0.500000	chr10	124341800	124342000	0.570000
chr9	98297759	98297959	0.490000	chr10	124345000	124345200	0.530000
chr2	101667822	101668222	0.450000	chr10	124355000	124355400	0.480000
chr19	48736686	48736886	0.550000	chr10	124367000	124367200	0.615000
chr8	12190078	12190278	0.580000	chr10	124387600	124387800	0.585000
chr17	51125544	51125744	0.560000	chr10	124389200	124389400	0.755000
chr6	89603697	89604097	0.470000	chr10	124394000	124394400	0.535000
chr2	20323312	20323712	0.420000	chr10	124395000	124395400	0.470000
chr5	134165475	134165675	0.530000	chr10	1244000	1244200	0.655000
chr2	39497871	39498071	0.425000	chr10	124403600	124403800	0.440000
chr21	9071858	9072658	0.580000	chr10	124418400	124419200	0.732500
chr13	81056801	81057601	0.407500	chr10	124420400	124421200	0.462500
chr5	114036587	114036987	0.357500	chr10	124423800	124424200	0.420000
chr5	89793315	89793515	0.335000	chr10	124436200	124436400	0.400000
chr9	84997701	84997901	0.560000	chr10	124447800	124448000	0.765000
chr20	35263729	35263929	0.620000	chr10	124448800	124449000	0.720000
chr1	44759733	44760533	0.547500	chr10	124449600	124450400	0.701250
chr2	82010664	82011064	0.350000	chr10	124454000	124454400	0.435000
chr16	67863709	67864309	0.546667	chr10	124461600	124462200	0.726667
chr3	90936968	90937168	0.365000	chr10	124464600	124464800	0.560000
chr10	44390214	44390414	0.490000	chr10	124465600	124465800	0.530000
chr7	129420347	129420747	0.447500	chr10	124486600	124487000	0.510000
chr10	16466440	16467040	0.423333	chr10	12448800	12449400	0.458333
chr2	123773325	123773525	0.380000	chr10	124493600	124493800	0.510000
chr2	235959941	235960141	0.605000	chr10	124494200	124494400	0.620000
chrX	141438906	141439106	0.310000	chr10	124520800	124521000	0.400000
chr2	48543342	48544142	0.427500	chr10	124523400	124524200	0.531250
chr3	139577301	139577501	0.370000	chr10	124525000	124525200	0.595000
chr16	69898693	69898893	0.475000	chr10	124530200	124530400	0.695000
chr18	64326465	64326665	0.480000	chr10	124532200	124532400	0.575000
chr16	29010637	29010837	0.520000	chr10	124534600	124534800	0.715000
chr4	67348061	67348461	0.492500	chr10	124540000	124540400	0.625000
chr2	48498624	48498824	0.450000	chr10	124541200	124541400	0.580000
chr8	96781903	96782303	0.510000	chr10	124547600	124548000	0.615000
chr2	218250235	218250435	0.500000	chr10	124565800	124566000	0.640000
chr20	37178454	37178654	0.415000	chr10	124589200	124589400	0.540000
chr16	66565023	66565223	0.485000	chr10	124595600	124595800	0.440000
chr1	13065094	13065294	0.440000	chr10	124597800	124598000	0.580000
chr7	69280353	69280753	0.440000	chr10	124601400	124601800	0.625000
chr5	36295972	36296172	0.475000	chr10	124604400	124604600	0.615000
chr2	31580714	31580914	0.690000	chr10	124610400	124610600	0.695000
chr1	100667941	100668141	0.440000	chr10	124611800	124612000	0.605000
chr10	68474528	68475328	0.465000	chr10	124612600	124613400	0.646250
chr14	105896317	105896717	0.557500	chr10	124616000	124616400	0.640000
chr1	26831485	26832085	0.526667	chr10	124619400	124620000	0.588333
chr6	150742237	150742437	0.565000	chr10	124627200	124627400	0.640000
chrX	2243605	2244205	0.486667	chr10	124628000	124628600	0.578333
chr2	89160435	89160635	0.600000	chr10	124632000	124632200	0.670000
chr2	201032641	201032841	0.415000	chr10	124636600	124636800	0.625000
chr19	1177025	1177225	0.495000	chr10	124638400	124638600	0.540000
chr14	77469619	77469819	0.470000	chr10	124640800	124641000	0.610000
chrY	21177394	21177594	0.485000	chr10	124641400	124641600	0.525000
chrX	147267072	147267272	0.505000	chr10	124642000	124642200	0.555000
chr16	16385018	16385218	0.535000	chr10	124646600	124646800	0.550000
chr4	105276049	105276449	0.505000	chr10	124647800	124648200	0.575000
chr1	16025144	16025544	0.525000	chr10	124648800	124649200	0.555000
chr5	124570284	124570484	0.510000	chr10	124650400	124650600	0.520000
chr19	44079342	44079542	0.585000	chr10	124651000	124651200	0.615000
chr6	24437075	24437475	0.547500	chr10	124652800	124653200	0.550000
chr12	41773690	41774090	0.380000	chr10	124656600	124657000	0.462500
chr13	33274203	33274403	0.455000	chr10	124658000	124658200	0.535000
chr2	69030153	69030353	0.385000	chr10	12465800	12466000	0.415000
chr2	2630401	2630801	0.500000	chr10	124667600	124668000	0.592500
chr10	46518939	46519139	0.435000	chr10	124668600	124668800	0.600000
chr7	138854926	138855126	0.520000	chr10	124670000	124670200	0.600000
chr19	35932056	35932256	0.495000	chr10	124671000	124671200	0.595000
chr5	34267035	34267235	0.370000	chr10	124671600	124671800	0.475000
chr9	40304501	40304701	0.550000	chr10	124677400	124677600	0.585000
chr5	14396006	14396406	0.440000	chr10	124678200	124678600	0.507500
chr9	64026959	64027159	0.405000	chr10	124679000	124679200	0.560000
chrX	39194559	39194959	0.425000	chr10	124680600	124681000	0.490000
chr17	8105821	8106221	0.532500	chr10	124683800	124684200	0.542500
chr11	95026623	95026823	0.545000	chr10	124685400	124685600	0.570000
chr21	4142681	4142881	0.000000	chr10	124687000	124687200	0.385000
chr6	2097875	2098275	0.390000	chr10	124688800	124689200	0.447500
chr2	138108502	138108702	0.430000	chr10	124692200	124692400	0.535000
chr5	3610101	3611101	0.508000	chr10	124693000	124694000	0.532000
chr16	57083545	57083945	0.470000	chr10	124696600	124697000	0.537500
chr10	51127912	51128112	0.485000	chr10	124698600	124698800	0.590000
chr18	43699736	43699936	0.525000	chr10	124700400	124700600	0.555000
chr4	108260208	108260408	0.400000	chr10	124701600	124701800	0.625000
chr17	23577850	23578050	0.385000	chr10	124702400	124702600	0.500000
chr14	88293412	88293612	0.420000	chr10	124706000	124706200	0.565000
chr8	25358981	25359181	0.465000	chr10	124706600	124706800	0.595000
chr13	62216155	62216355	0.470000	chr10	124707600	124707800	0.535000
chr15	72686005	72686205	0.600000	chr10	124710000	124710200	0.610000
chr10	121333780	121333980	0.500000	chr10	124715600	124715800	0.545000
chr1	220902456	220902656	0.435000	chr10	124717200	124717400	0.460000
chr4	113317492	113317892	0.485000	chr10	124718000	124718400	0.517500
chr7	28279856	28280456	0.441667	chr10	124719200	124719800	0.493333
chr19	15721531	15721931	0.425000	chr10	124721600	124722000	0.457500
chr2	1411776	1412376	0.505000	chr10	124723000	124723600	0.506667
chr4	2520471	2520671	0.550000	chr10	124724400	124724600	0.630000
chr13	47225998	47226198	0.380000	chr10	124728600	124728800	0.420000
chr11	74173589	74173989	0.457500	chr10	124729200	124729600	0.462500
chr1	38978562	38978762	0.480000	chr10	124733200	124733400	0.595000
chr5	157086195	157086595	0.512500	chr10	124734600	124735000	0.577500
chr20	31677916	31678316	0.500000	chr10	124736800	124737200	0.545000
chr11	61431034	61431234	0.520000	chr10	124739200	124739400	0.540000
chr9	111625864	111626064	0.460000	chr10	124740800	124741000	0.575000
chr1	178559777	178559977	0.530000	chr10	124741400	124741600	0.565000
chr2	220087854	220088054	0.430000	chr10	124742200	124742400	0.440000
chr11	112864426	112864626	0.505000	chr10	124742800	124743000	0.525000
chr2	241647352	241647752	0.477500	chr10	124743400	124743800	0.710000
chr13	87859782	87859982	0.485000	chr10	124744200	124744400	0.815000
chr1	83892202	83892602	0.165000	chr10	124745600	124746000	0.410000
chr19	7666999	7667199	0.500000	chr10	124791800	124792000	0.750000
chr12	93667550	93667950	0.400000	chr10	124798400	124798800	0.460000
chr19	55088306	55088506	0.595000	chr10	124801600	124801800	0.685000
chr2	140862985	140863185	0.400000	chr10	124802400	124802600	0.455000
chr16	8282369	8282769	0.470000	chr10	12485400	12485800	0.530000
chr12	106423792	106423992	0.500000	chr10	124864400	124864600	0.610000
chr2	30749840	30751040	0.420000	chr10	124911200	124912400	0.460000
chr6	70968999	70969799	0.485000	chr10	124916600	124917400	0.787500
chr5	134765951	134766551	0.435000	chr10	124917800	124918400	0.458333
chr15	48884586	48884786	0.395000	chr10	124921200	124921400	0.405000
chr12	124536713	124536913	0.420000	chr10	124922000	124922200	0.475000
chrX	98666006	98666406	0.297500	chr10	124947000	124947400	0.425000
chr6	135857692	135857892	0.290000	chr10	124957600	124957800	0.400000
chr8	59605071	59605271	0.305000	chr10	124976400	124976600	0.395000
chr1	237430718	237430918	0.350000	chr10	124983600	124983800	0.425000
chr20	33746770	33746970	0.495000	chr10	124992600	124992800	0.500000
chr3	146447488	146447688	0.535000	chr10	124998200	124998400	0.635000
chr7	21410374	21410574	0.545000	chr10	124999000	124999200	0.650000
chr7	148516088	148516288	0.485000	chr10	125001000	125001200	0.575000
chrX	68329989	68330389	0.477500	chr10	12500400	12500800	0.480000
chr9	75233649	75233849	0.420000	chr10	125010400	125010600	0.480000
chr3	138116519	138116719	0.425000	chr10	125015400	125015600	0.650000
chr11	44864561	44864761	0.515000	chr10	12502000	12502200	0.650000
chrX	71169186	71169386	0.530000	chr10	125038800	125039000	0.570000
chr2	70761239	70761639	0.450000	chr10	125045800	125046200	0.462500
chr16	6855091	6855691	0.491667	chr10	125048200	125048800	0.576667
chr6	27392266	27392466	0.490000	chr10	125049600	125049800	0.575000
chr5	98404480	98404680	0.535000	chr10	125056400	125056600	0.565000
chr20	33786727	33787327	0.411667	chr10	125057200	125057800	0.483333
chr1	200647114	200647314	0.440000	chr10	125061200	125061400	0.585000
chr6	59689372	59689572	0.420000	chr10	125062000	125062200	0.580000
chr18	44841756	44841956	0.425000	chr10	125064800	125065000	0.410000
chr16	51444966	51445366	0.447500	chr10	125102200	125102600	0.520000
chrY	3620140	3620340	0.315000	chr10	12510400	12510600	0.395000
chr11	117692688	117692888	0.550000	chr10	125114200	125114400	0.565000
chr13	39406756	39406956	0.380000	chr10	125115200	125115400	0.500000
chr9	66756819	66757419	0.440000	chr10	125115800	125116400	0.578333
chr1	10374192	10374392	0.460000	chr10	125121000	125121200	0.505000
chrX	48219381	48219581	0.520000	chr10	125124000	125124200	0.575000
chr12	127573114	127573314	0.395000	chr10	125125000	125125200	0.520000
chr8	38956809	38957009	0.485000	chr10	125132400	125132600	0.570000
chr3	40908453	40908853	0.455000	chr10	125142000	125142400	0.575000
chr14	51650344	51650544	0.535000	chr10	125142800	125143000	0.540000
chr3	156224919	156225119	0.360000	chr10	12514400	12514600	0.420000
chr7	39316897	39317097	0.450000	chr10	125145400	125145600	0.560000
chr1	156120920	156121120	0.485000	chr10	125146800	125147000	0.510000
chrY	7343061	7343261	0.550000	chr10	125148200	125148400	0.570000
chr16	31163411	31163611	0.535000	chr10	125149400	125149600	0.575000
chr9	34590922	34591122	0.610000	chr10	125151800	125152000	0.710000
chr10	89120891	89121091	0.425000	chr10	125153200	125153400	0.620000
chr10	115532416	115532616	0.360000	chr10	125154600	125154800	0.445000
chr11	57934220	57935020	0.428750	chr10	125155800	125156600	0.430000
chr15	23378517	23379117	0.406667	chr10	125157200	125157800	0.446667
chr6	3618259	3618459	0.565000	chr10	125158800	125159000	0.740000
chr1	44405198	44405798	0.620000	chr10	125159400	125160000	0.766667
chr17	80169439	80169639	0.470000	chr10	125160400	125160600	0.720000
chr13	53033405	53034005	0.466667	chr10	125161000	125161600	0.733333
chr3	115398663	115398863	0.445000	chr10	125172000	125172200	0.460000
chr10	49300108	49300308	0.430000	chr10	12518600	12518800	0.505000
chr5	157298551	157298751	0.535000	chr10	125201200	125201400	0.545000
chr7	113958033	113958233	0.515000	chr10	125218400	125218600	0.565000
chr19	33375161	33375361	0.410000	chr10	12522400	12522600	0.445000
chr3	175294031	175294231	0.420000	chr10	125285000	125285200	0.470000
chr10	52568581	52568781	0.395000	chr10	125304000	125304200	0.425000
chr7	45620439	45620639	0.405000	chr10	12535800	12536000	0.455000
chr6	43465493	43465693	0.500000	chr10	125370600	125370800	0.605000
chr2	44439974	44440374	0.415000	chr10	125518800	125519200	0.432500
chr3	3587183	3587383	0.430000	chr10	125522200	125522400	0.650000
chr5	147508913	147509113	0.545000	chr10	125573600	125573800	0.615000
chr3	89264307	89264707	0.395000	chr10	125605200	125605600	0.415000
chr4	94909487	94909687	0.375000	chr10	125629800	125630000	0.415000
chr7	6723986	6724186	0.485000	chr10	1256400	1256600	0.510000
chr3	134649178	134649778	0.506667	chr10	125662200	125662800	0.523333
chr4	96191433	96191633	0.340000	chr10	125695000	125695200	0.415000
chr5	138935878	138936878	0.550000	chr10	125718800	125719800	0.620000
chr4	163688977	163689177	0.380000	chr10	125784200	125784400	0.395000
chr8	48575782	48575982	0.525000	chr10	125792400	125792600	0.540000
chr7	155442038	155442238	0.465000	chr10	125798600	125798800	0.575000
chr11	121139421	121139621	0.500000	chr10	125799600	125799800	0.565000
chr5	114475583	114475983	0.387500	chr10	12580200	12580600	0.380000
chr11	93615058	93615858	0.470000	chr10	125815400	125816200	0.483750
chr2	94892484	94892684	0.425000	chr10	125816600	125816800	0.430000
chr16	12961309	12961509	0.465000	chr10	125817600	125817800	0.470000
chr2	132419767	132419967	0.405000	chr10	125822000	125822200	0.460000
chr19	16206474	16207074	0.585000	chr10	125823000	125823600	0.670000
chr2	207796536	207796736	0.490000	chr10	125824000	125824200	0.590000
chr2	83075225	83075425	0.350000	chr10	125824800	125825000	0.440000
chr3	88948013	88948413	0.390000	chr10	125828400	125828800	0.425000
chr2	129610695	129610895	0.420000	chr10	12588600	12588800	0.450000
chr5	124202671	124202871	0.440000	chr10	125895800	125896000	0.730000
chr18	79312284	79312484	0.490000	chr10	125896400	125896600	0.680000
chr8	28654538	28654738	0.290000	chr10	125899400	125899600	0.400000
chr6	140414845	140415045	0.450000	chr10	125903200	125903400	0.480000
chr10	39506292	39506492	0.400000	chr10	125905600	125905800	0.405000
chr10	43674075	43674275	0.325000	chr10	125912200	125912400	0.405000
chr21	26498525	26498925	0.440000	chr10	125913200	125913600	0.442500
chr7	112076565	112076765	0.295000	chr10	125921400	125921600	0.375000
chr1	17301314	17301514	0.510000	chr10	125934400	125934600	0.570000
chr9	43177274	43177474	0.365000	chr10	125936400	125936600	0.410000
chr9	79766584	79767184	0.423333	chr10	12594400	12595000	0.455000
chr10	81069960	81070160	0.410000	chr10	125973400	125973600	0.445000
chr2	189560050	189560250	0.450000	chr10	125977800	125978000	0.530000
chr7	150250103	150250303	0.430000	chr10	125982400	125982600	0.435000
chr5	175758023	175758423	0.367500	chr10	126012000	126012400	0.382500
chr4	141332474	141332874	0.505000	chr10	126013600	126014000	0.530000
chr19	28877310	28877710	0.460000	chr10	126041800	126042200	0.585000
chr7	138709639	138710039	0.435000	chr10	126049800	126050200	0.525000
chr1	7026545	7026745	0.490000	chr10	12605600	12605800	0.605000
chrX	89081322	89081522	0.425000	chr10	12606200	12606400	0.615000
chr15	59422611	59422811	0.470000	chr10	126062600	126062800	0.520000
chr1	85401991	85402191	0.440000	chr10	126092600	126092800	0.450000
chr7	37385533	37385733	0.405000	chr10	126101800	126102000	0.470000
chr18	53339510	53339710	0.320000	chr10	126104800	126105000	0.430000
chr11	93469430	93469630	0.335000	chr10	126110600	126110800	0.420000
chr2	179428147	179428547	0.425000	chr10	126125000	126125400	0.427500
chr5	97495051	97495251	0.365000	chr10	126136200	126136400	0.405000
chr7	26100547	26100747	0.340000	chr10	126146800	126147000	0.470000
chr15	47469350	47469550	0.355000	chr10	12617200	12617400	0.355000
chr10	84063907	84064107	0.445000	chr10	126179800	126180000	0.460000
chr9	81916639	81916839	0.505000	chr10	126199400	126199600	0.540000
chr2	224586705	224586905	0.330000	chr10	126205600	126205800	0.390000
chr3	23314114	23314314	0.470000	chr10	12638200	12638400	0.515000
chrY	1896372	1896572	0.400000	chr10	126387200	126387400	0.495000
chrX	42373006	42373206	0.435000	chr10	126403400	126403600	0.465000
chr2	161572486	161572686	0.400000	chr10	126469400	126469600	0.460000
chr1	168453349	168453549	0.465000	chr10	126504200	126504400	0.535000
chr3	181664484	181664684	0.365000	chr10	12656600	12656800	0.370000
chr17	67274302	67274502	0.460000	chr10	126598200	126598400	0.495000
chr16	10366788	10366988	0.460000	chr10	126638600	126638800	0.520000
chr4	25327258	25327458	0.485000	chr10	126639200	126639400	0.500000
chrX	53767591	53767791	0.410000	chr10	12667000	12667200	0.520000
chr9	136681091	136681291	0.570000	chr10	126749200	126749400	0.590000
chr17	35585134	35585334	0.455000	chr10	1269000	1269200	0.475000
chr6	120095217	120095417	0.450000	chr10	126903800	126904000	0.530000
chr7	1208095	1208695	0.466667	chr10	126905400	126906000	0.760000
chr2	72337988	72338188	0.360000	chr10	126961400	126961600	0.445000
chr12	36329238	36329438	0.370000	chr10	126977400	126977600	0.495000
chr5	155375549	155375749	0.375000	chr10	126998000	126998200	0.390000
chr3	127216880	127217080	0.475000	chr10	12700400	12700600	0.510000
chrX	44187828	44188028	0.380000	chr10	127009400	127009600	0.520000
chr7	44770503	44770703	0.540000	chr10	127012800	127013000	0.570000
chr3	36378300	36378500	0.365000	chr10	127037000	127037200	0.390000
chr13	45189915	45190115	0.410000	chr10	12711200	12711400	0.490000
chrX	10995563	10995763	0.285000	chr10	127117200	127117400	0.450000
chr4	163230508	163230708	0.420000	chr10	127118000	127118200	0.430000
chr7	88446385	88446585	0.405000	chr10	127120200	127120400	0.425000
chr1	225389235	225389435	0.430000	chr10	127125400	127125600	0.540000
chr15	89401517	89401717	0.365000	chr10	127136000	127136200	0.375000
chr20	30919964	30920164	0.580000	chr10	127142200	127142400	0.635000
chr6	123215071	123215871	0.362500	chr10	127148400	127149200	0.392500
chr5	47962348	47962548	0.395000	chr10	127243600	127243800	0.570000
chr5	39583535	39584335	0.403750	chr10	127253800	127254600	0.423750
chr2	199347689	199348089	0.417500	chr10	127293600	127294000	0.525000
chr18	80250707	80250907	0.445000	chr10	127374200	127374400	0.485000
chr15	50257779	50257979	0.455000	chr10	12742800	12743000	0.485000
chr6	70203239	70204039	0.433750	chr10	127534000	127534800	0.462500
chr1	7899816	7900016	0.530000	chr10	127564000	127564200	0.605000
chr8	19677206	19677406	0.520000	chr10	127649800	127650000	0.545000
chr4	155394100	155394300	0.410000	chr10	127676600	127676800	0.455000
chrX	65690099	65690499	0.467500	chr10	127694600	127695000	0.497500
chr10	99534992	99535592	0.715000	chr10	127737200	127737800	0.726667
chr2	218924927	218925127	0.475000	chr10	127755800	127756000	0.500000
chr13	111543478	111543678	0.445000	chr10	127777000	127777200	0.490000
chr3	148132000	148132400	0.465000	chr10	127790200	127790600	0.492500
chr10	26490902	26491102	0.450000	chr10	127797400	127797600	0.600000
chr4	175734275	175734475	0.380000	chr10	127798200	127798400	0.485000
chr19	7941073	7941273	0.545000	chr10	127854000	127854200	0.615000
chrX	147035439	147035639	0.550000	chr10	127855200	127855400	0.600000
chr1	115893324	115893524	0.420000	chr10	127873000	127873200	0.545000
chr16	65558540	65558740	0.455000	chr10	127877200	127877400	0.535000
chr8	121703754	121703954	0.425000	chr10	127878600	127878800	0.460000
chr14	78087985	78088185	0.410000	chr10	127880600	127880800	0.515000
chr19	13772322	13772722	0.522500	chr10	127882800	127883200	0.532500
chr21	22808445	22808845	0.410000	chr10	127889600	127890000	0.427500
chr5	28770518	28770718	0.475000	chr10	127900000	127900200	0.490000
chrY	5613744	5613944	0.345000	chr10	127904000	127904200	0.365000
chr1	87328329	87328529	0.600000	chr10	127907000	127907200	0.775000
chr4	135993871	135994271	0.440000	chr10	127918600	127919000	0.507500
chr12	121519002	121519202	0.570000	chr10	127920400	127920600	0.580000
chr5	71187365	71187565	0.460000	chr10	127921800	127922000	0.570000
chr1	32816673	32816873	0.500000	chr10	127926600	127926800	0.555000
chr14	75403341	75403541	0.470000	chr10	127945400	127945600	0.485000
chr3	64507702	64507902	0.475000	chr10	127973800	127974000	0.580000
chr5	120711802	120712002	0.425000	chr10	127976400	127976600	0.485000
chr7	141283803	141284203	0.435000	chr10	127977600	127978000	0.547500
chr1	75778403	75778603	0.470000	chr10	127979200	127979400	0.480000
chr3	157503244	157503444	0.525000	chr10	127989400	127989600	0.540000
chr9	39013395	39013995	0.458333	chr10	127990200	127990800	0.478333
chr7	111758888	111759088	0.355000	chr10	127991200	127991400	0.405000
chr16	20514052	20514252	0.370000	chr10	128000	128200	0.405000
chr20	20995256	20995456	0.520000	chr10	128011400	128011600	0.670000
chr20	44692930	44693130	0.510000	chr10	128018400	128018600	0.515000
chr2	33990915	33991115	0.570000	chr10	128035600	128035800	0.585000
chr6	124187312	124187512	0.335000	chr10	128042400	128042600	0.555000
chr1	183709703	183709903	0.530000	chr10	128047400	128047600	0.660000
chr10	54707015	54707615	0.340000	chr10	128048000	128048600	0.435000
chr1	25913210	25913410	0.435000	chr10	128049800	128050000	0.470000
chr2	97325866	97326066	0.395000	chr10	128050800	128051000	0.415000
chr14	35984434	35984634	0.400000	chr10	128051600	128051800	0.480000
chr3	177419437	177419637	0.435000	chr10	128054200	128054400	0.470000
chr2	18893251	18893451	0.395000	chr10	128059800	128060000	0.470000
chr13	100567251	100569251	0.447000	chr10	128063000	128065000	0.527500
chr7	47374740	47375140	0.485000	chr10	128066800	128067200	0.520000
chr5	115492946	115493146	0.435000	chr10	128069400	128069600	0.470000
chr9	25935977	25936177	0.405000	chr10	128074000	128074200	0.435000
chr20	61734296	61734496	0.530000	chr10	128078600	128078800	0.545000
chr10	92397847	92398047	0.475000	chr10	128088400	128088600	0.510000
chr3	32204782	32205382	0.500000	chr10	128095600	128096200	0.521667
chr6	89962950	89963550	0.410000	chr10	128103200	128103800	0.508333
chr5	7502580	7502780	0.375000	chr10	128123000	128123200	0.350000
chr20	63298261	63298461	0.470000	chr10	128124600	128124800	0.495000
chr13	111297931	111298131	0.400000	chr10	128125200	128125400	0.455000
chr2	86249904	86250104	0.475000	chr10	128126400	128126600	0.675000
chr6	107470463	107470663	0.335000	chr10	128127000	128127200	0.380000
chr3	113819538	113819738	0.480000	chr10	128147200	128147400	0.490000
chr2	120437280	120437480	0.535000	chr10	128150000	128150200	0.820000
chr2	106867237	106867637	0.395000	chr10	128161000	128161400	0.462500
chr11	127246712	127246912	0.525000	chr10	128178400	128178600	0.530000
chr12	40829704	40829904	0.410000	chr10	128181000	128181200	0.445000
chr1	184013399	184013799	0.462500	chr10	128187400	128187800	0.515000
chrX	91343543	91343743	0.400000	chr10	128192000	128192200	0.425000
chr6	24134531	24135131	0.373333	chr10	128210400	128211000	0.748333
chr11	68423887	68424087	0.580000	chr10	128212000	128212200	0.710000
chr4	3618790	3618990	0.455000	chr10	128264000	128264200	0.475000
chr9	98473820	98474620	0.385000	chr10	128275000	128275800	0.462500
chr9	129660047	129660247	0.520000	chr10	128324200	128324400	0.565000
chrX	113600174	113600374	0.515000	chr10	128464400	128464600	0.595000
chr11	12677189	12677389	0.480000	chr10	12847600	12847800	0.575000
chr4	22209594	22209794	0.495000	chr10	12849400	12849600	0.555000
chr20	58156472	58156672	0.515000	chr10	128542800	128543000	0.530000
chr13	111068277	111068477	0.480000	chr10	128571800	128572000	0.530000
chr17	72092367	72092567	0.405000	chr10	128599600	128599800	0.470000
chr1	27024087	27024287	0.505000	chr10	128629400	128629600	0.515000
chr21	42245648	42245848	0.500000	chr10	128740000	128740200	0.590000
chr16	77603860	77604060	0.460000	chr10	128781800	128782000	0.550000
chr3	149099011	149099211	0.535000	chr10	129031600	129031800	0.615000
chr9	79212031	79212231	0.525000	chr10	129034000	129034200	0.590000
chrY	22852151	22852351	0.450000	chr10	129035400	129035600	0.505000
chr1	67447040	67447240	0.495000	chr10	129036600	129036800	0.550000
chr6	76217547	76217747	0.470000	chr10	129057400	129057600	0.500000
chr1	210258552	210258752	0.425000	chr10	129058000	129058200	0.580000
chr2	108799379	108799579	0.420000	chr10	129090600	129090800	0.450000
chr10	3284475	3284875	0.452500	chr10	129114600	129115000	0.530000
chr1	37374076	37374276	0.505000	chr10	129141000	129141200	0.520000
chr1	28332829	28333029	0.410000	chr10	129211000	129211200	0.420000
chr11	18617286	18617486	0.445000	chr10	12922200	12922400	0.580000
chrX	37391908	37392108	0.365000	chr10	129333800	129334000	0.450000
chr2	88670894	88671094	0.470000	chr10	12934800	12935000	0.475000
chr16	78151227	78151427	0.450000	chr10	129366000	129366200	0.595000
chr4	116795963	116796363	0.420000	chr10	129372200	129372600	0.460000
chr2	127845576	127845976	0.417500	chr10	129426600	129427000	0.462500
chr6	133504220	133504620	0.370000	chr10	12945800	12946200	0.407500
chr1	188357947	188358147	0.505000	chr10	129467000	129467200	0.815000
chr16	25772881	25773081	0.430000	chr10	129467600	129467800	0.550000
chr4	146144853	146145053	0.465000	chr10	129473400	129473600	0.485000
chr15	25615489	25615689	0.495000	chr10	129517800	129518000	0.505000
chr2	215972988	215973188	0.530000	chr10	129533000	129533200	0.610000
chr5	146743650	146744050	0.385000	chr10	129606000	129606400	0.465000
chr3	61459968	61460168	0.430000	chr10	129695800	129696000	0.610000
chr1	61069977	61070177	0.495000	chr10	129784400	129784600	0.525000
chr5	180172030	180172230	0.495000	chr10	129796800	129797000	0.510000
chr8	56909553	56909753	0.510000	chr10	12980200	12980400	0.535000
chr17	66745051	66745651	0.470000	chr10	129871000	129871600	0.500000
chr1	223620419	223620619	0.505000	chr10	129878000	129878200	0.520000
chr1	121777491	121777691	0.435000	chr10	129882800	129883000	0.475000
chr2	109753744	109753944	0.395000	chr10	129883800	129884000	0.485000
chr12	84489913	84490113	0.480000	chr10	129889200	129889400	0.670000
chr5	55266136	55266336	0.485000	chr10	129950000	129950200	0.680000
chrY	21511047	21511847	0.521250	chr10	129963800	129964600	0.745000
chr11	38915505	38915705	0.490000	chr10	129969000	129969200	0.705000
chr16	762220	762420	0.675000	chr10	129971800	129972000	0.705000
chr10	82861447	82861647	0.395000	chr10	130000	130200	0.420000
chr8	120648053	120648453	0.397500	chr10	13001600	13002000	0.757500
chr5	170289471	170289671	0.430000	chr10	130061000	130061200	0.480000
chr2	216347058	216347258	0.440000	chr10	130109200	130109400	0.505000
chr12	71835648	71835848	0.435000	chr10	130109800	130110000	0.445000
chr1	165954591	165955991	0.451429	chr10	130110400	130111800	0.655714
chr8	19672367	19672567	0.435000	chr10	130124800	130125000	0.460000
chr13	38954107	38954307	0.450000	chr10	130127800	130128000	0.485000
chr15	92401082	92401882	0.543750	chr10	130136200	130137000	0.762500
chr1	36499666	36499866	0.445000	chr10	130137400	130137600	0.495000
chr8	72284075	72284275	0.415000	chr10	130138600	130138800	0.440000
chr9	3901234	3901834	0.413333	chr10	130141600	130142200	0.471667
chr6	27750525	27750725	0.470000	chr10	130143000	130143200	0.480000
chrX	89274132	89274332	0.395000	chr10	130157400	130157600	0.520000
chr21	29489046	29489246	0.420000	chr10	130160800	130161000	0.465000
chr1	104355542	104355742	0.160000	chr10	130171200	130171400	0.365000
chr1	121189541	121189941	0.367500	chr10	130179600	130180000	0.377500
chr1	107511799	107511999	0.425000	chr10	130180600	130180800	0.430000
chr12	53772764	53773364	0.413333	chr10	130190200	130190800	0.760000
chr19	57334742	57335742	0.373000	chr10	130300800	130301800	0.735000
chr7	101131304	101131504	0.505000	chr10	130341400	130341600	0.545000
chr17	72604836	72605036	0.440000	chr10	130378800	130379000	0.490000
chr22	41300252	41300652	0.477500	chr10	13062800	13063200	0.487500
chr1	164257551	164257751	0.290000	chr10	130630200	130630400	0.390000
chr9	110591885	110592085	0.415000	chr10	130631600	130631800	0.475000
chr5	1980467	1980667	0.460000	chr10	130635000	130635200	0.465000
chr19	28704933	28705333	0.395000	chr10	130636400	130636800	0.397500
chr11	131338435	131338635	0.480000	chr10	130639000	130639200	0.495000
chr14	50882144	50882344	0.480000	chr10	13066600	13066800	0.595000
chr4	148487687	148487887	0.410000	chr10	130691800	130692000	0.470000
chr2	41407198	41407398	0.430000	chr10	130715800	130716000	0.460000
chr6	40015354	40015554	0.465000	chr10	13075000	13075200	0.470000
chr12	93329941	93330141	0.410000	chr10	130799600	130799800	0.420000
chr16	78678073	78678273	0.510000	chr10	13082600	13082800	0.560000
chr8	90417251	90417451	0.435000	chr10	13092000	13092200	0.485000
chr15	40141050	40142050	0.491000	chr10	13099200	13100200	0.599000
chr13	57409347	57409547	0.505000	chr10	131002400	131002600	0.510000
chr11	117195265	117195465	0.525000	chr10	13100600	13100800	0.545000
chr4	117095448	117095848	0.452500	chr10	131042200	131042600	0.577500
chr20	9967685	9967885	0.430000	chr10	13104800	13105000	0.535000
chr21	38357715	38358115	0.452500	chr10	13106600	13107000	0.455000
chr7	86212465	86212865	0.317500	chr10	13108000	13108400	0.367500
chr22	21018424	21018624	0.465000	chr10	131081400	131081600	0.495000
chr5	181267987	181268187	0.480000	chr10	131084400	131084600	0.585000
chr6	3396449	3396649	0.545000	chr10	131085200	131085400	0.585000
chr10	47293119	47293319	0.495000	chr10	131088600	131088800	0.590000
chr4	28576656	28576856	0.405000	chr10	131094800	131095000	0.585000
chrX	154666982	154667182	0.385000	chr10	13113600	13113800	0.480000
chr3	73615140	73615740	0.391667	chr10	13116400	13117000	0.443333
chr3	26173554	26173954	0.380000	chr10	13118000	13118400	0.392500
chr14	58166747	58167547	0.496250	chr10	131312000	131312800	0.723750
chr3	28188525	28188725	0.410000	chr10	131315400	131315600	0.500000
chr2	172022585	172022785	0.265000	chr10	13133200	13133400	0.295000
chr1	53882188	53882388	0.415000	chr10	13140800	13141000	0.485000
chr6	27930579	27930779	0.370000	chr10	13144000	13144200	0.470000
chr16	33971699	33972099	0.410000	chr10	13146400	13146800	0.490000
chrX	48797025	48797225	0.525000	chr10	13161400	13161600	0.620000
chr11	17109601	17109801	0.495000	chr10	131693400	131693600	0.510000
chr11	130401737	130401937	0.575000	chr10	131743400	131743600	0.615000
chr1	37923712	37923912	0.495000	chr10	131840200	131840400	0.565000
chr13	40407008	40407208	0.420000	chr10	131842000	131842200	0.740000
chr1	121173313	121173513	0.430000	chr10	131862600	131862800	0.540000
chr3	40392223	40392423	0.450000	chr10	131875000	131875200	0.585000
chr9	124434024	124434224	0.535000	chr10	131885400	131885600	0.690000
chr1	180605525	180605725	0.525000	chr10	131891200	131891400	0.665000
chr1	232789117	232789317	0.475000	chr10	131892200	131892400	0.625000
chr1	8653916	8654116	0.425000	chr10	131892800	131893000	0.525000
chr5	6615293	6615493	0.420000	chr10	131896600	131896800	0.455000
chr17	64268742	64268942	0.505000	chr10	131897600	131897800	0.515000
chr3	139553239	139553439	0.430000	chr10	131898200	131898400	0.525000
chr4	18063943	18064143	0.465000	chr10	131899800	131900000	0.515000
chr16	27516603	27517203	0.516667	chr10	131900400	131901000	0.733333
chr17	60538720	60539120	0.502500	chr10	131901400	131901800	0.765000
chr17	14850235	14850435	0.395000	chr10	131902400	131902600	0.415000
chr4	23719980	23720180	0.465000	chr10	131903800	131904000	0.540000
chr8	137739360	137739560	0.355000	chr10	131904800	131905000	0.410000
chr2	90724892	90725092	0.000000	chr10	131908000	131908200	0.330000
chr15	91055526	91055726	0.375000	chr10	131909600	131909800	0.450000
chr12	6882903	6883303	0.497500	chr10	131910800	131911200	0.547500
chr9	117676276	117676476	0.325000	chr10	131913800	131914000	0.420000
chr19	21491319	21491519	0.485000	chr10	131914600	131914800	0.530000
chr15	34206322	34206922	0.431667	chr10	131915200	131915800	0.458333
chr8	87085817	87086617	0.403750	chr10	131916600	131917400	0.562500
chr1	3989834	3990034	0.445000	chr10	131917800	131918000	0.555000
chr3	38718306	38718906	0.510000	chr10	131918400	131919000	0.555000
chr18	70865106	70865306	0.475000	chr10	131920200	131920400	0.565000
chr7	37177639	37177839	0.400000	chr10	131921400	131921600	0.550000
chr12	73804099	73804299	0.300000	chr10	131925200	131925400	0.355000
chr8	109858560	109858760	0.495000	chr10	131933400	131933600	0.640000
chr4	94787851	94788051	0.405000	chr10	131943600	131943800	0.565000
chr3	122219918	122220118	0.440000	chr10	131962600	131962800	0.625000
chr22	37680629	37680829	0.560000	chr10	131965200	131965400	0.605000
chr7	143740012	143740412	0.515000	chr10	131972600	131973000	0.527500
chr15	31500080	31500480	0.570000	chr10	131979800	131980200	0.592500
chr8	12338971	12339171	0.585000	chr10	131980800	131981000	0.615000
chr3	96762708	96763508	0.438750	chr10	131982000	131982800	0.783750
chr21	39548578	39548978	0.375000	chr10	131992800	131993200	0.432500
chr1	152308239	152308839	0.555000	chr10	131998800	131999400	0.566667
chrX	66449577	66449777	0.315000	chr10	132000600	132000800	0.380000
chr14	60537782	60537982	0.430000	chr10	132001600	132001800	0.475000
chr8	62528543	62528743	0.420000	chr10	132005200	132005400	0.535000
chr2	237678721	237678921	0.410000	chr10	13201200	13201400	0.430000
chr5	14948969	14949169	0.495000	chr10	132023200	132023400	0.565000
chr8	54884510	54884710	0.370000	chr10	132047200	132047400	0.450000
chr1	8352227	8352427	0.570000	chr10	132142600	132142800	0.710000
chr16	5638337	5638537	0.510000	chr10	132158600	132158800	0.580000
chr10	50211899	50212099	0.400000	chr10	132163600	132163800	0.640000
chr14	77920719	77920919	0.505000	chr10	132164800	132165000	0.685000
chr22	44910727	44911127	0.412500	chr10	132185600	132186000	0.745000
chr22	29421128	29421328	0.460000	chr10	132186800	132187000	0.840000
chr17	64575922	64576122	0.525000	chr10	132194400	132194600	0.650000
chr14	56532470	56532670	0.375000	chr10	13220000	13220200	0.505000
chr10	7269758	7269958	0.370000	chr10	132223200	132223400	0.610000
chr6	38023839	38024039	0.475000	chr10	132223800	132224000	0.625000
chr13	18499655	18499855	0.455000	chr10	132230400	132230600	0.625000
chr9	76481699	76481899	0.420000	chr10	132232600	132232800	0.585000
chrX	126702370	126702570	0.425000	chr10	132249000	132249200	0.750000
chr10	129275833	129276033	0.445000	chr10	132255000	132255200	0.515000
chr12	124094322	124094522	0.520000	chr10	132257400	132257600	0.655000
chrX	146360511	146360911	0.505000	chr10	132280000	132280400	0.625000
chr6	86172659	86172859	0.345000	chr10	132280800	132281000	0.625000
chr5	132104813	132105013	0.485000	chr10	132297600	132297800	0.555000
chr4	104645423	104645623	0.460000	chr10	132300600	132300800	0.600000
chr17	77176099	77176499	0.475000	chr10	132307000	132307400	0.712500
chr20	47799380	47800380	0.524000	chr10	132308000	132309000	0.723000
chr19	12116566	12116966	0.502500	chr10	132311400	132311800	0.587500
chr1	228548004	228548204	0.425000	chr10	132320200	132320400	0.515000
chr4	22497568	22497768	0.500000	chr10	132322800	132323000	0.515000
chr22	30811083	30812283	0.437500	chr10	132326000	132327200	0.460833
chr17	19130329	19130529	0.500000	chr10	132328200	132328400	0.545000
chr3	67408593	67408993	0.382500	chr10	132328800	132329200	0.530000
chr18	53805503	53806103	0.393333	chr10	132330000	132330600	0.443333
chr18	51597228	51598228	0.458000	chr10	132331600	132332600	0.703000
chr2	82970176	82970776	0.496667	chr10	132335200	132335800	0.556667
chr2	185170060	185170460	0.442500	chr10	132336200	132336600	0.527500
chr20	16294326	16294726	0.555000	chr10	132352600	132353000	0.627500
chr6	138361571	138361771	0.505000	chr10	132354800	132355000	0.675000
chr19	57814298	57814498	0.505000	chr10	132360800	132361000	0.630000
chr16	65968779	65968979	0.485000	chr10	132364400	132364600	0.570000
chr14	26851747	26851947	0.425000	chr10	132372000	132372200	0.555000
chr11	112896013	112896213	0.260000	chr10	132376000	132376200	0.335000
chr6	8405683	8405883	0.500000	chr10	132388000	132388200	0.700000
chr11	17511634	17511834	0.540000	chr10	132396000	132396200	0.750000
chr6	170085833	170086433	0.488333	chr10	132396600	132397200	0.850000
chr11	11960064	11960264	0.480000	chr10	132398000	132398200	0.580000
chr19	35792826	35793026	0.550000	chr10	132400800	132401000	0.625000
chr2	126961967	126962167	0.440000	chr10	132408000	132408200	0.660000
chr13	55659011	55659211	0.540000	chr10	132408600	132408800	0.620000
chr11	57688541	57688741	0.490000	chr10	132413000	132413200	0.545000
chr3	135842340	135842940	0.445000	chr10	132417800	132418400	0.538333
chr16	30498538	30498738	0.495000	chr10	132420600	132420800	0.665000
chr17	76967040	76967640	0.481667	chr10	132421200	132421800	0.696667
chr7	44751578	44751778	0.480000	chr10	132422400	132422600	0.660000
chrX	29182802	29183002	0.435000	chr10	132423000	132423200	0.495000
chr10	65507907	65508107	0.410000	chr10	132429400	132429600	0.680000
chr3	53926876	53927076	0.510000	chr10	132430000	132430200	0.630000
chr20	15438961	15439361	0.422500	chr10	132434400	132434800	0.480000
chr10	17270530	17271330	0.443750	chr10	132443600	132444400	0.633750
chr4	26028013	26028213	0.535000	chr10	132446800	132447000	0.685000
chr16	2778508	2779108	0.553333	chr10	132447400	132448000	0.636667
chr11	119089778	119090378	0.525000	chr10	132448600	132449200	0.758333
chr11	9501488	9501688	0.470000	chr10	132452400	132452600	0.680000
chr5	41604788	41604988	0.475000	chr10	132453200	132453400	0.780000
chr10	117384538	117384938	0.485000	chr10	132458600	132459000	0.657500
chr1	171278689	171278889	0.410000	chr10	132497400	132497600	0.605000
chr1	185783865	185784065	0.545000	chr10	132505600	132505800	0.595000
chr2	40123000	40123200	0.405000	chr10	132511400	132511600	0.505000
chr2	203835196	203835396	0.485000	chr10	132514800	132515000	0.585000
chr2	16684773	16684973	0.530000	chr10	132517400	132517600	0.660000
chr20	62773407	62773607	0.510000	chr10	132518600	132518800	0.615000
chr20	51076728	51077128	0.537500	chr10	132537400	132537800	0.775000
chr6	143101128	143101728	0.430000	chr10	132539600	132540200	0.470000
chrX	77059817	77060217	0.435000	chr10	132544600	132545000	0.495000
chr2	134862252	134862652	0.430000	chr10	132546800	132547200	0.622500
chrX	1024701	1025101	0.410000	chr10	132547600	132548000	0.562500
chr18	54796999	54797399	0.417500	chr10	132548400	132548800	0.495000
chr14	51365173	51365773	0.441667	chr10	132551200	132551800	0.580000
chr2	147642131	147642731	0.463333	chr10	132555400	132556000	0.533333
chr9	44913253	44913453	0.395000	chr10	132560200	132560400	0.510000
chrX	48609930	48610930	0.521000	chr10	132571200	132572200	0.577000
chr2	164705967	164706167	0.405000	chr10	132575400	132575600	0.485000
chr3	46858133	46858333	0.600000	chr10	132586400	132586600	0.645000
chr3	51923391	51923591	0.440000	chr10	132588600	132588800	0.510000
chr14	58554902	58555902	0.405000	chr10	132593600	132594600	0.428000
chr12	89649184	89649384	0.510000	chr10	132612000	132612200	0.650000
chr2	98175947	98176147	0.550000	chr10	132616400	132616600	0.565000
chrX	5795980	5796580	0.433333	chr10	132627800	132628400	0.565000
chr15	98717816	98718016	0.445000	chr10	132631400	132631600	0.530000
chr7	97705357	97705757	0.382500	chr10	132634200	132634600	0.590000
chr7	137677769	137677969	0.350000	chr10	132638000	132638200	0.465000
chr14	97662071	97662271	0.455000	chr10	132654800	132655000	0.600000
chr2	212923973	212924173	0.395000	chr10	132666000	132666200	0.435000
chr17	58186303	58186503	0.590000	chr10	132671400	132671600	0.605000
chr7	12515606	12516606	0.473000	chr10	132684400	132685400	0.509000
chr18	16699971	16700171	0.425000	chr10	13269000	13269200	0.450000
chrY	8970499	8970699	0.525000	chr10	13271600	13271800	0.580000
chr2	233847666	233847866	0.575000	chr10	132802800	132803000	0.640000
chr13	24653351	24653551	0.505000	chr10	132848400	132848600	0.600000
chr5	71774879	71775079	0.550000	chr10	132858400	132858600	0.735000
chr10	126232893	126233093	0.570000	chr10	132860600	132860800	0.660000
chr18	23970186	23970386	0.535000	chr10	132888600	132888800	0.725000
chr9	71170647	71170847	0.390000	chr10	132904400	132904600	0.400000
chr7	101720926	101721726	0.513750	chr10	132930200	132931000	0.651250
chr10	110235393	110235593	0.525000	chr10	132931400	132931600	0.630000
chr9	131807443	131807643	0.595000	chr10	132938800	132939000	0.690000
chr18	32999390	32999590	0.550000	chr10	132940400	132940600	0.560000
chr12	23155187	23155387	0.455000	chr10	132953600	132953800	0.475000
chr1	146028227	146028427	0.515000	chr10	132962400	132962600	0.555000
chr12	118313173	118313373	0.390000	chr10	132964800	132965000	0.695000
chr7	19227016	19227216	0.565000	chr10	132987800	132988000	0.585000
chr7	32473173	32473773	0.515000	chr10	13299600	13300200	0.740000
chr10	46598747	46598947	0.465000	chr10	133009200	133009400	0.610000
chr11	121488118	121488718	0.493333	chr10	133010200	133010800	0.625000
chr7	81296512	81296912	0.452500	chr10	133012600	133013000	0.622500
chr20	20340057	20340457	0.502500	chr10	133013400	133013800	0.547500
chr7	57131883	57132483	0.546667	chr10	13302000	13302600	0.555000
chr5	309408	309608	0.565000	chr10	133039200	133039400	0.655000
chrX	112899922	112900122	0.470000	chr10	133087800	133088000	0.810000
chr10	102121874	102122274	0.537500	chr10	133101000	133101400	0.612500
chr6	47800445	47800645	0.415000	chr10	133124800	133125000	0.780000
chr2	150370217	150370417	0.490000	chr10	133127800	133128000	0.755000
chr20	28953292	28953492	0.385000	chr10	133134800	133135000	0.520000
chr4	69218739	69219139	0.462500	chr10	133143200	133143600	0.525000
chr20	57739505	57739705	0.500000	chr10	133144000	133144200	0.620000
chr5	149441258	149441458	0.565000	chr10	133159000	133159200	0.655000
chr6	104484290	104484890	0.443333	chr10	133160000	133160600	0.793333
chr15	35046839	35047239	0.475000	chr10	133174200	133174600	0.497500
chr20	57501963	57502163	0.590000	chr10	133200200	133200400	0.680000
chr6	73770144	73770344	0.405000	chr10	133225200	133225400	0.570000
chrX	39140058	39140258	0.485000	chr10	133226600	133226800	0.610000
chr2	118002076	118002276	0.385000	chr10	133230600	133230800	0.750000
chr18	6526685	6526885	0.505000	chr10	133235400	133235600	0.770000
chr11	36837231	36838431	0.473333	chr10	133236000	133237200	0.711667
chr2	30648830	30649230	0.460000	chr10	133237600	133238000	0.677500
chr1	124387874	124388074	0.395000	chr10	133240800	133241000	0.455000
chr18	27533247	27533647	0.497500	chr10	133245800	133246200	0.605000
chr5	114912602	114912802	0.490000	chr10	133247000	133247200	0.620000
chr6	32836969	32837369	0.412500	chr10	133248000	133248400	0.687500
chrY	23407158	23407358	0.540000	chr10	133249400	133249600	0.645000
chr19	12478525	12478725	0.480000	chr10	133250200	133250400	0.530000
chr11	132392982	132393182	0.465000	chr10	133252200	133252400	0.665000
chr16	11540189	11540589	0.485000	chr10	133253400	133253800	0.530000
chr14	75724821	75725021	0.410000	chr10	133254400	133254600	0.650000
chr8	135208095	135209095	0.472000	chr10	133257600	133258600	0.664000
chr7	98475117	98475717	0.485000	chr10	133259000	133259600	0.616667
chr21	42789133	42790133	0.479000	chr10	133261400	133262400	0.719000
chr5	172546325	172546725	0.520000	chr10	133263400	133263800	0.590000
chr12	8012771	8013571	0.420000	chr10	133264600	133265400	0.647500
chr11	93215001	93215201	0.530000	chr10	133267400	133267600	0.695000
chr6	162038993	162039193	0.545000	chr10	133268000	133268200	0.705000
chr2	119755296	119755496	0.440000	chr10	133275000	133275200	0.610000
chrY	7066238	7066838	0.485000	chr10	133275600	133276200	0.611667
chr17	21452624	21452824	0.605000	chr10	133276800	133277000	0.790000
chr7	40362376	40362576	0.490000	chr10	133277600	133277800	0.690000
chr1	121852272	121853272	0.420000	chr10	133278200	133279200	0.614000
chr4	5788916	5789316	0.457500	chr10	133279800	133280200	0.630000
chr22	17764058	17764258	0.550000	chr10	133280800	133281000	0.735000
chr2	33389483	33389883	0.490000	chr10	133293200	133293600	0.567500
chr16	47717886	47718086	0.500000	chr10	133294400	133294600	0.550000
chr16	14723908	14724508	0.491667	chr10	133304800	133305400	0.528333
chr2	96557854	96558054	0.510000	chr10	133305800	133306000	0.565000
chr1	247166087	247166287	0.445000	chr10	133306600	133306800	0.515000
chr13	29465934	29466134	0.525000	chr10	133307200	133307400	0.550000
chr13	45308505	45309105	0.473333	chr10	133307800	133308400	0.545000
chr19	42949122	42949722	0.453333	chr10	133308800	133309400	0.751667
chrY	6992075	6992475	0.465000	chr10	133313800	133314200	0.480000
chr1	20558833	20559033	0.505000	chr10	133316000	133316200	0.525000
chr8	132692602	132692802	0.520000	chr10	133318800	133319000	0.710000
chr1	47175775	47176175	0.505000	chr10	133324400	133324800	0.710000
chr5	91352258	91352658	0.480000	chr10	133329800	133330200	0.582500
chr4	82430342	82431342	0.644000	chr10	133335000	133336000	0.698000
chr5	33686011	33686211	0.550000	chr10	133336800	133337000	0.670000
chr16	89383133	89383333	0.590000	chr10	133347200	133347400	0.670000
chr7	63581876	63582076	0.515000	chr10	133350600	133350800	0.630000
chr15	91900428	91901428	0.348000	chr10	133351200	133352200	0.649000
chr13	38193539	38193939	0.397500	chr10	133353200	133353600	0.632500
chr1	20229176	20229976	0.475000	chr10	133357400	133358200	0.755000
chr6	161867999	161868799	0.406250	chr10	133359800	133360600	0.532500
chr15	100877146	100877346	0.550000	chr10	133373400	133373600	0.805000
chr16	33202306	33203706	0.522857	chr10	133378400	133379800	0.750000
chr5	126805973	126806173	0.565000	chr10	133381200	133381400	0.585000
chr5	4437045	4437245	0.440000	chr10	133388200	133388400	0.460000
chr8	28977892	28978092	0.355000	chr10	133389200	133389400	0.525000
chr11	76382604	76382804	0.435000	chr10	133390200	133390400	0.470000
chr14	105845120	105845520	0.612500	chr10	133394000	133394400	0.752500
chr12	14297989	14298189	0.405000	chr10	133395400	133395600	0.550000
chr2	18528052	18528252	0.540000	chr10	133396800	133397000	0.580000
chr1	160603754	160603954	0.345000	chr10	13340800	13341000	0.415000
chr6	152172079	152172279	0.375000	chr10	133414000	133414200	0.485000
chr8	69529778	69529978	0.480000	chr10	133421600	133421800	0.645000
chr17	73127073	73127473	0.462500	chr10	133423400	133423800	0.755000
chr17	56743108	56743508	0.442500	chr10	133424200	133424600	0.770000
chr1	181829736	181830136	0.445000	chr10	133437800	133438200	0.552500
chr1	111500458	111500658	0.510000	chr10	133439000	133439200	0.535000
chr13	110718813	110719213	0.560000	chr10	133441200	133441600	0.670000
chr9	121620732	121621132	0.560000	chr10	133442400	133442800	0.612500
chr15	87767344	87767544	0.475000	chr10	133453800	133454000	0.595000
chr8	100885637	100885837	0.515000	chr10	13347400	13347600	0.840000
chr11	11022986	11023186	0.420000	chr10	133475400	133475600	0.520000
chr4	98665887	98667087	0.536667	chr10	13348000	13349200	0.617500
chr14	27511330	27511730	0.347500	chr10	133497400	133497800	0.440000
chr1	22724884	22725084	0.540000	chr10	13350000	13350200	0.605000
chr9	111916461	111916861	0.480000	chr10	13351600	13352000	0.520000
chr9	110064826	110065026	0.515000	chr10	133520200	133520400	0.695000
chr3	189618244	189618444	0.415000	chr10	13352600	13352800	0.555000
chr9	103878039	103878239	0.560000	chr10	133529200	133529400	0.630000
chrY	38374793	38374993	0.000000	chr10	13354200	13354400	0.370000
chr3	178449811	178450011	0.430000	chr10	133569000	133569200	0.740000
chr5	13375136	13375336	0.425000	chr10	133600000	133600200	0.440000
chr14	96677355	96677555	0.450000	chr10	13372000	13372200	0.495000
chr4	182091511	182091711	0.510000	chr10	13391200	13391400	0.535000
chr11	83225729	83225929	0.340000	chr10	13404400	13404600	0.455000
chr8	141688066	141688666	0.458333	chr10	13415800	13416400	0.463333
chr8	23344679	23345279	0.446667	chr10	13417600	13418200	0.558333
chr3	114843346	114843946	0.441667	chr10	134400	135000	0.616667
chr3	25675327	25675527	0.515000	chr10	13440400	13440600	0.655000
chr2	98455398	98455598	0.500000	chr10	13454000	13454200	0.510000
chr10	84485737	84485937	0.420000	chr10	13484000	13484200	0.510000
chr4	41434199	41434399	0.585000	chr10	13518200	13518400	0.635000
chr13	48998881	48999281	0.512500	chr10	13529000	13529400	0.842500
chr15	65197053	65197253	0.580000	chr10	13536800	13537000	0.605000
chr16	5312517	5313517	0.472000	chr10	135400	136400	0.771000
chr15	60188062	60188262	0.305000	chr10	13557000	13557200	0.310000
chr1	95699576	95700576	0.351000	chr10	13566400	13567400	0.355000
chr6	44602673	44602873	0.510000	chr10	13586800	13587000	0.625000
chr1	62308066	62308266	0.550000	chr10	13587600	13587800	0.560000
chr15	56926838	56927038	0.385000	chr10	1359400	1359600	0.415000
chr8	32560352	32560552	0.370000	chr10	13660000	13660200	0.485000
chr9	17942855	17943455	0.411667	chr10	136800	137400	0.451667
chr1	166530658	166530858	0.415000	chr10	1369000	1369200	0.470000
chr8	5334072	5334272	0.335000	chr10	13694400	13694600	0.440000
chr6	74020656	74020856	0.400000	chr10	13696200	13696400	0.435000
chr5	11373711	11373911	0.450000	chr10	13700600	13700800	0.585000
chr22	39150513	39151113	0.531667	chr10	13704200	13704800	0.536667
chr1	213927839	213928039	0.490000	chr10	13705800	13706000	0.540000
chr6	110840303	110840903	0.503333	chr10	13707200	13707800	0.565000
chr14	58165465	58165665	0.460000	chr10	13713000	13713200	0.525000
chr13	55086796	55087396	0.481667	chr10	13718200	13718800	0.580000
chr3	14686299	14686499	0.395000	chr10	13739200	13739400	0.430000
chr12	24554514	24554714	0.450000	chr10	13743400	13743600	0.500000
chr7	21286117	21286517	0.325000	chr10	13757400	13757800	0.390000
chr9	71320618	71320818	0.435000	chr10	13758400	13758600	0.475000
chr6	28473880	28474080	0.385000	chr10	13778000	13778200	0.560000
chr17	39435267	39435467	0.425000	chr10	13784200	13784400	0.460000
chr1	175074456	175074656	0.410000	chr10	13787200	13787400	0.595000
chr3	110610024	110610224	0.285000	chr10	13795800	13796000	0.375000
chr20	3249217	3249417	0.485000	chr10	13799600	13799800	0.510000
chr17	71393389	71393589	0.380000	chr10	13813000	13813200	0.530000
chr10	79863322	79863722	0.462500	chr10	13831600	13832000	0.465000
chr6	132726813	132727013	0.440000	chr10	13857600	13857800	0.450000
chr1	228673757	228673957	0.360000	chr10	13862600	13862800	0.395000
chr5	119966805	119967005	0.345000	chr10	13873400	13873600	0.405000
chr8	86656083	86656283	0.325000	chr10	13874200	13874400	0.355000
chr11	86561631	86562231	0.358333	chr10	13882000	13882600	0.463333
chr16	19920461	19921061	0.333333	chr10	13909600	13910200	0.338333
chr3	69108462	69108662	0.445000	chr10	13914000	13914200	0.555000
chr3	143596751	143596951	0.510000	chr10	13930200	13930400	0.515000
chrX	37689592	37689992	0.295000	chr10	13993600	13994000	0.335000
chr20	19133115	19133315	0.425000	chr10	14003600	14003800	0.455000
chr7	143123500	143123700	0.450000	chr10	14009600	14009800	0.515000
chr13	89824838	89825038	0.220000	chr10	14016000	14016200	0.490000
chr3	148533020	148533220	0.365000	chr10	14032400	14032600	0.505000
chr11	21948464	21948664	0.275000	chr10	14041200	14041400	0.340000
chr7	68422309	68422509	0.500000	chr10	14153800	14154000	0.550000
chr18	51838207	51838407	0.400000	chr10	14173600	14173800	0.490000
chr5	95728780	95728980	0.450000	chr10	14181400	14181600	0.490000
chr12	29579592	29579792	0.385000	chr10	14183000	14183200	0.390000
chr10	54767344	54768344	0.351000	chr10	14184800	14185800	0.413000
chr10	61341280	61341480	0.465000	chr10	14186400	14186600	0.485000
chr11	32200945	32201145	0.450000	chr10	14197000	14197200	0.495000
chr7	147257044	147257244	0.430000	chr10	1421000	1421200	0.620000
chr6	34810215	34810615	0.415000	chr10	1425800	1426200	0.445000
chr8	17367748	17367948	0.370000	chr10	14327800	14328000	0.425000
chr4	2410893	2411093	0.355000	chr10	14382200	14382400	0.525000
chr16	71787931	71788331	0.365000	chr10	14491800	14492200	0.447500
chr18	14325559	14325759	0.490000	chr10	14499000	14499200	0.520000
chr3	125100065	125100265	0.375000	chr10	14507200	14507400	0.510000
chr8	53900547	53900747	0.410000	chr10	14528600	14528800	0.435000
chr12	68032375	68032575	0.435000	chr10	14537000	14537200	0.570000
chr1	230503537	230503937	0.397500	chr10	14543200	14543600	0.487500
chr9	29420113	29420513	0.347500	chr10	14545800	14546200	0.410000
chrX	100712984	100713184	0.415000	chr10	1454600	1454800	0.520000
chr2	206174609	206174809	0.390000	chr10	14550800	14551000	0.330000
chr1	65157011	65157411	0.372500	chr10	14552000	14552400	0.390000
chr6	12007550	12007750	0.420000	chr10	14553600	14553800	0.435000
chr16	63230783	63231383	0.365000	chr10	14554600	14555200	0.365000
chr6	21742929	21743129	0.450000	chr10	14555800	14556000	0.520000
chr14	89254106	89254306	0.480000	chr10	14556400	14556600	0.520000
chr6	31186381	31187381	0.458000	chr10	14559600	14560600	0.479000
chr22	15209902	15210302	0.347500	chr10	14562200	14562600	0.365000
chr14	48562830	48563430	0.378333	chr10	14564200	14564800	0.383333
chr4	82614328	82615328	0.429000	chr10	14569400	14570400	0.432000
chrX	99488905	99489105	0.345000	chr10	14570800	14571000	0.355000
chr12	32018789	32019189	0.440000	chr10	14572000	14572400	0.465000
chr2	6799137	6799337	0.280000	chr10	14578400	14578600	0.425000
chr3	75216362	75216562	0.375000	chr10	14579600	14579800	0.395000
chr18	34510509	34510709	0.405000	chr10	14582000	14582200	0.420000
chr15	84965581	84965981	0.465000	chr10	14583200	14583600	0.502500
chrX	137128099	137128299	0.395000	chr10	14584800	14585000	0.480000
chr3	58714226	58714426	0.435000	chr10	14587000	14587200	0.465000
chr1	61127729	61128529	0.420000	chr10	14587600	14588400	0.422500
chr19	49756247	49756647	0.395000	chr10	14599200	14599600	0.557500
chr2	7839055	7839255	0.355000	chr10	14602200	14602400	0.405000
chr20	49941974	49942174	0.515000	chr10	14603600	14603800	0.540000
chr10	22262138	22262338	0.420000	chr10	14604400	14604600	0.805000
chr8	20028859	20029059	0.360000	chr10	14605400	14605600	0.380000
chr13	50353128	50353328	0.440000	chr10	14608600	14608800	0.495000
chrX	81722396	81722596	0.335000	chr10	1461000	1461200	0.370000
chrX	97858802	97859002	0.420000	chr10	14613400	14613600	0.375000
chr14	29443807	29444607	0.412500	chr10	14617400	14618200	0.430000
chr5	2968853	2969053	0.415000	chr10	14618800	14619000	0.455000
chr1	209402995	209403195	0.390000	chr10	14625800	14626000	0.405000
chr5	55997964	55998564	0.455000	chr10	14648200	14648800	0.491667
chr11	105552593	105552793	0.370000	chr10	14653600	14653800	0.400000
chr1	211964968	211965168	0.325000	chr10	14658400	14658600	0.370000
chr13	32204256	32204656	0.410000	chr10	14659600	14660000	0.427500
chr13	36388652	36389052	0.460000	chr10	14660800	14661200	0.480000
chr19	48790962	48791162	0.425000	chr10	14668000	14668200	0.480000
chr1	15004598	15004798	0.500000	chr10	14688200	14688400	0.520000
chr14	104027942	104028142	0.370000	chr10	14696000	14696200	0.375000
chr14	32546832	32547432	0.371667	chr10	14705600	14706200	0.423333
chr3	188732826	188733026	0.365000	chr10	14723400	14723600	0.470000
chr14	48926338	48926538	0.380000	chr10	14727600	14727800	0.450000
chr8	80375374	80375574	0.450000	chr10	14736800	14737000	0.495000
chr5	46134427	46134627	0.385000	chr10	14740800	14741000	0.405000
chr1	190115506	190115706	0.355000	chr10	14742800	14743000	0.420000
chr17	1423945	1424145	0.490000	chr10	14749200	14749400	0.545000
chr3	101686490	101686690	0.580000	chr10	14751000	14751200	0.605000
chr8	104390380	104390580	0.400000	chr10	14751600	14751800	0.495000
chr1	76776409	76776609	0.450000	chr10	14781800	14782000	0.505000
chrX	46078990	46079190	0.425000	chr10	14783000	14783200	0.440000
chr16	49105757	49105957	0.435000	chr10	14820800	14821000	0.505000
chr2	138938046	138938246	0.365000	chr10	14826200	14826400	0.480000
chr10	6217493	6219093	0.473125	chr10	14838000	14839600	0.623750
chr13	27102457	27102657	0.390000	chr10	14845000	14845200	0.460000
chr22	9776790	9776990	0.000000	chr10	14873400	14873600	0.345000
chr6	109562531	109562731	0.395000	chr10	14876000	14876200	0.405000
chr3	8350026	8352026	0.431500	chr10	14877400	14879400	0.601000
chrY	11707484	11707684	0.400000	chr10	14880400	14880600	0.425000
chr8	75560511	75560711	0.365000	chr10	14884200	14884400	0.400000
chr10	129043480	129043880	0.360000	chr10	14889400	14889800	0.412500
chr16	70406328	70406528	0.560000	chr10	1489200	1489400	0.600000
chr13	46777606	46777806	0.310000	chr10	14906000	14906200	0.410000
chrY	3481566	3481766	0.255000	chr10	1492000	1492200	0.370000
chr6	89153855	89154055	0.310000	chr10	14926800	14927000	0.400000
chr2	234946279	234946679	0.490000	chr10	14935000	14935400	0.530000
chr2	14905796	14905996	0.430000	chr10	14939000	14939200	0.495000
chr9	97622946	97623346	0.455000	chr10	14943000	14943400	0.457500
chr7	36357016	36357416	0.435000	chr10	14951600	14952000	0.470000
chrX	32251011	32252411	0.402857	chr10	14953000	14954400	0.564286
chr7	54149943	54150143	0.430000	chr10	14959200	14959400	0.665000
chr19	53682170	53682370	0.430000	chr10	14960000	14960200	0.570000
chr18	28008570	28008770	0.415000	chr10	14972000	14972200	0.480000
chr1	216738011	216738211	0.430000	chr10	15021000	15021200	0.510000
chr22	44566223	44566423	0.350000	chr10	15025200	15025400	0.440000
chr10	87869160	87869360	0.465000	chr10	15035400	15035600	0.545000
chr3	91354010	91354210	0.430000	chr10	15084600	15084800	0.455000
chr10	76588074	76588274	0.425000	chr10	15088800	15089000	0.640000
chr10	7665504	7665904	0.475000	chr10	15097000	15097400	0.667500
chr13	78349762	78349962	0.395000	chr10	15100000	15100200	0.420000
chr7	27419630	27419830	0.380000	chr10	15106600	15106800	0.445000
chr4	163199807	163200007	0.325000	chr10	15118800	15119000	0.425000
chr2	17937448	17937648	0.450000	chr10	15141200	15141400	0.480000
chrY	27379981	27380181	0.000000	chr10	15141800	15142000	0.365000
chr11	36823655	36823855	0.370000	chr10	15156200	15156400	0.470000
chrX	80930288	80930488	0.360000	chr10	15163600	15163800	0.375000
chr22	45898540	45899740	0.531667	chr10	15168000	15169200	0.750833
chr2	232791332	232791732	0.435000	chr10	15169600	15170000	0.467500
chrX	94230690	94230890	0.315000	chr10	15182600	15182800	0.395000
chr2	116183009	116183209	0.280000	chr10	15185600	15185800	0.470000
chrX	79663338	79663538	0.395000	chr10	15189600	15189800	0.445000
chr4	122347246	122347446	0.380000	chr10	15196000	15196200	0.465000
chr12	81649175	81649375	0.305000	chr10	15197400	15197600	0.340000
chr11	104724916	104725116	0.425000	chr10	15209000	15209200	0.430000
chr18	78967209	78967609	0.440000	chr10	15209800	15210200	0.517500
chr5	70753366	70753566	0.405000	chr10	15238600	15238800	0.470000
chr2	156772705	156772905	0.410000	chr10	15245600	15245800	0.595000
chr8	70200725	70200925	0.475000	chr10	1526600	1526800	0.585000
chr18	17213687	17214287	0.393333	chr10	15314000	15314600	0.451667
chr12	29811393	29811593	0.375000	chr10	15345000	15345200	0.400000
chr18	73251134	73251334	0.350000	chr10	15361200	15361400	0.385000
chr2	101286761	101286961	0.495000	chr10	15371200	15371400	0.845000
chr12	105326180	105326380	0.425000	chr10	15434200	15434400	0.445000
chrX	3531923	3532323	0.430000	chr10	15439400	15439800	0.522500
chr8	138696908	138697308	0.525000	chr10	15440400	15440800	0.530000
chr15	67302561	67302761	0.500000	chr10	15442200	15442400	0.590000
chr11	74786372	74786772	0.397500	chr10	15451200	15451600	0.430000
chr13	103471296	103471496	0.310000	chr10	15455600	15455800	0.380000
chr5	137452286	137452486	0.360000	chr10	15461400	15461600	0.495000
chr5	132132137	132132337	0.400000	chr10	15585400	15585600	0.520000
chr9	34363172	34363572	0.477500	chr10	15720000	15720400	0.567500
chr1	56103131	56103331	0.365000	chr10	15725800	15726000	0.450000
chr13	38268860	38269060	0.395000	chr10	15744400	15744600	0.445000
chr17	31503378	31503578	0.535000	chr10	1576600	1576800	0.570000
chr5	59564845	59565045	0.490000	chr10	1577400	1577600	0.515000
chr1	141857717	141857917	0.000000	chr10	15795400	15795600	0.360000
chr11	54632166	54632366	0.490000	chr10	15802400	15802600	0.500000
chr4	50881392	50881992	0.376667	chr10	15805600	15806200	0.468333
chr11	113451702	113451902	0.375000	chr10	15807000	15807200	0.415000
chrX	141344228	141344428	0.420000	chr10	15809600	15809800	0.425000
chr9	80013077	80013277	0.405000	chr10	15831600	15831800	0.460000
chr11	98711577	98711777	0.285000	chr10	15842800	15843000	0.340000
chr8	11523733	11523933	0.315000	chr10	15843800	15844000	0.415000
chr9	52147070	52147270	0.000000	chr10	15849400	15849600	0.315000
chrY	48722264	48722464	0.000000	chr10	15856600	15856800	0.340000
chr8	33319737	33319937	0.370000	chr10	15857200	15857400	0.395000
chr20	14367673	14368073	0.310000	chr10	15859000	15859400	0.350000
chrX	89328784	89329384	0.525000	chr10	15860000	15860600	0.616667
chr11	124501254	124501454	0.400000	chr10	1613000	1613200	0.430000
chr2	191638305	191638505	0.400000	chr10	1613600	1613800	0.405000
chr10	68441643	68442643	0.469000	chr10	16436400	16437400	0.570000
chr4	44772100	44772300	0.410000	chr10	16437800	16438000	0.445000
chrX	11698396	11698596	0.460000	chr10	16440800	16441000	0.470000
chr11	94935799	94935999	0.415000	chr10	16451200	16451400	0.470000
chr1	181655172	181655372	0.315000	chr10	16470800	16471000	0.330000
chr6	87290400	87290600	0.365000	chr10	16492000	16492200	0.455000
chr4	14368601	14369601	0.460000	chr10	16520600	16521600	0.715000
chr1	213812087	213812287	0.405000	chr10	16530000	16530200	0.415000
chr10	114919637	114919837	0.410000	chr10	16545200	16545400	0.445000
chr1	50935450	50935650	0.485000	chr10	16566600	16566800	0.560000
chr19	5572067	5572267	0.495000	chr10	16597800	16598000	0.560000
chr2	198049401	198049601	0.410000	chr10	16612400	16612600	0.460000
chr3	14857951	14858551	0.483333	chr10	1662000	1662600	0.556667
chr4	94012622	94013022	0.382500	chr10	16646600	16647000	0.432500
chr14	49316290	49316490	0.365000	chr10	16694200	16694400	0.375000
chr3	176611627	176612027	0.377500	chr10	16729400	16729800	0.450000
chr12	111813002	111813202	0.405000	chr10	16765600	16765800	0.425000
chr4	117686020	117686220	0.305000	chr10	16771000	16771200	0.320000
chr3	71238928	71239128	0.365000	chr10	16779600	16779800	0.420000
chr11	31202250	31202450	0.460000	chr10	16787600	16787800	0.485000
chr1	246969379	246969579	0.440000	chr10	16809400	16809600	0.490000
chr11	35344294	35344694	0.450000	chr10	16814000	16814400	0.457500
chrX	150658812	150659012	0.470000	chr10	16816200	16816400	0.505000
chr10	123200536	123201136	0.486667	chr10	16817400	16818000	0.603333
chr11	38552171	38552971	0.315000	chr10	16820400	16821200	0.363750
chr6	165868728	165868928	0.350000	chr10	16828200	16828400	0.435000
chr1	27776534	27776734	0.445000	chr10	16832800	16833000	0.495000
chr15	85856501	85856901	0.317500	chr10	16835200	16835600	0.395000
chr8	80495820	80496020	0.305000	chr10	16843400	16843600	0.345000
chr5	174593932	174594132	0.470000	chr10	16891400	16891600	0.525000
chr2	138740667	138740867	0.370000	chr10	16892000	16892200	0.335000
chr1	60370950	60371150	0.380000	chr10	16904800	16905000	0.495000
chr7	12842123	12842323	0.400000	chr10	16907800	16908000	0.435000
chr21	39549652	39549852	0.360000	chr10	16910200	16910400	0.445000
chr8	129809668	129810068	0.382500	chr10	16910800	16911200	0.405000
chr6	69976532	69976732	0.420000	chr10	16915400	16915600	0.480000
chrX	24485254	24485454	0.460000	chr10	16948400	16948600	0.525000
chr5	85404988	85405188	0.325000	chr10	16951200	16951400	0.440000
chr2	127052798	127052998	0.555000	chr10	16952800	16953000	0.575000
chr1	100039114	100039314	0.350000	chr10	16967000	16967200	0.375000
chr3	125131107	125131307	0.445000	chr10	16968800	16969000	0.495000
chr6	153368612	153369012	0.302500	chr10	16996200	16996600	0.345000
chr2	196050830	196051030	0.390000	chr10	17002200	17002400	0.400000
chr3	132843558	132843758	0.465000	chr10	17003200	17003400	0.475000
chr1	222434869	222435069	0.440000	chr10	17013400	17013600	0.490000
chr22	13264083	13264883	0.376250	chr10	17023400	17024200	0.382500
chrY	13033060	13033460	0.405000	chr10	17025600	17026000	0.497500
chr4	167889484	167889684	0.350000	chr10	17027000	17027200	0.355000
chr4	146933671	146933871	0.370000	chr10	17029600	17029800	0.465000
chr4	190006349	190006549	0.325000	chr10	17032400	17032600	0.425000
chr12	76803182	76803782	0.435000	chr10	17033600	17034200	0.405000
chr12	91090324	91090524	0.385000	chr10	17038000	17038200	0.520000
chr3	143152489	143152689	0.405000	chr10	17038800	17039000	0.415000
chr8	32967892	32968092	0.365000	chr10	17050200	17050400	0.390000
chr2	159635574	159635774	0.335000	chr10	17075600	17075800	0.345000
chr15	97421411	97421611	0.300000	chr10	17081600	17081800	0.340000
chr16	81805931	81806131	0.285000	chr10	17085000	17085200	0.355000
chr12	112766294	112766494	0.430000	chr10	17115200	17115400	0.440000
chr8	49048535	49048735	0.335000	chr10	17122200	17122400	0.370000
chr7	15923820	15924020	0.360000	chr10	17127600	17127800	0.435000
chr8	135214598	135214798	0.430000	chr10	17128400	17128600	0.460000
chr3	52529591	52529791	0.560000	chr10	1715800	1716000	0.605000
chr10	105226416	105226616	0.360000	chr10	17169000	17169200	0.415000
chrX	99682315	99682515	0.340000	chr10	17170000	17170200	0.355000
chr2	127008146	127008546	0.392500	chr10	17196600	17197000	0.437500
chr8	110009346	110009546	0.395000	chr10	17199600	17199800	0.415000
chr1	179192276	179192476	0.355000	chr10	17200800	17201000	0.375000
chr10	25799331	25799731	0.372500	chr10	17201400	17201800	0.707500
chr1	146597645	146597845	0.360000	chr10	17203600	17203800	0.395000
chr12	78645260	78645460	0.325000	chr10	17206200	17206400	0.390000
chr11	101881413	101881613	0.345000	chr10	17208600	17208800	0.470000
chr15	98908382	98908582	0.340000	chr10	17213000	17213200	0.485000
chr14	58991747	58991947	0.425000	chr10	17215000	17215200	0.435000
chr14	16922610	16922810	0.365000	chr10	17216400	17216600	0.395000
chr13	79185344	79185544	0.335000	chr10	17218000	17218200	0.360000
chr19	32459065	32459265	0.340000	chr10	17222400	17222600	0.430000
chr22	14375947	14376147	0.375000	chr10	17225400	17225600	0.390000
chr9	7679335	7679735	0.387500	chr10	17227400	17227800	0.395000
chr3	110347594	110347794	0.490000	chr10	17228400	17228600	0.625000
chr5	138249943	138250143	0.585000	chr10	17229200	17229400	0.710000
chr11	49822896	49823496	0.525000	chr10	17230000	17230600	0.650000
chr17	56506974	56507174	0.380000	chr10	17231400	17231600	0.400000
chr2	94046676	94046876	0.380000	chr10	17232400	17232600	0.385000
chr20	32923795	32924395	0.431667	chr10	17233400	17234000	0.451667
chr15	93658004	93658204	0.490000	chr10	17235200	17235400	0.500000
chr11	97962860	97963260	0.377500	chr10	17238000	17238400	0.427500
chr5	172930494	172930894	0.452500	chr10	17238800	17239200	0.480000
chr1	99950788	99950988	0.420000	chr10	17239600	17239800	0.445000
chr9	64023098	64023498	0.292500	chr10	17244800	17245200	0.415000
chr9	33297144	33297344	0.420000	chr10	17247400	17247600	0.480000
chr2	141171163	141171363	0.395000	chr10	17249800	17250000	0.435000
chr18	36789297	36789497	0.350000	chr10	17254800	17255000	0.405000
chr10	7093842	7094042	0.480000	chr10	17255600	17255800	0.485000
chr7	60020668	60020868	0.405000	chr10	17257800	17258000	0.460000
chr10	94606200	94606400	0.355000	chr10	17290400	17290600	0.405000
chr20	10991506	10991906	0.465000	chr10	17348600	17349000	0.520000
chr20	44483913	44484113	0.515000	chr10	1737400	1737600	0.600000
chr3	68798921	68799121	0.375000	chr10	17382600	17382800	0.440000
chr14	76338348	76338548	0.575000	chr10	17386800	17387000	0.585000
chrY	14466258	14466458	0.405000	chr10	1739000	1739200	0.490000
chr6	107074385	107074585	0.395000	chr10	17395000	17395200	0.435000
chr15	52761180	52761380	0.420000	chr10	17407200	17407400	0.470000
chr1	13379123	13379323	0.425000	chr10	17409400	17409600	0.490000
chr14	59600149	59600349	0.445000	chr10	17412400	17412600	0.485000
chr3	158241328	158241728	0.367500	chr10	17423600	17424000	0.437500
chr3	32340236	32340636	0.422500	chr10	17425800	17426200	0.510000
chr10	13238714	13240314	0.446250	chr10	17427400	17429000	0.469375
chr3	16945605	16945805	0.430000	chr10	17430800	17431000	0.450000
chr3	56918620	56918820	0.420000	chr10	17432200	17432400	0.470000
chr5	14558097	14558297	0.400000	chr10	17435200	17435400	0.475000
chr9	7094937	7095137	0.400000	chr10	17436200	17436400	0.410000
chr3	154436564	154437164	0.388333	chr10	17443800	17444400	0.425000
chr10	1069680	1069880	0.340000	chr10	17452400	17452600	0.380000
chr10	2543482	2543882	0.532500	chr10	17453200	17453600	0.637500
chr10	118503202	118504602	0.439286	chr10	17454200	17455600	0.585000
chr11	9114827	9115027	0.375000	chr10	17457200	17457400	0.385000
chr4	150972880	150973080	0.385000	chr10	17464600	17464800	0.495000
chr4	144550229	144550429	0.415000	chr10	17473000	17473200	0.455000
chr2	180542562	180542962	0.365000	chr10	17473600	17474000	0.422500
chr19	44115619	44115819	0.440000	chr10	17474600	17474800	0.470000
chr1	38440691	38440891	0.375000	chr10	17476200	17476400	0.395000
chrX	148697949	148698149	0.355000	chr10	17479800	17480000	0.400000
chr10	32347954	32348154	0.350000	chr10	17506600	17506800	0.360000
chrX	55921254	55921454	0.385000	chr10	17507200	17507400	0.425000
chr1	49702941	49703141	0.340000	chr10	17509200	17509400	0.445000
chr8	515600	515800	0.300000	chr10	17510400	17510600	0.365000
chr6	136170003	136170203	0.370000	chr10	17511400	17511600	0.375000
chr5	28995636	28996436	0.372500	chr10	17526200	17527000	0.403750
chrY	54205968	54206168	0.000000	chr10	17527600	17527800	0.400000
chr10	29210975	29211175	0.355000	chr10	17548200	17548400	0.415000
chr14	81248944	81249344	0.487500	chr10	17578600	17579000	0.355000
chr20	16672644	16672844	0.415000	chr10	17585200	17585400	0.420000
chr16	10737188	10737388	0.450000	chr10	17586800	17587000	0.460000
chr11	119999085	119999285	0.380000	chr10	17599200	17599400	0.450000
chr2	144971749	144972349	0.376667	chr10	17607200	17607800	0.388333
chr4	161249604	161250604	0.535000	chr10	17616400	17617400	0.665000
chr20	50704327	50704527	0.455000	chr10	17617800	17618000	0.500000
chr9	95465609	95465809	0.405000	chr10	17643400	17643600	0.460000
chr5	58605930	58606730	0.542500	chr10	17644000	17644800	0.576250
chr22	10584974	10585774	0.381250	chr10	17645600	17646400	0.413750
chr11	98413473	98413673	0.360000	chr10	17647400	17647600	0.420000
chr10	34362057	34362457	0.422500	chr10	17648400	17648800	0.455000
chr17	50962424	50962824	0.327500	chr10	17655600	17656000	0.367500
chr11	59576961	59577561	0.415000	chr10	17656800	17657400	0.465000
chr6	74698871	74699271	0.340000	chr10	17662600	17663000	0.400000
chr7	25057230	25057430	0.330000	chr10	17665800	17666000	0.350000
chr1	238356274	238356474	0.315000	chr10	17669000	17669200	0.350000
chr13	103235959	103236559	0.400000	chr10	17673600	17674200	0.425000
chr7	121970659	121970859	0.340000	chr10	17675800	17676000	0.370000
chr20	9966732	9966932	0.430000	chr10	176800	177000	0.450000
chr10	65720145	65720345	0.380000	chr10	17684000	17684200	0.455000
chr2	192355744	192355944	0.370000	chr10	17685400	17685600	0.495000
chr15	76856731	76856931	0.400000	chr10	17689200	17689400	0.425000
chr10	42698854	42699054	0.405000	chr10	17693000	17693200	0.430000
chr14	74576960	74577560	0.451667	chr10	17734800	17735400	0.478333
chr4	186340339	186340539	0.475000	chr10	17743000	17743200	0.480000
chr7	65314138	65314538	0.407500	chr10	17744600	17745000	0.427500
chr1	219557573	219557773	0.425000	chr10	17756800	17757000	0.435000
chr10	109252133	109252333	0.390000	chr10	17768600	17768800	0.435000
chr2	134278106	134278306	0.345000	chr10	17771000	17771200	0.370000
chr18	63508995	63509195	0.460000	chr10	17780800	17781000	0.490000
chr11	126602303	126602503	0.520000	chr10	17782000	17782200	0.525000
chr9	37190964	37191164	0.425000	chr10	17785600	17785800	0.440000
chrY	24282625	24282825	0.520000	chr10	17787200	17787400	0.570000
chr22	34776794	34776994	0.390000	chr10	17793000	17793200	0.420000
chrX	17940194	17940394	0.470000	chr10	17806000	17806200	0.610000
chr5	105858742	105858942	0.390000	chr10	17809600	17809800	0.605000
chr14	41158159	41158559	0.377500	chr10	17815000	17815400	0.402500
chr2	106395836	106396036	0.395000	chr10	17816200	17816400	0.455000
chr17	62485371	62485571	0.280000	chr10	17831400	17831600	0.350000
chr18	10707289	10707489	0.545000	chr10	17837000	17837200	0.550000
chrX	114374126	114374326	0.325000	chr10	17838400	17838600	0.360000
chr14	82448258	82448458	0.315000	chr10	17841200	17841400	0.335000
chr14	57261862	57262062	0.420000	chr10	17850600	17850800	0.470000
chr12	15513912	15514312	0.387500	chr10	17851600	17852000	0.392500
chr10	7021295	7021695	0.277500	chr10	17854200	17854600	0.407500
chrX	10281736	10281936	0.370000	chr10	17859800	17860000	0.440000
chr13	60806956	60807156	0.365000	chr10	17872800	17873000	0.405000
chr1	85618498	85618698	0.405000	chr10	17910200	17910400	0.445000
chr18	16819421	16819621	0.395000	chr10	18045000	18045200	0.430000
chr6	41835321	41835521	0.450000	chr10	1809200	1809400	0.625000
chr4	112809046	112809246	0.440000	chr10	18100800	18101000	0.360000
chr6	79235048	79235248	0.395000	chr10	18104400	18104600	0.400000
chr6	38123712	38124312	0.508333	chr10	18140200	18140800	0.753333
chr4	153126461	153126661	0.495000	chr10	18145000	18145200	0.525000
chr7	28772859	28773059	0.430000	chr10	18178000	18178200	0.435000
chr10	21687006	21687406	0.372500	chr10	18179800	18180200	0.427500
chr14	28549364	28549964	0.305000	chr10	18203600	18204200	0.328333
chr8	120951313	120951513	0.395000	chr10	18215000	18215200	0.405000
chr12	46409004	46409204	0.460000	chr10	18278200	18278400	0.480000
chr6	103110587	103110987	0.347500	chr10	18279200	18279600	0.392500
chr11	121108865	121109065	0.380000	chr10	18293600	18293800	0.370000
chr1	215445612	215446212	0.385000	chr10	18304200	18304800	0.395000
chrX	95897374	95897574	0.365000	chr10	18306200	18306400	0.400000
chr9	43094933	43095133	0.370000	chr10	18312800	18313000	0.430000
chr18	22419309	22419509	0.325000	chr10	1840000	1840200	0.345000
chrX	120116882	120117482	0.400000	chr10	18418600	18419200	0.415000
chr8	35554839	35555039	0.310000	chr10	18422000	18422200	0.380000
chr2	63343899	63344099	0.365000	chr10	18455800	18456000	0.420000
chr2	49268143	49268343	0.370000	chr10	18457000	18457200	0.495000
chr21	13116927	13117127	0.395000	chr10	18583000	18583200	0.420000
chr5	7610512	7610912	0.405000	chr10	18594800	18595200	0.495000
chrX	64063141	64063341	0.555000	chr10	18627800	18628000	0.590000
chr16	24568506	24568706	0.330000	chr10	18648000	18648200	0.415000
chr3	875268	876068	0.375000	chr10	18649400	18650200	0.383750
chr1	77043678	77043878	0.365000	chr10	18650800	18651000	0.380000
chr15	93288867	93289067	0.570000	chr10	18651600	18651800	0.650000
chr5	55011840	55012040	0.370000	chr10	18658400	18658600	0.410000
chr19	27065019	27065419	0.392500	chr10	18659200	18659600	0.690000
chr20	60001913	60002113	0.395000	chr10	18661800	18662000	0.440000
chr9	84081002	84081202	0.405000	chr10	18665000	18665200	0.425000
chr15	61256917	61257117	0.285000	chr10	18689600	18689800	0.315000
chr15	54097436	54097836	0.347500	chr10	18700400	18700800	0.450000
chr9	132797548	132797748	0.415000	chr10	18710200	18710400	0.685000
chr20	31399856	31400056	0.475000	chr10	18735800	18736000	0.505000
chr7	36749715	36749915	0.460000	chr10	19195000	19195200	0.465000
chr20	6430322	6430522	0.415000	chr10	1938400	1938600	0.460000
chr4	181780215	181780415	0.405000	chr10	1939200	1939400	0.515000
chr5	69715031	69715231	0.360000	chr10	19423800	19424000	0.405000
chr12	19126791	19127391	0.376667	chr10	19491200	19491800	0.390000
chr7	31822483	31822683	0.365000	chr10	19595600	19595800	0.370000
chrX	113682399	113682799	0.360000	chr10	19612800	19613200	0.410000
chr4	26621253	26621653	0.427500	chr10	19629600	19630000	0.465000
chr6	89542989	89543189	0.375000	chr10	19638600	19638800	0.435000
chr1	187419573	187419773	0.235000	chr10	19640600	19640800	0.330000
chr6	24366425	24366625	0.380000	chr10	19644200	19644400	0.410000
chr12	32546738	32546938	0.445000	chr10	19646200	19646400	0.480000
chr12	795948	796948	0.393000	chr10	19713200	19714200	0.409000
chr17	13511250	13511450	0.410000	chr10	19719400	19719600	0.415000
chr3	41821220	41821420	0.480000	chr10	19728400	19728600	0.505000
chr10	39074671	39074871	0.370000	chr10	19730200	19730400	0.355000
chr7	97697869	97698069	0.340000	chr10	19746800	19747000	0.445000
chr1	78582201	78582401	0.360000	chr10	19773000	19773200	0.375000
chr2	162529805	162530005	0.270000	chr10	19775400	19775600	0.410000
chr6	95134956	95135156	0.325000	chr10	19788200	19788400	0.360000
chr17	68257820	68258020	0.445000	chr10	19811600	19811800	0.475000
chrY	623174	624774	0.560000	chr10	19815400	19817000	0.644375
chr10	44217234	44217434	0.470000	chr10	19817400	19817600	0.595000
chr21	13542752	13542952	0.215000	chr10	19819600	19819800	0.305000
chr5	67516326	67516926	0.361667	chr10	19824600	19825200	0.370000
chr4	96691303	96691503	0.330000	chr10	19825800	19826000	0.435000
chr21	35311725	35311925	0.335000	chr10	19826800	19827000	0.370000
chr6	146589743	146589943	0.340000	chr10	19828600	19828800	0.365000
chr17	75576774	75576974	0.420000	chr10	19833000	19833200	0.355000
chrY	31138646	31138846	0.000000	chr10	19929600	19929800	0.390000
chr12	53473230	53473430	0.470000	chr10	19931600	19931800	0.475000
chr12	66957693	66957893	0.355000	chr10	19932400	19932600	0.355000
chr9	21019884	21020084	0.365000	chr10	19974200	19974400	0.430000
chr17	43367021	43367221	0.460000	chr10	20002200	20002400	0.465000
chr5	32252498	32253098	0.356667	chr10	20003800	20004400	0.440000
chr19	28796029	28796229	0.305000	chr10	20100400	20100600	0.385000
chr14	14509785	14510185	0.000000	chr10	20128800	20129200	0.350000
chr15	96813484	96813684	0.380000	chr10	20133000	20133200	0.265000
chr15	58279456	58279656	0.375000	chr10	20162200	20162400	0.390000
chr10	86273736	86273936	0.365000	chr10	20200800	20201000	0.395000
chrX	59771019	59771219	0.385000	chr10	20202400	20202600	0.400000
chr16	89340651	89340851	0.385000	chr10	20379800	20380000	0.430000
chr9	80544186	80544386	0.355000	chr10	20422000	20422200	0.380000
chr1	86644400	86644600	0.405000	chr10	20429400	20429600	0.425000
chrX	33122230	33122430	0.235000	chr10	20552600	20552800	0.300000
chr2	165189440	165189640	0.265000	chr10	20596200	20596400	0.305000
chr6	137807985	137808185	0.485000	chr10	20613200	20613400	0.495000
chr6	114159432	114160032	0.333333	chr10	20616800	20617400	0.411667
chr13	62854030	62854630	0.290000	chr10	20622600	20623200	0.356667
chr20	30801976	30802176	0.000000	chr10	20626000	20626200	0.375000
chr4	25693403	25693603	0.415000	chr10	20726400	20726600	0.430000
chr7	120378051	120378451	0.292500	chr10	20891400	20891800	0.332500
chrX	74271354	74271554	0.370000	chr10	20955400	20955600	0.430000
chr17	16197647	16198047	0.432500	chr10	21020600	21021000	0.515000
chr6	134716397	134716997	0.396667	chr10	21041800	21042400	0.443333
chr4	85924013	85924413	0.322500	chr10	21044400	21044800	0.382500
chr22	30331298	30331498	0.385000	chr10	21055400	21055600	0.435000
chr6	38549703	38549903	0.410000	chr10	21078800	21079000	0.470000
chr20	54788408	54788608	0.345000	chr10	21084800	21085000	0.490000
chr20	36706027	36706227	0.405000	chr10	21090800	21091000	0.475000
chr14	31741637	31742037	0.395000	chr10	21097400	21097800	0.417500
chr1	217864897	217865097	0.285000	chr10	21130200	21130400	0.390000
chrX	96410598	96410798	0.520000	chr10	21165600	21165800	0.565000
chr8	138647089	138647289	0.525000	chr10	21167000	21167200	0.545000
chr1	120825185	120825385	0.500000	chr10	21171400	21171600	0.535000
chr6	78677526	78677726	0.445000	chr10	21173200	21173400	0.665000
chr1	165158208	165159008	0.438750	chr10	21174000	21174800	0.740000
chr5	175178148	175178348	0.365000	chr10	21175200	21175400	0.445000
chr22	30577771	30577971	0.455000	chr10	21194600	21194800	0.470000
chr4	172201132	172201332	0.460000	chr10	21208800	21209000	0.475000
chr2	172570933	172571333	0.352500	chr10	21212200	21212600	0.370000
chr12	46343985	46344185	0.325000	chr10	21270000	21270200	0.375000
chr12	118466457	118466857	0.447500	chr10	21273400	21273800	0.560000
chr2	217817555	217817755	0.525000	chr10	21278800	21279000	0.565000
chr1	239871774	239871974	0.405000	chr10	21300600	21300800	0.420000
chr17	27039782	27039982	0.465000	chr10	21316000	21316200	0.550000
chr14	42334680	42334880	0.330000	chr10	21330000	21330200	0.370000
chr4	157069382	157069782	0.437500	chr10	21335000	21335400	0.460000
chrX	150404705	150404905	0.340000	chr10	21337000	21337200	0.420000
chr11	111018043	111018443	0.330000	chr10	21350400	21350800	0.462500
chr19	10890569	10890769	0.285000	chr10	21351800	21352000	0.420000
chr2	240285765	240285965	0.445000	chr10	21366200	21366400	0.505000
chr4	120493747	120493947	0.510000	chr10	21373000	21373200	0.520000
chr1	81705205	81705405	0.470000	chr10	21407000	21407200	0.490000
chr11	35474523	35474923	0.455000	chr10	21430800	21431200	0.465000
chr20	56064667	56064867	0.425000	chr10	21449400	21449600	0.430000
chr13	69817756	69817956	0.335000	chr10	21494000	21494200	0.575000
chrX	48593531	48593931	0.477500	chr10	21494600	21495000	0.712500
chr11	1099854	1100054	0.650000	chr10	21495800	21496000	0.750000
chr5	80091386	80091586	0.505000	chr10	21496600	21496800	0.735000
chr5	130946031	130946231	0.515000	chr10	21497200	21497400	0.715000
chr5	175021547	175021747	0.410000	chr10	21500200	21500400	0.640000
chr18	50160002	50160202	0.545000	chr10	21516200	21516400	0.645000
chr12	51183730	51184530	0.487500	chr10	21516800	21517600	0.725000
chr14	1368087	1368287	0.000000	chr10	21518400	21518600	0.395000
chr2	94378817	94379017	0.000000	chr10	21520200	21520400	0.410000
chr6	75089608	75089808	0.405000	chr10	21522200	21522400	0.455000
chr10	99855799	99855999	0.460000	chr10	21523600	21523800	0.500000
chr11	98914321	98914521	0.315000	chr10	21525000	21525200	0.475000
chrX	121252931	121253531	0.470000	chr10	21525800	21526400	0.736667
chr7	159009491	159010691	0.520000	chr10	21527000	21528200	0.521667
chrY	48535067	48536267	0.000000	chr10	21528600	21529800	0.343333
chr13	65340570	65340770	0.325000	chr10	21531200	21531400	0.330000
chr18	46985026	46985626	0.000000	chr10	21532400	21533000	0.315000
chr10	5584428	5585228	0.480000	chr10	21534000	21534800	0.716250
chr1	13621799	13622199	0.455000	chr10	21535200	21535600	0.647500
chr14	35878358	35878558	0.415000	chr10	21550200	21550400	0.425000
chr3	62917863	62918263	0.367500	chr10	21574600	21575000	0.435000
chr1	14580609	14581009	0.445000	chr10	21599600	21600000	0.452500
chr14	22904163	22904363	0.375000	chr10	21604800	21605000	0.380000
chr8	13631921	13632121	0.295000	chr10	21649800	21650000	0.400000
chr5	114914907	114915107	0.370000	chr10	21661200	21661400	0.375000
chr13	16457981	16458181	0.405000	chr10	21675200	21675400	0.440000
chr1	65854024	65854224	0.325000	chr10	21687800	21688000	0.350000
chr1	116434920	116435520	0.345000	chr10	21702600	21703200	0.331667
chr5	125762372	125762972	0.440000	chr10	21705200	21705800	0.573333
chr4	109580951	109581151	0.390000	chr10	21710800	21711000	0.365000
chr4	167196660	167196860	0.430000	chr10	21724800	21725000	0.460000
chr1	124325830	124326030	0.385000	chr10	21727800	21728000	0.420000
chr15	85288139	85288539	0.430000	chr10	21732200	21732600	0.460000
chr10	81589898	81590098	0.380000	chr10	21737200	21737400	0.445000
chr7	79356798	79356998	0.340000	chr10	21741000	21741200	0.390000
chr10	80554215	80554415	0.490000	chr10	21746200	21746400	0.510000
chr4	152410290	152410490	0.425000	chr10	21765000	21765200	0.445000
chr1	176580188	176580588	0.345000	chr10	21798000	21798400	0.417500
chrX	115130606	115130806	0.310000	chr10	21805800	21806000	0.445000
chr17	15119221	15119421	0.455000	chr10	21807200	21807400	0.500000
chr2	163630615	163630815	0.325000	chr10	21811000	21811200	0.495000
chr13	45459393	45459593	0.400000	chr10	21814000	21814200	0.410000
chr3	7774085	7774285	0.370000	chr10	21824400	21824600	0.400000
chr1	13046761	13046961	0.355000	chr10	21888400	21888600	0.360000
chr16	47507448	47507648	0.400000	chr10	21891600	21891800	0.415000
chr5	27652831	27653231	0.420000	chr10	21943600	21944000	0.440000
chr6	102282463	102282663	0.380000	chr10	21953600	21953800	0.390000
chr1	65500694	65500894	0.390000	chr10	21954200	21954400	0.320000
chr4	45658414	45659214	0.355000	chr10	21961800	21962600	0.396250
chr18	34352872	34353072	0.365000	chr10	21977000	21977200	0.430000
chr9	1849728	1849928	0.415000	chr10	21989600	21989800	0.480000
chr9	63939486	63939686	0.000000	chr10	21995200	21995400	0.355000
chr20	25372687	25372887	0.380000	chr10	22002200	22002400	0.410000
chr1	243922196	243922396	0.520000	chr10	22002800	22003000	0.545000
chr15	79434365	79434765	0.455000	chr10	22003600	22004000	0.670000
chrY	20589975	20590175	0.405000	chr10	22005800	22006000	0.435000
chr11	47734529	47734729	0.405000	chr10	22017600	22017800	0.410000
chr19	9003762	9003962	0.505000	chr10	22022800	22023000	0.540000
chr13	37926738	37926938	0.355000	chr10	22029400	22029600	0.400000
chr1	92127703	92127903	0.490000	chr10	22042600	22042800	0.510000
chr4	60419245	60419445	0.515000	chr10	2207600	2207800	0.535000
chr1	36070196	36070796	0.370000	chr10	22086800	22087400	0.388333
chr19	23079366	23079566	0.440000	chr10	22103800	22104000	0.495000
chr13	71003246	71003846	0.385000	chr10	22134000	22134600	0.443333
chr10	49599839	49600039	0.475000	chr10	22218600	22218800	0.480000
chr18	18633302	18634102	0.390000	chr10	22219400	22220200	0.457500
chrY	5287470	5287870	0.452500	chr10	22229000	22229400	0.665000
chr1	121149269	121149469	0.350000	chr10	22230600	22230800	0.410000
chr7	18541158	18541958	0.362500	chr10	22246600	22247400	0.387500
chr4	59513971	59514171	0.290000	chr10	22251200	22251400	0.375000
chr7	117772135	117772935	0.441250	chr10	22251800	22252600	0.611250
chr1	166029172	166029972	0.478750	chr10	22253000	22253800	0.665000
chr12	14056445	14056645	0.425000	chr10	22259400	22259600	0.470000
chr8	8783983	8784183	0.360000	chr10	22308400	22308600	0.350000
chr13	57925564	57926164	0.351667	chr10	22310800	22311400	0.376667
chr19	26505682	26506082	0.400000	chr10	22312000	22312400	0.402500
chr10	73191658	73192458	0.365000	chr10	22313000	22313800	0.323750
chr3	19239977	19240177	0.340000	chr10	22314200	22314400	0.335000
chr5	63710461	63710661	0.390000	chr10	22315000	22315200	0.410000
chr5	168929999	168930599	0.480000	chr10	22315600	22316200	0.508333
chr1	20521927	20522527	0.395000	chr10	22316600	22317200	0.526667
chr12	84824534	84825534	0.322000	chr10	22317800	22318800	0.337000
chr6	145858368	145858568	0.275000	chr10	22320200	22320400	0.340000
chr3	73569634	73569834	0.570000	chr10	22320800	22321000	0.780000
chr19	19950148	19950948	0.487500	chr10	22321400	22322200	0.775000
chr4	183038896	183039496	0.348333	chr10	22323000	22323600	0.340000
chr1	211580861	211581261	0.390000	chr10	22324400	22324800	0.395000
chr7	43800043	43800243	0.545000	chr10	22325600	22325800	0.785000
chr5	81540980	81541180	0.370000	chr10	22333200	22333400	0.410000
chr16	61966090	61966490	0.430000	chr10	22334400	22334800	0.717500
chr4	22862023	22862223	0.450000	chr10	22335400	22335600	0.540000
chr15	53044563	53044763	0.490000	chr10	22336600	22336800	0.635000
chr12	73378316	73378716	0.472500	chr10	22340400	22340800	0.725000
chrX	26237959	26238359	0.447500	chr10	22341200	22341600	0.625000
chr12	84740943	84741143	0.360000	chr10	22344400	22344600	0.390000
chr13	86014132	86014332	0.465000	chr10	22345400	22345600	0.725000
chr1	94581897	94582097	0.360000	chr10	22365400	22365600	0.390000
chr2	45411099	45411699	0.371667	chr10	22369200	22369800	0.381667
chrX	90757511	90757711	0.330000	chr10	22374800	22375000	0.365000
chr21	20213375	20213575	0.400000	chr10	22386600	22386800	0.440000
chr4	105354160	105354560	0.360000	chr10	22390000	22390400	0.400000
chr13	62742437	62742837	0.180000	chr10	22391600	22392000	0.397500
chr3	37350487	37351087	0.331667	chr10	22392600	22393200	0.295000
chr1	222068371	222068571	0.410000	chr10	22396000	22396200	0.490000
chr6	95824168	95824368	0.395000	chr10	22409600	22409800	0.480000
chr4	129873077	129873277	0.415000	chr10	22417600	22417800	0.435000
chr8	92985757	92985957	0.350000	chr10	22421200	22421400	0.370000
chr1	111464592	111464792	0.415000	chr10	22424800	22425000	0.455000
chr6	155140402	155140602	0.425000	chr10	22427200	22427400	0.545000
chr16	85040470	85040670	0.480000	chr10	22430200	22430400	0.500000
chr5	97076614	97076814	0.365000	chr10	22434000	22434200	0.365000
chr12	5326735	5327335	0.453333	chr10	22436600	22437200	0.698333
chr20	47320217	47320417	0.525000	chr10	22437600	22437800	0.570000
chr15	19662257	19662457	0.355000	chr10	22454800	22455000	0.370000
chr4	118707748	118707948	0.410000	chr10	22479400	22479600	0.480000
chr4	21092090	21092290	0.345000	chr10	22489600	22489800	0.400000
chr8	53687872	53688072	0.420000	chr10	22492000	22492200	0.475000
chr1	153709918	153710118	0.405000	chr10	22494200	22494400	0.410000
chr8	65730861	65731061	0.405000	chr10	22503800	22504000	0.410000
chr20	41977065	41977265	0.475000	chr10	22506200	22506400	0.480000
chr12	23979215	23979415	0.485000	chr10	22513800	22514000	0.575000
chr2	23854377	23854577	0.535000	chr10	22544800	22545000	0.615000
chr12	18446257	18446457	0.510000	chr10	22550800	22551000	0.545000
chr9	32603836	32604036	0.330000	chr10	22557400	22557600	0.330000
chr11	26664254	26664454	0.370000	chr10	22570800	22571000	0.400000
chr5	78923	79123	0.440000	chr10	22573800	22574000	0.540000
chr5	177711891	177712091	0.330000	chr10	22581600	22581800	0.370000
chr8	117377260	117377460	0.415000	chr10	22586400	22586600	0.395000
chr8	5045114	5045314	0.500000	chr10	22597200	22597400	0.525000
chr6	112009598	112009798	0.450000	chr10	22599400	22599600	0.490000
chr7	55561366	55561966	0.490000	chr10	22601000	22601600	0.493333
chr12	35765766	35766166	0.367500	chr10	22605200	22605600	0.380000
chr1	46156383	46156583	0.450000	chr10	22606200	22606400	0.510000
chr20	11637913	11638113	0.365000	chr10	22610200	22610400	0.440000
chr2	107207171	107207371	0.420000	chr10	22611800	22612000	0.435000
chr13	22848309	22848909	0.513333	chr10	22615800	22616400	0.545000
chrX	10512557	10512757	0.415000	chr10	22618600	22618800	0.500000
chr5	154095869	154096069	0.440000	chr10	22620400	22620600	0.470000
chr1	23533379	23533579	0.400000	chr10	22623800	22624000	0.410000
chr1	82409747	82409947	0.305000	chr10	22624400	22624600	0.340000
chr7	98495266	98495466	0.465000	chr10	22625600	22625800	0.470000
chrX	75770072	75770472	0.380000	chr10	22629800	22630200	0.410000
chrX	130862097	130862297	0.410000	chr10	22630800	22631000	0.425000
chr1	145306954	145307154	0.400000	chr10	22631800	22632000	0.450000
chr13	27589091	27589291	0.380000	chr10	22634200	22634400	0.430000
chr2	142467388	142467588	0.460000	chr10	22635200	22635400	0.475000
chr18	8605195	8605395	0.370000	chr10	22635800	22636000	0.435000
chr5	17104141	17104341	0.525000	chr10	22643800	22644000	0.555000
chr17	21307696	21307896	0.485000	chr10	22644400	22644600	0.545000
chr21	28152769	28152969	0.335000	chr10	22646400	22646600	0.400000
chr4	160823802	160824202	0.440000	chr10	22649400	22649800	0.515000
chr15	50289336	50289536	0.320000	chr10	22651800	22652000	0.430000
chr9	14056600	14057000	0.437500	chr10	22653000	22653400	0.487500
chr5	124430037	124430837	0.381250	chr10	22655200	22656000	0.428750
chr15	91453038	91453438	0.352500	chr10	22657000	22657400	0.450000
chr5	141479720	141479920	0.390000	chr10	22662800	22663000	0.490000
chr11	91428857	91429057	0.375000	chr10	22666600	22666800	0.475000
chr3	17041889	17042089	0.300000	chr10	22667200	22667400	0.280000
chr9	6372579	6372779	0.435000	chr10	22669200	22669400	0.450000
chr3	192318060	192318260	0.425000	chr10	22672600	22672800	0.430000
chr6	74036359	74036759	0.380000	chr10	22674000	22674400	0.397500
chrX	17430212	17430412	0.340000	chr10	22676600	22676800	0.460000
chr5	181219138	181219338	0.235000	chr10	22679800	22680000	0.355000
chrY	6524296	6525296	0.375000	chr10	22681800	22682800	0.412000
chr16	21770164	21770764	0.418333	chr10	22683600	22684200	0.441667
chr5	115959446	115959646	0.450000	chr10	22684800	22685000	0.485000
chr16	70552975	70553175	0.500000	chr10	22685600	22685800	0.545000
chr7	26669500	26669700	0.360000	chr10	22690800	22691000	0.410000
chr6	17081090	17081290	0.405000	chr10	22693600	22693800	0.445000
chr15	70510951	70511351	0.327500	chr10	22695600	22696000	0.397500
chr17	70322103	70322303	0.410000	chr10	22698000	22698200	0.540000
chr3	192269321	192269521	0.405000	chr10	22699400	22699600	0.475000
chrX	7015192	7015792	0.455000	chr10	22700000	22700600	0.461667
chr7	128310517	128310717	0.415000	chr10	22701200	22701400	0.425000
chr4	32961589	32961989	0.342500	chr10	22702400	22702800	0.410000
chr12	18679584	18679784	0.340000	chr10	22704600	22704800	0.435000
chr16	69826799	69827399	0.428333	chr10	22705800	22706400	0.470000
chr6	111313618	111313818	0.375000	chr10	22710400	22710600	0.470000
chr4	124017627	124017827	0.295000	chr10	22712400	22712600	0.305000
chr4	20977300	20977500	0.425000	chr10	22713400	22713600	0.650000
chr17	77490655	77490855	0.615000	chr10	22714600	22714800	0.825000
chr5	81280979	81281179	0.395000	chr10	22718800	22719000	0.530000
chr11	5995088	5995288	0.460000	chr10	22723400	22723600	0.515000
chr16	17461901	17462101	0.410000	chr10	22727200	22727400	0.420000
chr10	34890421	34890621	0.435000	chr10	22728600	22728800	0.495000
chr5	142774311	142774511	0.375000	chr10	22736200	22736400	0.405000
chr4	69053671	69054071	0.412500	chr10	22737600	22738000	0.455000
chr4	16069825	16070025	0.420000	chr10	22742800	22743000	0.440000
chr9	89153960	89154560	0.461667	chr10	22754000	22754600	0.465000
chr4	124625017	124625217	0.405000	chr10	22766200	22766400	0.410000
chr9	75481329	75481729	0.437500	chr10	22805400	22805800	0.462500
chrX	61849191	61849391	0.445000	chr10	22816400	22816600	0.465000
chr11	47502359	47503159	0.431250	chr10	22817000	22817800	0.451250
chr1	95858734	95858934	0.405000	chr10	22855000	22855200	0.435000
chr2	28309134	28309334	0.510000	chr10	22894800	22895000	0.520000
chr1	174706032	174706632	0.265000	chr10	22912600	22913200	0.348333
chr14	72091510	72091710	0.410000	chr10	22913600	22913800	0.415000
chr12	14302262	14302862	0.353333	chr10	22927600	22928200	0.590000
chr13	102936582	102936782	0.455000	chr10	22966800	22967000	0.480000
chr15	12235638	12235838	0.000000	chr10	22984200	22984400	0.315000
chr11	21030696	21030896	0.250000	chr10	22987200	22987400	0.320000
chr12	34440909	34441109	0.350000	chr10	22989000	22989200	0.390000
chr21	12336590	12336790	0.400000	chr10	22992200	22992400	0.425000
chr4	147317257	147317457	0.360000	chr10	22997200	22997400	0.445000
chr5	55775006	55775206	0.355000	chr10	23015200	23015400	0.415000
chr4	51090004	51090204	0.400000	chr10	23016800	23017000	0.455000
chr7	10517551	10517951	0.387500	chr10	23047400	23047800	0.430000
chr21	23358816	23359216	0.367500	chr10	23051800	23052200	0.440000
chr10	63435213	63436213	0.387000	chr10	23055200	23056200	0.395000
chr4	46488083	46488283	0.445000	chr10	23063400	23063600	0.470000
chr12	115918650	115918850	0.430000	chr10	23068200	23068400	0.550000
chr3	134266066	134266266	0.330000	chr10	23082000	23082200	0.465000
chr19	47933809	47935209	0.490000	chr10	23095000	23096400	0.617857
chr3	35853268	35853668	0.387500	chr10	23097000	23097400	0.422500
chr11	109693270	109693670	0.575000	chr10	2315000	2315400	0.635000
chr14	14961560	14961760	0.000000	chr10	23158400	23158600	0.425000
chr2	192955210	192955410	0.470000	chr10	23192800	23193000	0.820000
chr4	66556134	66556334	0.400000	chr10	23293200	23293400	0.455000
chr4	113921980	113922380	0.310000	chr10	23314800	23315200	0.350000
chr2	161973587	161973787	0.405000	chr10	23325200	23325400	0.485000
chr2	63815897	63816097	0.295000	chr10	23332000	23332200	0.330000
chr5	65431643	65431843	0.340000	chr10	23341000	23341200	0.400000
chr9	44519302	44519502	0.365000	chr10	23352000	23352200	0.375000
chr3	166889480	166889680	0.465000	chr10	23359800	23360000	0.520000
chr12	75828960	75829160	0.405000	chr10	23363000	23363200	0.490000
chr5	45025146	45025346	0.350000	chr10	23363600	23363800	0.400000
chr14	78970590	78970790	0.380000	chr10	23369000	23369200	0.390000
chr3	15079496	15080096	0.395000	chr10	23376200	23376800	0.401667
chr5	176285691	176285891	0.385000	chr10	23379800	23380000	0.355000
chr12	126446678	126446878	0.300000	chr10	23406600	23406800	0.500000
chr6	151399943	151400343	0.372500	chr10	23412200	23412600	0.377500
chr13	86106023	86106823	0.343750	chr10	23413200	23414000	0.430000
chr1	217264036	217264836	0.397500	chr10	23432200	23433000	0.403750
chr15	26695571	26695771	0.260000	chr10	23433800	23434000	0.340000
chr15	80288025	80288825	0.457500	chr10	23438800	23439600	0.785000
chr4	104134747	104134947	0.350000	chr10	23442400	23442600	0.345000
chrX	117158599	117158999	0.332500	chr10	23448800	23449200	0.365000
chr4	11803168	11803368	0.295000	chr10	23474800	23475000	0.415000
chr4	189674	189874	0.315000	chr10	23512600	23512800	0.420000
chr11	13880392	13880592	0.420000	chr10	23516600	23516800	0.425000
chr1	223696071	223696271	0.490000	chr10	23534400	23534600	0.510000
chr2	209267056	209267256	0.390000	chr10	23540400	23540600	0.395000
chr7	62177432	62177632	0.350000	chr10	23557200	23557400	0.370000
chrX	87819571	87820371	0.331250	chr10	23643200	23644000	0.383750
chr18	8002158	8002358	0.375000	chr10	23656800	23657000	0.395000
chr8	18797982	18798182	0.440000	chr10	23703000	23703200	0.550000
chr14	77975679	77975879	0.385000	chr10	23785000	23785200	0.405000
chr15	76546186	76546586	0.350000	chr10	23871200	23871600	0.437500
chr5	153381301	153381501	0.445000	chr10	23892800	23893000	0.450000
chr11	46256927	46257127	0.445000	chr10	23928000	23928200	0.465000
chr1	144951073	144951273	0.470000	chr10	24168600	24168800	0.485000
chr20	4939020	4939220	0.430000	chr10	24193400	24193600	0.450000
chr11	99815117	99815317	0.345000	chr10	24196600	24196800	0.500000
chr1	157122703	157122903	0.515000	chr10	24319600	24319800	0.545000
chr6	163014480	163014680	0.330000	chr10	24344400	24344600	0.410000
chr17	25670321	25670521	0.440000	chr10	24360600	24360800	0.465000
chr1	154277806	154278006	0.520000	chr10	24383800	24384000	0.560000
chr9	21266320	21266520	0.385000	chr10	24457200	24457400	0.445000
chr19	2461418	2461618	0.510000	chr10	24458000	24458200	0.525000
chrY	21627414	21627814	0.377500	chr10	24483800	24484200	0.410000
chr13	73447665	73447865	0.380000	chr10	24493200	24493400	0.500000
chr6	73027287	73027487	0.435000	chr10	24503800	24504000	0.445000
chr19	57831749	57831949	0.555000	chr10	24519000	24519200	0.590000
chr11	117576602	117576802	0.530000	chr10	24520000	24520200	0.575000
chr6	167989714	167989914	0.625000	chr10	24552400	24552600	0.665000
chr17	33479238	33479438	0.465000	chr10	24556200	24556400	0.485000
chr1	245368075	245368275	0.415000	chr10	24557200	24557400	0.460000
chr12	2807026	2807226	0.500000	chr10	24568800	24569000	0.560000
chr22	19926323	19926523	0.505000	chr10	24569400	24569600	0.575000
chr3	44965457	44965657	0.490000	chr10	24574200	24574400	0.495000
chrX	99858496	99858896	0.405000	chr10	24574800	24575200	0.427500
chr13	99498186	99498386	0.435000	chr10	24617800	24618000	0.475000
chr3	63006531	63006731	0.430000	chr10	24618800	24619000	0.460000
chr4	54419423	54419623	0.340000	chr10	24622200	24622400	0.420000
chr1	101284892	101285292	0.335000	chr10	24623000	24623400	0.382500
chr12	72082645	72082845	0.355000	chr10	24643000	24643200	0.380000
chr1	75736040	75736240	0.320000	chr10	24645800	24646000	0.450000
chr4	83386406	83386606	0.475000	chr10	24656800	24657000	0.865000
chr12	32289304	32289504	0.395000	chr10	24657800	24658000	0.480000
chr4	175985629	175986029	0.367500	chr10	24669400	24669800	0.397500
chr4	58666679	58666879	0.340000	chr10	24675400	24675600	0.390000
chr3	7103457	7103657	0.335000	chr10	24680600	24680800	0.455000
chrX	46681092	46681292	0.380000	chr10	24681800	24682000	0.450000
chr15	31673798	31673998	0.430000	chr10	24693000	24693200	0.455000
chr1	24051848	24052048	0.375000	chr10	24701600	24701800	0.430000
chr2	38680092	38680292	0.510000	chr10	24706600	24706800	0.460000
chr10	93431567	93431767	0.380000	chr10	24707600	24707800	0.450000
chr10	101655875	101656075	0.475000	chr10	24716400	24716600	0.565000
chr13	93915526	93917926	0.415833	chr10	24721600	24724000	0.655833
chr4	74915256	74915656	0.492500	chr10	24724600	24725000	0.690000
chr4	17168956	17169156	0.360000	chr10	24745000	24745200	0.390000
chr17	45489028	45489228	0.500000	chr10	24791400	24791600	0.505000
chr11	94712267	94712467	0.330000	chr10	24825600	24825800	0.335000
chr5	115249648	115249848	0.320000	chr10	24826200	24826400	0.335000
chr16	54118244	54118444	0.450000	chr10	24851800	24852000	0.480000
chr20	4178565	4178765	0.420000	chr10	24867200	24867400	0.455000
chr6	160751080	160751480	0.415000	chr10	24873200	24873600	0.435000
chr11	21016406	21016606	0.440000	chr10	24878400	24878600	0.460000
chr14	29520689	29520889	0.345000	chr10	24882400	24882600	0.480000
chrX	112476683	112477083	0.430000	chr10	24887400	24887800	0.465000
chr16	12981597	12982197	0.431667	chr10	24894400	24895000	0.508333
chr17	59047900	59048100	0.435000	chr10	24897400	24897600	0.450000
chr9	89953689	89953889	0.335000	chr10	24901200	24901400	0.360000
chrX	141718557	141719157	0.376667	chr10	24902000	24902600	0.451667
chr16	11822359	11822759	0.407500	chr10	24909000	24909400	0.425000
chr17	70508371	70508571	0.385000	chr10	24911200	24911400	0.400000
chr2	203858774	203859174	0.382500	chr10	24912200	24912600	0.392500
chr2	37393276	37393476	0.425000	chr10	24916400	24916600	0.445000
chr22	31431943	31432543	0.418333	chr10	24921000	24921600	0.423333
chr4	124282476	124282676	0.455000	chr10	24929200	24929400	0.460000
chr1	112368296	112368496	0.410000	chr10	24944800	24945000	0.480000
chr1	155670550	155670750	0.455000	chr10	24951800	24952000	0.550000
chr8	141192516	141193116	0.638333	chr10	24952400	24953000	0.740000
chr21	44020305	44020505	0.490000	chr10	24958800	24959000	0.495000
chr3	54291608	54291808	0.435000	chr10	24988800	24989000	0.500000
chrX	85295710	85295910	0.395000	chr10	24992400	24992600	0.430000
chr20	6446551	6447951	0.390000	chr10	25016200	25017600	0.561429
chr3	183035503	183035703	0.345000	chr10	25036400	25036600	0.400000
chr12	13535252	13535452	0.430000	chr10	25048000	25048200	0.460000
chr1	64215561	64215961	0.477500	chr10	25060000	25060400	0.495000
chr3	39317812	39318012	0.350000	chr10	25061800	25062000	0.460000
chr15	49080247	49080447	0.540000	chr10	25062600	25062800	0.580000
chr1	157390529	157390729	0.455000	chr10	25076600	25076800	0.475000
chr4	25882925	25883125	0.440000	chr10	25081000	25081200	0.495000
chr15	78684452	78684652	0.485000	chr10	25113200	25113400	0.540000
chr1	243967159	243967559	0.462500	chr10	25174600	25175000	0.652500
chr7	97750637	97750837	0.280000	chr10	2533200	2533400	0.330000
chr2	170886234	170886434	0.465000	chr10	25466000	25466200	0.470000
chr1	200905236	200905436	0.475000	chr10	25493200	25493400	0.480000
chr16	49321704	49321904	0.475000	chr10	25695000	25695200	0.515000
chr2	137580901	137581101	0.350000	chr10	25726000	25726200	0.440000
chr8	15375492	15375892	0.330000	chr10	25753800	25754200	0.397500
chr4	27654060	27654260	0.365000	chr10	25755000	25755200	0.420000
chr15	26766001	26766401	0.372500	chr10	25758000	25758400	0.390000
chr5	80713912	80714312	0.422500	chr10	25766800	25767200	0.465000
chr8	82683857	82684657	0.397500	chr10	2578000	2578800	0.587500
chr3	109178729	109178929	0.450000	chr10	25821000	25821200	0.465000
chr6	34924508	34924708	0.420000	chr10	25875600	25875800	0.455000
chr5	146688699	146688899	0.455000	chr10	25935000	25935200	0.595000
chr2	152690883	152691083	0.270000	chr10	25960000	25960200	0.350000
chr2	161505605	161506405	0.403750	chr10	2619600	2620400	0.413750
chr11	53320336	53320536	0.390000	chr10	26216200	26216400	0.715000
chrX	39020411	39020811	0.442500	chr10	26222600	26223000	0.470000
chr9	65969883	65970083	0.305000	chr10	26269800	26270000	0.405000
chr6	125480301	125480501	0.440000	chr10	26335200	26335400	0.530000
chr6	27802226	27802626	0.390000	chr10	26337000	26337400	0.442500
chr13	48904844	48905044	0.350000	chr10	2633800	2634000	0.440000
chr8	28377300	28377500	0.385000	chr10	26349000	26349200	0.435000
chr12	95815436	95815636	0.370000	chr10	26362000	26362200	0.380000
chr7	129260588	129260788	0.345000	chr10	26367200	26367400	0.395000
chr7	84517051	84517451	0.350000	chr10	26374400	26374800	0.392500
chr15	82727317	82727517	0.440000	chr10	26376800	26377000	0.485000
chr15	33783688	33784088	0.422500	chr10	26377400	26377800	0.455000
chr20	54055689	54056289	0.341667	chr10	26378800	26379400	0.378333
chr6	149253674	149254074	0.457500	chr10	26380800	26381200	0.465000
chr4	128238914	128239314	0.352500	chr10	26386800	26387200	0.410000
chr16	70316531	70316731	0.445000	chr10	26392400	26392600	0.595000
chr17	45391014	45391214	0.450000	chr10	26407400	26407600	0.500000
chr10	40397747	40397947	0.405000	chr10	26423800	26424000	0.415000
chr18	67711678	67711878	0.370000	chr10	26431000	26431200	0.380000
chr17	76205746	76206146	0.450000	chr10	26433000	26433400	0.460000
chrY	7329271	7330471	0.415833	chr10	26437600	26438800	0.532500
chr4	37372388	37372988	0.391667	chr10	26439200	26439800	0.438333
chr1	215709598	215709798	0.320000	chr10	26441800	26442000	0.325000
chr10	27751329	27751529	0.450000	chr10	26446400	26446600	0.470000
chr1	118652532	118652732	0.350000	chr10	26447400	26447600	0.395000
chr4	169671135	169671335	0.385000	chr10	26448800	26449000	0.465000
chr7	7785464	7785664	0.445000	chr10	26457200	26457400	0.450000
chrX	36057748	36057948	0.355000	chr10	26467800	26468000	0.370000
chr20	42019245	42019645	0.417500	chr10	26468800	26469200	0.437500
chrX	80901885	80902085	0.355000	chr10	26472400	26472600	0.400000
chr7	123169052	123169252	0.420000	chr10	26475000	26475200	0.430000
chr17	43186408	43186608	0.360000	chr10	26475600	26475800	0.415000
chr18	25125103	25125503	0.290000	chr10	26478600	26479000	0.422500
chr17	48464599	48464799	0.425000	chr10	26479800	26480000	0.465000
chr15	37751060	37751260	0.400000	chr10	26481000	26481200	0.440000
chr6	18584225	18584425	0.400000	chr10	26482200	26482400	0.420000
chr21	27608953	27609153	0.385000	chr10	26487000	26487200	0.430000
chr5	119223554	119223754	0.305000	chr10	26487600	26487800	0.450000
chr5	130813113	130813313	0.325000	chr10	26488400	26488600	0.440000
chr10	29509691	29509891	0.480000	chr10	26490400	26490600	0.535000
chr19	35324962	35325162	0.315000	chr10	26503000	26503200	0.325000
chr15	23356617	23356817	0.530000	chr10	26504000	26504200	0.535000
chr12	68972932	68973332	0.250000	chr10	26524600	26525000	0.362500
chr6	109428737	109428937	0.335000	chr10	26529000	26529200	0.375000
chr14	13626774	13626974	0.000000	chr10	26540600	26540800	0.340000
chr19	33257643	33257843	0.365000	chr10	26556200	26556400	0.450000
chr10	48126635	48126835	0.455000	chr10	26557200	26557400	0.460000
chr8	27091699	27091899	0.300000	chr10	26575000	26575200	0.350000
chr1	184810137	184810337	0.360000	chr10	26604400	26604600	0.375000
chrX	117509273	117509873	0.320000	chr10	26606000	26606600	0.335000
chr4	23996948	23997948	0.413000	chr10	26622200	26623200	0.538000
chr12	77244635	77244835	0.330000	chr10	26624000	26624200	0.315000
chr15	615437	615837	0.000000	chr10	26628400	26628800	0.345000
chr16	32146700	32146900	0.325000	chr10	26630800	26631000	0.360000
chr4	163118414	163118614	0.490000	chr10	26643000	26643200	0.590000
chr11	50026108	50026508	0.420000	chr10	26665400	26665800	0.425000
chr7	124785128	124785328	0.415000	chr10	26675600	26675800	0.480000
chr5	113845566	113845966	0.385000	chr10	26682000	26682400	0.390000
chr7	19575107	19575307	0.365000	chr10	26683000	26683200	0.385000
chr5	46497798	46497998	0.385000	chr10	26684800	26685000	0.440000
chrY	50046288	50046488	0.000000	chr10	26690800	26691000	0.370000
chr12	51844190	51844790	0.495000	chr10	26697200	26697800	0.686667
chr9	83168050	83168250	0.350000	chr10	26699000	26699200	0.470000
chr1	43168179	43168379	0.390000	chr10	26706400	26706600	0.550000
chr17	69390928	69391128	0.470000	chr10	26721600	26721800	0.510000
chr18	20004378	20004578	0.400000	chr10	26726200	26726400	0.410000
chr4	107431977	107432177	0.345000	chr10	26737800	26738000	0.480000
chr20	13668922	13669122	0.325000	chr10	26739400	26739600	0.375000
chrX	65747591	65747991	0.360000	chr10	26755600	26756000	0.390000
chr2	167933611	167933811	0.370000	chr10	26779200	26779400	0.425000
chr22	15015742	15015942	0.390000	chr10	26781400	26781600	0.495000
chrX	103174409	103174609	0.365000	chr10	26797400	26797600	0.380000
chr15	44297115	44297315	0.415000	chr10	26799400	26799600	0.420000
chr4	24454878	24455678	0.412500	chr10	26810000	26810800	0.415000
chr3	173294424	173294824	0.357500	chr10	26830000	26830400	0.387500
chr16	6094671	6094871	0.460000	chr10	26837200	26837400	0.480000
chr16	86969301	86969501	0.395000	chr10	26842000	26842200	0.470000
chr3	26044235	26044635	0.417500	chr10	26844600	26845000	0.422500
chr2	198576682	198576882	0.295000	chr10	26855400	26855600	0.390000
chr2	60473205	60473405	0.420000	chr10	26858200	26858400	0.460000
chr8	137234156	137234356	0.390000	chr10	26858800	26859000	0.365000
chr15	94065040	94066640	0.443125	chr10	26859600	26861200	0.559375
chr18	79614007	79614207	0.465000	chr10	26863400	26863600	0.505000
chr5	115421522	115421722	0.365000	chr10	26879800	26880000	0.505000
chr3	67616176	67616576	0.352500	chr10	26882000	26882400	0.337500
chr13	99240170	99240370	0.385000	chr10	26891000	26891200	0.485000
chr20	11639917	11640117	0.405000	chr10	26952000	26952200	0.440000
chr6	4894495	4894695	0.400000	chr10	26981400	26981600	0.435000
chr3	163023875	163024075	0.285000	chr10	27023400	27023600	0.320000
chr5	53360146	53360546	0.360000	chr10	27100200	27100600	0.640000
chr17	32569210	32569810	0.451667	chr10	27101200	27101800	0.506667
chr1	244165654	244165854	0.465000	chr10	27105000	27105200	0.540000
chr12	8930243	8932043	0.461667	chr10	27154400	27156200	0.570556
chr3	19376542	19376742	0.415000	chr10	27189000	27189200	0.470000
chrX	93982456	93982856	0.345000	chr10	27198000	27198400	0.380000
chr9	111785115	111785315	0.405000	chr10	27224000	27224200	0.440000
chr7	14257011	14257411	0.335000	chr10	27225000	27225400	0.460000
chr21	22295386	22295586	0.340000	chr10	27225800	27226000	0.390000
chr15	38723431	38724031	0.491667	chr10	27240400	27241000	0.688333
chr1	101233310	101233710	0.490000	chr10	27242000	27242400	0.615000
chr7	43777594	43777994	0.420000	chr10	27242800	27243200	0.445000
chr2	17256794	17256994	0.540000	chr10	27252400	27252600	0.660000
chr9	132584278	132584478	0.505000	chr10	27253800	27254000	0.515000
chr15	51748666	51748866	0.420000	chr10	27257400	27257600	0.490000
chr2	239067339	239067539	0.605000	chr10	27258800	27259000	0.735000
chr5	176002356	176002556	0.415000	chr10	27285200	27285400	0.445000
chr4	97587387	97587587	0.320000	chr10	27291600	27291800	0.385000
chr18	39103123	39103323	0.360000	chr10	27295800	27296000	0.455000
chr4	66800089	66800289	0.330000	chr10	27298200	27298400	0.365000
chr10	132471719	132471919	0.450000	chr10	27320000	27320200	0.525000
chr9	93998988	93999188	0.435000	chr10	27345600	27345800	0.460000
chr5	180713654	180713854	0.430000	chr10	27354800	27355000	0.520000
chr2	207857686	207858086	0.297500	chr10	27360600	27361000	0.362500
chr1	59722045	59722245	0.350000	chr10	27400000	27400200	0.405000
chrY	56292387	56292587	0.000000	chr10	27446200	27446400	0.350000
chr20	43327575	43327775	0.405000	chr10	27449000	27449200	0.440000
chr18	4751908	4752108	0.360000	chr10	27453000	27453200	0.375000
chr1	189601825	189602225	0.377500	chr10	27458000	27458400	0.370000
chr9	91148772	91149172	0.412500	chr10	27465000	27465400	0.442500
chr4	145794391	145794591	0.480000	chr10	27500200	27500400	0.485000
chr13	100389665	100390065	0.542500	chr10	27504000	27504400	0.620000
chr2	77421830	77422030	0.320000	chr10	27505200	27505400	0.425000
chr9	27424106	27424306	0.375000	chr10	27506400	27506600	0.485000
chr20	49492165	49492765	0.386667	chr10	27526000	27526600	0.370000
chr11	38244977	38245177	0.310000	chr10	27527400	27527600	0.365000
chr12	129236745	129237545	0.308750	chr10	27528000	27528800	0.358750
chr6	38762105	38762305	0.310000	chr10	27529400	27529600	0.380000
chr1	24609955	24610155	0.395000	chr10	27536600	27536800	0.420000
chr7	22425252	22425452	0.400000	chr10	27542000	27542200	0.455000
chr10	45551996	45552196	0.375000	chr10	27558600	27558800	0.445000
chrX	31237557	31237757	0.380000	chr10	27568600	27568800	0.400000
chr12	43301114	43301314	0.500000	chr10	27570800	27571000	0.520000
chr8	114155	114555	0.397500	chr10	27622600	27623000	0.390000
chr19	54072678	54072878	0.525000	chr10	27655000	27655200	0.530000
chrX	121481029	121481229	0.375000	chr10	27656800	27657000	0.440000
chr10	26397820	26398420	0.438333	chr10	27660400	27661000	0.441667
chr6	119942681	119942881	0.470000	chr10	27664600	27664800	0.480000
chr4	120255110	120255310	0.450000	chr10	27742200	27742400	0.670000
chr8	64438208	64438408	0.480000	chr10	27743400	27743600	0.680000
chr4	121315749	121315949	0.475000	chr10	27744400	27744600	0.745000
chr6	60838050	60838650	0.423333	chr10	27745800	27746400	0.660000
chr4	4646170	4646370	0.465000	chr10	27771400	27771600	0.490000
chr20	11244922	11245322	0.382500	chr10	2778000	2778400	0.387500
chr7	129900874	129901074	0.490000	chr10	27783800	27784000	0.495000
chr22	28123435	28123635	0.490000	chr10	2782400	2782600	0.510000
chr6	137397225	137397425	0.380000	chr10	27844400	27844600	0.450000
chr5	33563512	33563712	0.450000	chr10	27884600	27884800	0.465000
chr8	42463157	42463357	0.425000	chr10	2792200	2792400	0.435000
chr5	142988006	142988206	0.415000	chr10	27998200	27998400	0.485000
chr1	91670308	91670508	0.560000	chr10	27998800	27999000	0.780000
chr7	76452881	76453281	0.417500	chr10	2806000	2806400	0.475000
chr2	116032093	116032293	0.325000	chr10	28088000	28088200	0.365000
chr8	66351871	66352271	0.362500	chr10	28178200	28178600	0.425000
chr13	97035805	97036005	0.350000	chr10	28179600	28179800	0.365000
chr20	13023222	13023422	0.400000	chr10	28241800	28242000	0.410000
chr6	93701951	93702151	0.290000	chr10	28243000	28243200	0.325000
chr1	68300875	68301075	0.410000	chr10	28248200	28248400	0.465000
chr3	61253953	61254153	0.365000	chr10	28253400	28253600	0.390000
chr3	107913583	107913783	0.380000	chr10	28266600	28266800	0.395000
chr13	102706685	102706885	0.385000	chr10	28284200	28284400	0.440000
chr8	44250552	44250752	0.405000	chr10	28294200	28294400	0.520000
chr19	54229453	54230053	0.500000	chr10	28302800	28303400	0.698333
chr9	38533922	38534122	0.450000	chr10	28305600	28305800	0.475000
chr13	86444968	86445168	0.360000	chr10	28326400	28326600	0.400000
chr7	152637627	152637827	0.340000	chr10	28331200	28331400	0.405000
chr21	38256420	38256620	0.370000	chr10	28332000	28332200	0.375000
chr7	146815028	146815228	0.305000	chr10	28333400	28333600	0.410000
chr19	27460921	27461121	0.365000	chr10	28334400	28334600	0.385000
chr12	128293910	128294310	0.467500	chr10	28335000	28335400	0.545000
chr1	217415160	217415360	0.335000	chr10	28336800	28337000	0.385000
chr6	49491320	49491520	0.280000	chr10	28344400	28344600	0.355000
chr1	239984153	239984353	0.400000	chr10	28345000	28345200	0.405000
chr15	45717207	45717407	0.425000	chr10	2836000	2836200	0.475000
chr14	6631994	6632194	0.000000	chr10	28363400	28363600	0.330000
chr2	38131853	38132053	0.470000	chr10	28367000	28367200	0.535000
chr15	87484787	87484987	0.360000	chr10	28368200	28368400	0.400000
chr6	44084783	44084983	0.515000	chr10	28371200	28371400	0.525000
chr6	42225893	42226093	0.350000	chr10	28380400	28380600	0.420000
chr17	47293268	47293468	0.455000	chr10	28382000	28382200	0.460000
chrX	47413337	47413537	0.440000	chr10	2839200	2839400	0.545000
chr3	137893033	137893233	0.385000	chr10	28394000	28394200	0.515000
chr3	64287700	64287900	0.460000	chr10	28399200	28399400	0.480000
chr3	45404329	45404529	0.390000	chr10	28400800	28401000	0.410000
chr14	16480216	16480616	0.410000	chr10	28402600	28403000	0.440000
chr4	26463386	26463786	0.437500	chr10	28411800	28412200	0.460000
chr9	84218012	84218412	0.432500	chr10	28429800	28430200	0.435000
chr1	242454823	242455223	0.415000	chr10	28432200	28432600	0.435000
chr4	113340713	113340913	0.335000	chr10	28433000	28433200	0.375000
chr1	207140771	207141171	0.412500	chr10	28457800	28458200	0.465000
chr8	138471651	138472251	0.381667	chr10	28459600	28460200	0.485000
chr1	247154682	247154882	0.400000	chr10	28478800	28479000	0.420000
chrX	547294	547694	0.482500	chr10	28479400	28479800	0.530000
chr5	21078373	21078573	0.270000	chr10	28480400	28480600	0.340000
chr5	18074605	18074805	0.310000	chr10	28481400	28481600	0.440000
chr4	73894861	73895061	0.425000	chr10	28487200	28487400	0.440000
chr2	87327231	87327431	0.505000	chr10	28489400	28489600	0.530000
chr12	81686631	81686831	0.375000	chr10	28492200	28492400	0.330000
chr18	6721562	6721762	0.445000	chr10	28494600	28494800	0.500000
chr8	27499975	27500175	0.455000	chr10	28502200	28502400	0.460000
chr10	30724965	30725965	0.533000	chr10	28532200	28533200	0.702000
chr6	10483805	10484405	0.480000	chr10	28533600	28534200	0.675000
chr16	80644833	80645033	0.355000	chr10	28535600	28535800	0.420000
chr22	38722036	38722236	0.310000	chr10	28559200	28559400	0.410000
chr9	30402033	30402233	0.305000	chr10	28570000	28570200	0.360000
chr1	103625587	103625987	0.315000	chr10	28587200	28587600	0.337500
chr6	74823829	74824029	0.280000	chr10	28593000	28593200	0.340000
chr7	40712308	40712508	0.350000	chr10	28594600	28594800	0.375000
chr8	106253013	106253213	0.380000	chr10	28619600	28619800	0.400000
chr7	149758769	149758969	0.365000	chr10	28620400	28620600	0.380000
chr9	97836686	97836886	0.455000	chr10	28628200	28628400	0.545000
chr8	60724258	60724458	0.420000	chr10	28655400	28655600	0.515000
chr14	24364854	24365054	0.430000	chr10	28661200	28661400	0.475000
chr1	173608488	173608688	0.485000	chr10	28664000	28664200	0.515000
chr1	7689717	7689917	0.570000	chr10	28668800	28669000	0.695000
chr2	218992807	218993207	0.650000	chr10	28677200	28677600	0.782500
chr2	115634442	115635042	0.523333	chr10	28678000	28678600	0.588333
chr22	13545503	13545703	0.405000	chr10	28679200	28679400	0.415000
chr9	119513437	119514437	0.380000	chr10	28679800	28680800	0.421000
chr7	75943280	75943480	0.380000	chr10	28682400	28682600	0.360000
chr2	138802105	138802305	0.410000	chr10	28735200	28735400	0.465000
chr6	127258584	127258784	0.425000	chr10	28797200	28797400	0.475000
chr7	115793728	115793928	0.385000	chr10	28807000	28807200	0.440000
chr6	106182202	106182802	0.371667	chr10	28807800	28808400	0.455000
chr9	111956819	111957019	0.395000	chr10	28810600	28810800	0.475000
chr7	17101564	17102164	0.403333	chr10	28812000	28812600	0.428333
chr12	48186396	48186596	0.515000	chr10	28822800	28823000	0.545000
chrX	100691505	100691705	0.565000	chr10	28826400	28826600	0.575000
chr19	28645391	28645591	0.435000	chr10	28839000	28839200	0.480000
chrX	65130166	65130366	0.405000	chr10	28839800	28840000	0.435000
chr14	34052412	34052612	0.390000	chr10	28850000	28850200	0.375000
chr1	220419546	220419746	0.245000	chr10	2893200	2893400	0.335000
chr9	109361123	109361923	0.477500	chr10	28939400	28940200	0.518750
chr11	71744467	71744667	0.450000	chr10	28973600	28973800	0.475000
chr6	113112554	113112754	0.385000	chr10	2897800	2898000	0.395000
chr8	134595850	134596250	0.492500	chr10	28984400	28984800	0.540000
chr6	134018829	134019029	0.450000	chr10	28991800	28992000	0.460000
chr1	71121431	71121631	0.440000	chr10	29009600	29009800	0.520000
chr2	112005293	112005493	0.445000	chr10	29102400	29102600	0.500000
chr3	129464737	129464937	0.430000	chr10	29106400	29106600	0.475000
chrX	53714846	53715046	0.495000	chr10	29132000	29132200	0.560000
chr9	13046794	13046994	0.440000	chr10	29143000	29143200	0.505000
chr16	2272651	2272851	0.505000	chr10	2923200	2923400	0.525000
chr10	129762754	129762954	0.480000	chr10	29240000	29240200	0.510000
chr10	76990443	76991043	0.450000	chr10	2925400	2926000	0.500000
chrX	4347506	4347706	0.395000	chr10	29254600	29254800	0.545000
chr2	192501669	192501869	0.415000	chr10	2928400	2928600	0.500000
chr11	112057440	112057640	0.375000	chr10	29304600	29304800	0.435000
chr5	108934495	108935095	0.356667	chr10	29318200	29318800	0.518333
chr4	80692811	80693011	0.365000	chr10	29355600	29355800	0.465000
chr1	11295376	11296576	0.512500	chr10	29408800	29410000	0.555000
chr2	135496309	135496509	0.340000	chr10	29412600	29412800	0.405000
chr3	168762602	168762802	0.255000	chr10	29423200	29423400	0.310000
chr8	48466500	48466700	0.430000	chr10	29444200	29444400	0.545000
chr1	57133301	57133501	0.440000	chr10	29445600	29445800	0.495000
chr11	19180900	19181300	0.440000	chr10	29449000	29449400	0.555000
chr12	130104319	130104519	0.455000	chr10	29464600	29464800	0.550000
chr17	930781	930981	0.525000	chr10	29470400	29470600	0.660000
chr13	46460317	46460917	0.448333	chr10	29479200	29479800	0.545000
chrX	77076382	77076582	0.510000	chr10	29482800	29483000	0.555000
chr15	82534194	82534394	0.480000	chr10	29488600	29488800	0.505000
chr14	97409701	97409901	0.470000	chr10	29496400	29496600	0.560000
chr5	127356712	127356912	0.405000	chr10	29517400	29517600	0.465000
chr7	85259899	85260099	0.315000	chr10	29553800	29554000	0.490000
chr2	113911568	113911768	0.405000	chr10	29555200	29555400	0.450000
chr6	73620268	73620668	0.332500	chr10	29563600	29564000	0.397500
chr8	77319959	77320559	0.320000	chr10	29590400	29591000	0.360000
chr4	52595486	52595686	0.280000	chr10	29630600	29630800	0.425000
chr10	118763365	118763565	0.445000	chr10	29633400	29633600	0.450000
chr5	152721591	152721791	0.440000	chr10	29634800	29635000	0.490000
chr14	49842991	49843791	0.390000	chr10	29635800	29636600	0.397500
chr12	109127304	109127504	0.415000	chr10	29646600	29646800	0.450000
chr17	48267776	48267976	0.385000	chr10	29657800	29658000	0.390000
chr2	133614569	133614769	0.420000	chr10	29659000	29659200	0.425000
chr12	26973161	26973361	0.445000	chr10	29681800	29682000	0.520000
chr9	2179495	2179695	0.380000	chr10	29687800	29688000	0.440000
chr4	12612430	12612830	0.387500	chr10	29689000	29689400	0.420000
chr19	53157887	53158087	0.490000	chr10	29697600	29697800	0.470000
chr9	61188102	61188302	0.455000	chr10	29702400	29702600	0.470000
chr14	88570816	88571016	0.370000	chr10	29725400	29725600	0.500000
chr15	42346977	42347577	0.446667	chr10	29735400	29736000	0.775000
chr18	59010953	59011753	0.445000	chr10	29736400	29737200	0.736250
chr11	60631985	60632185	0.450000	chr10	29751800	29752000	0.475000
chr12	61927795	61927995	0.410000	chr10	29768000	29768200	0.455000
chr1	39186604	39186804	0.480000	chr10	29784400	29784600	0.500000
chr12	92667687	92667887	0.345000	chr10	29791800	29792000	0.430000
chr3	21805624	21805824	0.445000	chr10	2979400	2979600	0.485000
chr5	18657793	18657993	0.375000	chr10	29802200	29802400	0.425000
chr3	73017353	73018153	0.435000	chr10	29803600	29804400	0.437500
chr7	42137998	42138598	0.436667	chr10	29811800	29812400	0.443333
chr20	15306501	15306701	0.440000	chr10	29827200	29827400	0.485000
chrX	139461711	139461911	0.435000	chr10	29828600	29828800	0.445000
chr19	10469890	10470090	0.575000	chr10	29842200	29842400	0.595000
chr1	73815413	73815613	0.475000	chr10	29849600	29849800	0.485000
chr20	33933059	33933259	0.480000	chr10	29858600	29858800	0.535000
chr1	56729131	56729331	0.420000	chr10	29878600	29878800	0.485000
chr9	44241834	44242034	0.365000	chr10	29917400	29917600	0.405000
chr7	51685575	51686175	0.363333	chr10	29949400	29950000	0.355000
chrX	130673053	130673253	0.490000	chr10	29957400	29957600	0.525000
chr17	44145859	44146059	0.460000	chr10	29980200	29980400	0.505000
chrX	5969542	5969742	0.415000	chr10	29996600	29996800	0.540000
chr19	52507127	52507327	0.480000	chr10	29998400	29998600	0.490000
chr22	37156370	37156770	0.517500	chr10	30002400	30002800	0.540000
chr14	29308236	29308636	0.382500	chr10	30017600	30018000	0.405000
chr19	15729970	15730170	0.385000	chr10	30027400	30027600	0.615000
chr14	74299362	74299562	0.510000	chr10	30028000	30028200	0.530000
chr4	65077767	65078167	0.407500	chr10	30041800	30042200	0.410000
chr14	42972417	42972617	0.420000	chr10	30048200	30048400	0.430000
chr12	111502834	111503034	0.405000	chr10	30049400	30049600	0.430000
chr4	163423581	163423781	0.515000	chr10	30059600	30059800	0.675000
chr3	139640702	139640902	0.445000	chr10	30070200	30070400	0.455000
chrX	18826587	18826787	0.460000	chr10	30152200	30152400	0.580000
chr20	17395342	17395542	0.385000	chr10	30158600	30158800	0.390000
chrX	59181235	59181635	0.407500	chr10	30160600	30161000	0.510000
chr1	182561820	182562020	0.335000	chr10	30171000	30171200	0.330000
chr4	171988904	171989104	0.455000	chr10	30191000	30191200	0.525000
chr11	82634011	82634211	0.425000	chr10	30220000	30220200	0.545000
chr13	64408037	64408237	0.485000	chr10	30231200	30231400	0.505000
chrX	23792369	23792569	0.385000	chr10	30241200	30241400	0.420000
chr7	43365803	43366003	0.465000	chr10	30247800	30248000	0.515000
chr20	41849785	41849985	0.410000	chr10	30285000	30285200	0.415000
chr6	49289696	49290496	0.353750	chr10	30346200	30347000	0.410000
chr18	209320	209720	0.380000	chr10	30347800	30348200	0.395000
chr1	19093164	19093764	0.510000	chr10	30348800	30349400	0.551667
chr4	151097489	151097689	0.530000	chr10	30359800	30360000	0.610000
chr1	185019283	185019483	0.445000	chr10	3036200	3036400	0.455000
chr5	155954460	155954660	0.380000	chr10	30373600	30373800	0.470000
chr9	4985891	4986091	0.510000	chr10	30374400	30374600	0.530000
chr2	121890661	121890861	0.485000	chr10	30384800	30385000	0.580000
chr13	30731900	30732100	0.520000	chr10	30387200	30387400	0.590000
chr14	72265163	72265563	0.502500	chr10	30392600	30393000	0.572500
chrX	59017354	59017554	0.410000	chr10	30396400	30396600	0.420000
chr1	20174575	20174775	0.465000	chr10	30398200	30398400	0.495000
chr3	24144893	24145093	0.360000	chr10	30413000	30413200	0.390000
chrX	14252402	14252802	0.372500	chr10	30414000	30414400	0.382500
chr2	49988137	49988337	0.295000	chr10	30415800	30416000	0.375000
chr8	115925042	115925242	0.335000	chr10	30418800	30419000	0.420000
chr15	79994970	79995170	0.445000	chr10	30420400	30420600	0.490000
chr5	164857064	164857264	0.335000	chr10	30422400	30422600	0.430000
chr3	98872222	98872622	0.437500	chr10	30423400	30423800	0.490000
chr10	93277525	93278125	0.416667	chr10	30427200	30427800	0.460000
chrX	16260538	16260738	0.450000	chr10	3042800	3043000	0.510000
chr7	99132880	99133080	0.500000	chr10	30431600	30431800	0.520000
chr9	9556225	9558225	0.411500	chr10	30433400	30435400	0.628000
chr11	11188520	11188720	0.475000	chr10	3043600	3043800	0.510000
chrX	131593969	131595369	0.353571	chr10	30436400	30437800	0.424286
chr9	385576	385776	0.405000	chr10	30438600	30438800	0.440000
chr1	29667464	29667664	0.345000	chr10	30447200	30447400	0.365000
chr4	152454418	152455218	0.261250	chr10	30455800	30456600	0.478750
chr14	32665230	32665630	0.477500	chr10	3045800	3046200	0.635000
chr10	12684657	12685057	0.365000	chr10	30459400	30459800	0.425000
chr7	30930041	30930241	0.410000	chr10	30468000	30468200	0.420000
chr8	12901485	12901685	0.320000	chr10	30481400	30481600	0.390000
chr4	42297274	42297474	0.510000	chr10	3048800	3049000	0.560000
chr2	226893778	226893978	0.440000	chr10	30488400	30488600	0.455000
chr15	24824953	24825153	0.360000	chr10	30489400	30489600	0.455000
chr9	27306274	27306674	0.450000	chr10	30491200	30491600	0.455000
chr14	106124023	106124223	0.435000	chr10	30493600	30493800	0.445000
chr9	81364137	81364537	0.497500	chr10	30494200	30494600	0.520000
chr5	115384994	115385194	0.455000	chr10	30497800	30498000	0.520000
chr15	59894485	59895085	0.443333	chr10	30500600	30501200	0.445000
chr14	83008309	83008909	0.438333	chr10	30502400	30503000	0.448333
chr5	79190411	79191011	0.383333	chr10	30504000	30504600	0.411667
chr9	72491157	72491357	0.325000	chr10	30505600	30505800	0.390000
chr10	16211481	16211881	0.397500	chr10	30510600	30511000	0.432500
chr12	94841520	94841720	0.370000	chr10	30522800	30523000	0.455000
chr21	46014388	46014588	0.335000	chr10	30525800	30526000	0.370000
chr6	168419949	168420149	0.505000	chr10	30529600	30529800	0.595000
chr15	62353518	62353918	0.460000	chr10	30532400	30532800	0.495000
chr6	43404669	43404869	0.375000	chr10	30534600	30534800	0.420000
chr1	15856735	15857135	0.400000	chr10	30540400	30540800	0.405000
chr10	4874965	4875365	0.407500	chr10	30542400	30542800	0.435000
chr11	103951296	103951496	0.410000	chr10	30543800	30544000	0.550000
chr3	70922439	70922639	0.355000	chr10	30549200	30549400	0.365000
chr20	58596030	58596230	0.455000	chr10	30551000	30551200	0.505000
chr21	34405217	34405817	0.446667	chr10	30552200	30552800	0.451667
chr6	112564414	112564614	0.440000	chr10	30553200	30553400	0.505000
chr2	206310628	206311028	0.380000	chr10	30554000	30554400	0.505000
chr2	176815232	176815632	0.385000	chr10	30556200	30556600	0.445000
chr5	54049756	54050156	0.445000	chr10	30557800	30558200	0.462500
chr1	97985895	97986095	0.405000	chr10	30574200	30574400	0.450000
chr1	120148396	120148596	0.375000	chr10	30580800	30581000	0.425000
chrX	76859033	76859233	0.405000	chr10	30583800	30584000	0.480000
chr1	197028788	197028988	0.495000	chr10	30587600	30587800	0.585000
chr8	144226527	144226927	0.457500	chr10	30589400	30589800	0.557500
chr4	152290583	152290983	0.377500	chr10	30591200	30591600	0.437500
chr6	17972514	17972714	0.400000	chr10	30600000	30600200	0.420000
chr20	48772729	48772929	0.485000	chr10	30605800	30606000	0.500000
chr5	139149077	139149277	0.425000	chr10	3061600	3061800	0.490000
chr18	4466888	4467288	0.330000	chr10	30630600	30631000	0.350000
chr12	16777762	16777962	0.330000	chr10	30640000	30640200	0.395000
chr10	72945344	72945744	0.470000	chr10	3064400	3064800	0.557500
chr13	50510365	50510565	0.405000	chr10	30660400	30660600	0.545000
chr5	45738574	45738774	0.355000	chr10	30663000	30663200	0.405000
chr22	27739567	27739767	0.505000	chr10	3066800	3067000	0.755000
chr12	78967421	78967621	0.370000	chr10	30671000	30671200	0.350000
chrX	50377908	50378108	0.485000	chr10	3067400	3067600	0.810000
chr9	114053796	114054396	0.515000	chr10	30677200	30677800	0.646667
chr9	77726270	77726470	0.360000	chr10	30682600	30682800	0.380000
chr16	84487016	84487216	0.510000	chr10	3068400	3068600	0.680000
chr11	75810924	75811124	0.505000	chr10	30687800	30688000	0.540000
chr20	58895935	58896135	0.600000	chr10	3069000	3069200	0.825000
chr9	69955997	69956397	0.440000	chr10	30695800	30696200	0.485000
chr5	145510250	145510450	0.400000	chr10	30696600	30696800	0.465000
chr11	109169790	109169990	0.480000	chr10	307000	307200	0.550000
chr7	81809801	81810401	0.448333	chr10	30701400	30702000	0.466667
chr4	126349453	126350053	0.393333	chr10	30705000	30705600	0.485000
chr6	126634662	126634862	0.355000	chr10	3071600	3071800	0.465000
chr13	39000200	39000600	0.417500	chr10	30727000	30727400	0.512500
chr12	95122432	95122832	0.470000	chr10	30736800	30737200	0.472500
chr10	42772065	42772265	0.575000	chr10	3074400	3074600	0.590000
chr8	20482572	20482772	0.405000	chr10	30751000	30751200	0.490000
chr1	76120900	76121100	0.480000	chr10	30752000	30752200	0.560000
chr16	70921321	70921721	0.500000	chr10	30752600	30753000	0.547500
chr4	186928447	186928647	0.450000	chr10	30764000	30764200	0.485000
chr13	40516831	40517031	0.410000	chr10	30782800	30783000	0.470000
chr14	76360887	76361087	0.510000	chr10	30784000	30784200	0.560000
chr10	97685357	97685757	0.527500	chr10	30785000	30785400	0.685000
chr8	12101313	12101513	0.410000	chr10	30792200	30792400	0.415000
chr1	109011935	109012135	0.460000	chr10	30818000	30818200	0.570000
chr5	65667864	65668064	0.385000	chr10	30821400	30821600	0.495000
chr6	25171565	25171965	0.440000	chr10	30828800	30829200	0.512500
chr4	93351315	93351515	0.330000	chr10	30853200	30853400	0.390000
chr5	161933932	161934132	0.400000	chr10	30857800	30858000	0.430000
chr11	46314706	46314906	0.475000	chr10	3085800	3086000	0.585000
chr16	37275455	37275655	0.380000	chr10	30897200	30897400	0.395000
chr10	45161404	45161604	0.365000	chr10	30915200	30915400	0.315000
chr5	176251731	176251931	0.495000	chr10	3093400	3093600	0.535000
chr12	34970945	34971145	0.405000	chr10	30936800	30937000	0.345000
chr7	119808726	119809126	0.347500	chr10	3094600	3095000	0.430000
chr7	82822147	82823147	0.395000	chr10	3095400	3096400	0.435000
chr8	139341147	139341547	0.452500	chr10	30981000	30981400	0.457500
chr2	35860284	35860484	0.375000	chr10	30986200	30986400	0.390000
chr1	160025096	160025296	0.375000	chr10	3099400	3099600	0.405000
chr7	42547788	42547988	0.325000	chr10	30995400	30995600	0.330000
chr16	41816408	41816608	0.000000	chr10	30998600	30998800	0.285000
chrX	112237001	112237201	0.455000	chr10	30999400	30999600	0.495000
chr5	161381382	161381582	0.395000	chr10	31000400	31000600	0.415000
chr3	78288225	78288425	0.410000	chr10	31001000	31001200	0.425000
chr16	61816297	61816697	0.362500	chr10	31004800	31005200	0.365000
chr7	96155244	96155444	0.400000	chr10	31014600	31014800	0.410000
chr3	45722897	45723097	0.360000	chr10	31021000	31021200	0.375000
chr2	56748612	56748812	0.345000	chr10	31022000	31022200	0.410000
chr3	14946732	14947732	0.601000	chr10	31031600	31032600	0.683000
chr1	38678080	38678280	0.515000	chr10	31083800	31084000	0.530000
chr2	21902114	21902314	0.270000	chr10	31087000	31087200	0.345000
chr13	46437424	46437624	0.390000	chr10	31091000	31091200	0.440000
chr12	25436211	25436611	0.465000	chr10	31133800	31134200	0.672500
chr11	35214461	35214661	0.345000	chr10	31137200	31137400	0.395000
chr11	128252122	128252322	0.440000	chr10	3120200	3120400	0.550000
chr18	31774431	31774631	0.400000	chr10	31215200	31215400	0.380000
chr9	36843426	36843626	0.510000	chr10	31243000	31243200	0.570000
chr7	151405901	151407101	0.501667	chr10	31318400	31319600	0.671667
chr15	31877239	31877639	0.430000	chr10	31320000	31320400	0.725000
chr12	34301041	34301241	0.630000	chr10	31320800	31321000	0.640000
chr4	12827846	12828046	0.405000	chr10	31321400	31321600	0.410000
chr6	82051353	82051553	0.370000	chr10	31322800	31323000	0.385000
chrY	5665719	5666119	0.310000	chr10	3132600	3133000	0.440000
chr8	74878193	74878393	0.380000	chr10	31399800	31400000	0.455000
chr4	41064627	41064827	0.425000	chr10	31404800	31405000	0.440000
chr15	90028530	90028730	0.450000	chr10	31468400	31468600	0.470000
chr8	49745585	49745785	0.355000	chr10	31491200	31491400	0.440000
chr16	76737662	76737862	0.370000	chr10	31497600	31497800	0.375000
chr4	83851894	83852094	0.425000	chr10	31526800	31527000	0.530000
chr12	63331869	63332069	0.385000	chr10	31550000	31550200	0.350000
chr18	45798325	45798925	0.413333	chr10	31582200	31582800	0.480000
chr5	59314943	59315143	0.485000	chr10	31586800	31587000	0.570000
chr10	50228112	50228512	0.320000	chr10	31590000	31590400	0.372500
chr11	113095989	113096189	0.460000	chr10	31600200	31600400	0.465000
chr11	123167396	123167596	0.560000	chr10	31603600	31603800	0.765000
chr1	182198491	182198691	0.370000	chr10	31625600	31625800	0.375000
chr2	227009754	227009954	0.500000	chr10	31631200	31631400	0.520000
chr15	11457707	11458107	0.000000	chr10	31635400	31635800	0.345000
chr1	54552052	54552252	0.575000	chr10	31698000	31698200	0.615000
chr4	14833785	14834585	0.447500	chr10	31701600	31702400	0.502500
chr5	141759446	141760446	0.506000	chr10	31707000	31708000	0.513000
chrX	107680047	107681047	0.448000	chr10	3172200	3173200	0.656000
chr4	93147429	93147629	0.360000	chr10	317400	317600	0.500000
chr1	100254538	100254738	0.345000	chr10	31745800	31746000	0.425000
chr18	5625437	5625637	0.400000	chr10	31751600	31751800	0.510000
chr2	62568029	62568229	0.400000	chr10	31754200	31754400	0.455000
chr19	37443155	37443555	0.437500	chr10	31759200	31759600	0.660000
chr17	42755861	42756461	0.526667	chr10	31760000	31760600	0.611667
chr1	187992716	187992916	0.355000	chr10	31770400	31770600	0.440000
chr5	131189625	131189825	0.335000	chr10	31789600	31789800	0.305000
chr2	196071133	196071533	0.350000	chr10	31808600	31809000	0.372500
chr6	64646425	64646625	0.420000	chr10	31819400	31819600	0.460000
chr5	71521626	71521826	0.395000	chr10	31837000	31837200	0.355000
chr14	46879900	46880300	0.480000	chr10	31847600	31848000	0.492500
chr1	8113254	8113454	0.365000	chr10	31851400	31851600	0.385000
chr15	79542612	79542812	0.495000	chr10	31862600	31862800	0.500000
chr9	81287181	81287381	0.375000	chr10	3186400	3186600	0.390000
chr10	75978509	75978709	0.425000	chr10	31871800	31872000	0.430000
chr3	192598262	192598462	0.385000	chr10	31912400	31912600	0.425000
chr15	57666591	57666791	0.490000	chr10	31922000	31922200	0.495000
chrX	30492362	30492562	0.315000	chr10	31924800	31925000	0.350000
chr9	80223800	80224000	0.285000	chr10	31926200	31926400	0.370000
chr4	55526596	55527396	0.402500	chr10	31927200	31928000	0.463750
chr12	95549034	95549434	0.507500	chr10	31928600	31929000	0.777500
chr18	76353609	76353809	0.555000	chr10	31929400	31929600	0.590000
chr6	170475826	170476026	0.365000	chr10	3193000	3193200	0.390000
chr18	17554089	17554289	0.405000	chr10	31930400	31930600	0.440000
chr5	130701410	130701610	0.360000	chr10	31937000	31937200	0.410000
chr3	162753562	162753762	0.360000	chr10	31941000	31941200	0.395000
chrX	38587636	38588236	0.358333	chr10	31947200	31947800	0.391667
chr6	90598467	90598667	0.325000	chr10	31949400	31949600	0.435000
chr4	185255366	185255766	0.422500	chr10	31952000	31952400	0.452500
chr15	71395562	71395762	0.530000	chr10	31959600	31959800	0.560000
chr9	108922769	108922969	0.420000	chr10	31961800	31962000	0.495000
chr11	45224744	45225944	0.503333	chr10	31962800	31964000	0.504167
chr20	33548551	33548751	0.390000	chr10	31964600	31964800	0.470000
chr13	13912687	13913087	0.000000	chr10	31966200	31966600	0.350000
chr6	12023059	12023259	0.465000	chr10	31967200	31967400	0.510000
chr8	95210771	95210971	0.485000	chr10	31970000	31970200	0.805000
chr22	17588830	17589230	0.487500	chr10	31971200	31971600	0.492500
chr8	92822944	92823344	0.365000	chr10	31972600	31973000	0.492500
chr3	158565467	158566067	0.486667	chr10	3197400	3198000	0.550000
chr2	16136421	16136621	0.430000	chr10	31974600	31974800	0.445000
chr10	33030774	33030974	0.380000	chr10	31977400	31977600	0.445000
chr9	14140485	14140685	0.355000	chr10	31978000	31978200	0.375000
chrX	60201549	60201749	0.410000	chr10	31978800	31979000	0.480000
chr12	98368784	98368984	0.520000	chr10	3199600	3199800	0.560000
chr6	47437386	47437786	0.427500	chr10	32004200	32004600	0.537500
chr4	87970299	87970699	0.425000	chr10	32005000	32005400	0.450000
chr11	115744807	115745007	0.410000	chr10	32008000	32008200	0.435000
chr4	162344210	162344410	0.350000	chr10	32046200	32046400	0.355000
chr1	153720102	153720302	0.385000	chr10	32054200	32054400	0.420000
chr11	7300978	7301978	0.402000	chr10	32055600	32056600	0.693000
chr9	45152964	45153164	0.390000	chr10	32059600	32059800	0.455000
chr15	76838717	76838917	0.425000	chr10	32066000	32066200	0.480000
chr17	53839252	53839452	0.335000	chr10	32131600	32131800	0.390000
chr19	24051440	24051640	0.500000	chr10	32132400	32132600	0.540000
chr1	204160486	204160686	0.580000	chr10	32139400	32139600	0.615000
chr1	24045951	24046151	0.400000	chr10	32149200	32149400	0.460000
chr5	37224727	37224927	0.270000	chr10	32150800	32151000	0.370000
chr3	17015719	17015919	0.390000	chr10	32191000	32191200	0.305000
chr15	70066365	70066565	0.440000	chr10	32199800	32200000	0.470000
chr8	65399387	65399587	0.450000	chr10	32207600	32207800	0.505000
chr8	31951976	31952176	0.400000	chr10	32210800	32211000	0.455000
chr13	84478730	84479130	0.345000	chr10	32239800	32240200	0.330000
chr3	118059087	118059287	0.340000	chr10	32240600	32240800	0.360000
chr16	32767198	32767398	0.470000	chr10	32253400	32253600	0.545000
chr4	152169050	152169250	0.430000	chr10	32254000	32254200	0.535000
chr6	43728577	43728777	0.430000	chr10	32256800	32257000	0.445000
chr9	108646266	108646466	0.415000	chr10	32273400	32273600	0.330000
chrX	110566388	110566588	0.380000	chr10	3227800	3228000	0.415000
chr1	213296122	213296322	0.400000	chr10	32295200	32295400	0.425000
chr5	49080394	49081594	0.394167	chr10	32317800	32319000	0.396667
chrY	48858653	48858853	0.000000	chr10	32323200	32323400	0.355000
chr11	48305659	48305859	0.450000	chr10	32332400	32332600	0.490000
chrX	96156681	96156881	0.395000	chr10	32335200	32335400	0.405000
chr21	33578639	33579639	0.412000	chr10	32346200	32347200	0.673000
chr16	21621365	21622965	0.421250	chr10	32347600	32349200	0.436250
chr7	72353184	72353384	0.325000	chr10	32349600	32349800	0.450000
chr11	59663468	59663868	0.332500	chr10	32350200	32350600	0.432500
chr8	33833675	33833875	0.435000	chr10	32351000	32351200	0.450000
chr1	164396402	164396802	0.297500	chr10	32352600	32353000	0.452500
chr20	33682770	33682970	0.425000	chr10	32357400	32357600	0.440000
chr10	7888222	7888622	0.352500	chr10	32367800	32368200	0.387500
chr2	187303521	187303721	0.315000	chr10	32376200	32376400	0.320000
chr1	63256425	63256625	0.380000	chr10	32376800	32377000	0.335000
chr1	103670017	103670617	0.313333	chr10	32377600	32378200	0.333333
chr8	102440660	102440860	0.480000	chr10	32378800	32379000	0.545000
chr12	28751731	28751931	0.415000	chr10	32379400	32379600	0.450000
chr4	183535142	183535542	0.472500	chr10	3239600	3240000	0.487500
chr7	18263552	18263752	0.480000	chr10	324000	324200	0.550000
chr11	15770932	15771932	0.476000	chr10	32446000	32447000	0.550000
chr7	8182585	8182985	0.325000	chr10	32459400	32459800	0.357500
chr13	82924763	82924963	0.280000	chr10	32469000	32469200	0.365000
chr16	14165041	14165241	0.400000	chr10	32499800	32500000	0.425000
chr6	35565379	35565579	0.420000	chr10	32502000	32502200	0.520000
chr4	37676214	37676414	0.340000	chr10	32650200	32650400	0.405000
chr5	119441073	119441273	0.370000	chr10	32881800	32882000	0.415000
chr19	55474647	55474847	0.520000	chr10	32893600	32893800	0.545000
chr14	25557709	25557909	0.305000	chr10	32922200	32922400	0.330000
chr13	20682674	20683074	0.377500	chr10	32923800	32924200	0.402500
chr11	127409450	127409650	0.280000	chr10	32927800	32928000	0.350000
chr8	20092207	20092407	0.395000	chr10	32938000	32938200	0.430000
chr2	176659100	176659500	0.400000	chr10	32938600	32939000	0.555000
chr8	6476889	6477489	0.358333	chr10	32939400	32940000	0.471667
chrX	155953177	155953577	0.467500	chr10	329400	329800	0.567500
chr17	2099724	2100124	0.472500	chr10	32944000	32944400	0.572500
chr15	79188593	79188793	0.470000	chr10	32948600	32948800	0.475000
chr13	24426761	24427361	0.376667	chr10	32950200	32950800	0.385000
chrX	76120760	76121160	0.347500	chr10	32951200	32951600	0.377500
chr2	152369187	152369387	0.395000	chr10	32953400	32953600	0.435000
chr2	4671967	4672167	0.430000	chr10	32954200	32954400	0.465000
chrX	68111946	68112346	0.382500	chr10	32955200	32955600	0.372500
chr1	227823565	227823765	0.450000	chr10	32956600	32956800	0.460000
chr3	138924217	138924417	0.480000	chr10	32957400	32957600	0.720000
chr16	21041936	21042136	0.520000	chr10	32958200	32958400	0.810000
chr2	203524583	203526183	0.385625	chr10	32958800	32960400	0.410625
chr11	91743824	91744024	0.405000	chr10	32961800	32962000	0.430000
chr7	81775779	81775979	0.325000	chr10	32962600	32962800	0.375000
chr11	38896525	38897125	0.318333	chr10	32963200	32963800	0.318333
chr12	24337320	24337520	0.460000	chr10	32971800	32972000	0.470000
chr16	64650284	64650484	0.415000	chr10	32972600	32972800	0.415000
chr11	23017382	23017982	0.440000	chr10	32980600	32981200	0.573333
chr11	45535856	45536056	0.490000	chr10	32981800	32982000	0.505000
chr2	139839795	139839995	0.405000	chr10	32982400	32982600	0.410000
chr18	28136715	28137115	0.330000	chr10	32983200	32983600	0.427500
chr14	34918877	34919477	0.388333	chr10	32985800	32986400	0.361667
chr10	118960906	118961506	0.491667	chr10	33005400	33006000	0.546667
chr8	110763220	110763420	0.350000	chr10	33008800	33009000	0.400000
chrX	137168955	137169155	0.460000	chr10	33010200	33010400	0.470000
chr18	24530372	24530572	0.460000	chr10	33025200	33025400	0.495000
chr14	58259079	58259279	0.365000	chr10	33028000	33028200	0.505000
chr17	20323393	20323593	0.370000	chr10	33028600	33028800	0.485000
chr7	22499259	22499459	0.345000	chr10	33046800	33047000	0.450000
chr19	23898807	23899407	0.458333	chr10	33050000	33050600	0.531667
chr4	49080082	49080282	0.365000	chr10	33057800	33058000	0.545000
chr3	99274733	99275133	0.382500	chr10	33066800	33067200	0.440000
chr1	142729582	142729782	0.000000	chr10	33096000	33096200	0.355000
chr19	25283931	25284131	0.380000	chr10	33109800	33110000	0.455000
chr14	26059012	26059412	0.410000	chr10	33114400	33114800	0.415000
chr20	51359920	51360120	0.430000	chr10	33115800	33116000	0.440000
chr14	60601944	60602344	0.407500	chr10	33117800	33118200	0.512500
chr16	60326665	60327065	0.327500	chr10	33120600	33121000	0.327500
chr20	40303847	40304647	0.433750	chr10	33126200	33127000	0.487500
chr4	23715128	23715528	0.365000	chr10	33132600	33133000	0.480000
chrX	134158463	134158663	0.480000	chr10	33134200	33134400	0.495000
chr4	59663595	59663795	0.265000	chr10	33137000	33137200	0.410000
chr7	142596279	142596479	0.375000	chr10	33139200	33139400	0.455000
chr7	67324253	67325253	0.465000	chr10	3314000	3315000	0.558000
chr3	147442030	147442230	0.450000	chr10	33143400	33143600	0.490000
chr12	68034236	68034436	0.405000	chr10	33151000	33151200	0.430000
chr13	16508025	16508225	0.355000	chr10	33154000	33154200	0.415000
chr3	3994225	3994625	0.400000	chr10	33155800	33156200	0.435000
chr15	57762709	57762909	0.395000	chr10	33174200	33174400	0.380000
chr6	106857871	106858871	0.430000	chr10	3317800	3318800	0.685000
chr4	107369254	107369454	0.440000	chr10	33193400	33193600	0.505000
chrX	122065807	122066207	0.362500	chr10	33194000	33194400	0.375000
chr5	99606764	99606964	0.455000	chr10	33211200	33211400	0.485000
chr3	122437989	122438189	0.450000	chr10	33214200	33214400	0.460000
chr1	31034105	31034305	0.400000	chr10	33248600	33248800	0.430000
chr7	54599268	54599468	0.430000	chr10	33264400	33264600	0.460000
chr20	44177348	44177548	0.555000	chr10	33273400	33273600	0.560000
chr3	162262376	162262576	0.430000	chr10	33309400	33309600	0.470000
chr5	129178441	129178641	0.400000	chr10	33314800	33315000	0.420000
chr3	149638779	149638979	0.475000	chr10	33330600	33330800	0.480000
chr2	69068870	69069070	0.415000	chr10	33333800	33334000	0.475000
chr20	58039687	58040087	0.602500	chr10	33335200	33335600	0.742500
chr10	69689158	69689358	0.505000	chr10	33337000	33337200	0.600000
chr10	90437024	90437224	0.460000	chr10	33355400	33355600	0.490000
chr15	78607216	78607416	0.330000	chr10	33363200	33363400	0.375000
chr8	64664313	64664713	0.397500	chr10	33365800	33366200	0.417500
chr7	34343233	34343433	0.305000	chr10	333800	334000	0.405000
chr9	40264778	40264978	0.360000	chr10	3339800	3340000	0.595000
chr12	65437036	65437236	0.415000	chr10	33435000	33435200	0.435000
chr2	125771740	125772140	0.327500	chr10	33506800	33507200	0.342500
chr3	34293761	34293961	0.430000	chr10	33508000	33508200	0.435000
chrX	3760772	3760972	0.380000	chr10	33509200	33509400	0.405000
chr14	21882995	21883195	0.375000	chr10	3354600	3354800	0.475000
chr7	60079836	60080036	0.370000	chr10	33569800	33570000	0.375000
chr2	172195153	172195353	0.460000	chr10	33570600	33570800	0.485000
chr15	98114661	98114861	0.480000	chr10	33571600	33571800	0.540000
chr6	161361998	161362198	0.405000	chr10	33607000	33607200	0.460000
chr8	26676974	26677174	0.365000	chr10	33612600	33612800	0.415000
chr16	72070732	72071332	0.403333	chr10	33621000	33621600	0.410000
chr14	87149954	87150154	0.445000	chr10	33650200	33650400	0.470000
chr2	193283347	193283747	0.360000	chr10	33653600	33654000	0.397500
chrX	39912746	39912946	0.400000	chr10	33661800	33662000	0.580000
chr1	248346826	248347026	0.375000	chr10	33667000	33667200	0.445000
chr12	35930108	35930308	0.385000	chr10	33681800	33682000	0.445000
chr16	46933754	46934154	0.487500	chr10	33743600	33744000	0.512500
chr12	56970073	56970873	0.391250	chr10	33772600	33773400	0.438750
chr2	48740023	48740223	0.545000	chr10	33774000	33774200	0.600000
chr18	52702929	52703129	0.335000	chr10	33795600	33795800	0.355000
chr12	9330588	9330788	0.370000	chr10	33817800	33818000	0.390000
chr4	150679795	150680195	0.405000	chr10	33876600	33877000	0.457500
chr12	66294664	66295064	0.412500	chr10	33950200	33950600	0.470000
chr7	155723305	155723505	0.425000	chr10	33966000	33966200	0.435000
chr4	129115579	129115779	0.405000	chr10	34001400	34001600	0.425000
chr12	68047723	68047923	0.365000	chr10	34011000	34011200	0.530000
chr21	10675532	10675732	0.370000	chr10	34090200	34090400	0.440000
chr2	160103684	160103884	0.490000	chr10	34119600	34119800	0.615000
chr6	112897720	112897920	0.370000	chr10	34122000	34122200	0.405000
chr1	115402531	115402731	0.370000	chr10	34162000	34162200	0.480000
chr15	55777547	55777747	0.485000	chr10	34163200	34163400	0.500000
chr14	51045653	51045853	0.325000	chr10	34173000	34173200	0.420000
chr8	129444943	129445543	0.453333	chr10	34200400	34201000	0.485000
chr14	25936776	25937176	0.390000	chr10	34204200	34204600	0.485000
chr6	32866913	32867113	0.480000	chr10	34205600	34205800	0.565000
chr5	174288321	174288521	0.485000	chr10	3424600	3424800	0.620000
chr14	47610577	47610777	0.370000	chr10	34254800	34255000	0.420000
chr7	141560443	141560643	0.415000	chr10	34286400	34286600	0.570000
chr12	41156463	41156663	0.340000	chr10	34299400	34299600	0.380000
chr8	8824420	8824620	0.465000	chr10	34305200	34305400	0.565000
chr2	104642360	104642560	0.520000	chr10	3430600	3430800	0.525000
chr1	76468526	76468726	0.380000	chr10	34318000	34318200	0.415000
chr7	146093104	146093504	0.272500	chr10	34319600	34320000	0.402500
chr4	76708075	76708275	0.465000	chr10	34349000	34349200	0.510000
chr2	79033094	79033294	0.360000	chr10	34370200	34370400	0.400000
chr15	86277865	86278065	0.405000	chr10	34375000	34375200	0.400000
chr6	9733721	9734121	0.350000	chr10	34383600	34384000	0.352500
chr5	57484528	57484928	0.387500	chr10	3438600	3439000	0.442500
chr3	180986015	180986215	0.355000	chr10	34396800	34397000	0.365000
chr7	99754561	99754761	0.385000	chr10	34406000	34406200	0.340000
chr6	28154334	28154534	0.420000	chr10	34407400	34407600	0.460000
chr3	91540629	91540829	0.360000	chr10	34430800	34431000	0.430000
chr7	53182130	53182330	0.390000	chr10	34434400	34434600	0.475000
chr3	122658205	122658405	0.505000	chr10	34438000	34438200	0.525000
chr1	58271996	58272396	0.385000	chr10	34439400	34439800	0.402500
chr12	98937831	98938031	0.490000	chr10	34504600	34504800	0.495000
chr15	23734780	23734980	0.230000	chr10	34522600	34522800	0.410000
chr20	46872605	46872805	0.425000	chr10	34555800	34556000	0.520000
chr9	70958234	70958634	0.360000	chr10	34572400	34572800	0.472500
chr6	126546063	126546263	0.355000	chr10	34604200	34604400	0.445000
chr1	227219310	227219710	0.410000	chr10	34628400	34628800	0.500000
chr15	66204199	66204399	0.520000	chr10	34637600	34637800	0.540000
chr5	120254280	120254680	0.355000	chr10	34638400	34638800	0.405000
chr17	2996447	2996647	0.420000	chr10	34655600	34655800	0.465000
chr11	53707783	53707983	0.375000	chr10	34661800	34662000	0.480000
chrX	138602893	138603493	0.398333	chr10	34666000	34666600	0.431667
chr1	93656855	93657055	0.400000	chr10	34682000	34682200	0.435000
chr15	33043240	33043440	0.410000	chr10	3468200	3468400	0.435000
chr11	103819337	103819537	0.410000	chr10	34683600	34683800	0.585000
chr2	139206628	139206828	0.425000	chr10	34684600	34684800	0.465000
chr5	28242403	28242603	0.400000	chr10	3469200	3469400	0.405000
chr1	20047420	20047820	0.335000	chr10	34701000	34701400	0.410000
chr13	89686733	89686933	0.405000	chr10	34710600	34710800	0.440000
chr12	127734605	127734805	0.405000	chr10	34717200	34717400	0.410000
chr10	18406499	18406699	0.420000	chr10	34723800	34724000	0.545000
chr6	36664364	36664564	0.475000	chr10	34727000	34727200	0.480000
chr13	7506109	7506309	0.000000	chr10	3472800	3473000	0.380000
chr17	4281611	4281811	0.360000	chr10	34733000	34733200	0.415000
chr10	131628882	131629082	0.460000	chr10	34740000	34740200	0.545000
chr1	157726066	157726266	0.480000	chr10	347400	347600	0.600000
chr4	12215666	12216066	0.407500	chr10	34743800	34744200	0.532500
chr15	43069592	43069992	0.367500	chr10	34748800	34749200	0.417500
chr14	56634756	56635356	0.391667	chr10	34751000	34751600	0.428333
chr11	79870076	79870276	0.380000	chr10	34754800	34755000	0.395000
chrX	7692879	7693079	0.430000	chr10	34755400	34755600	0.440000
chr21	28359849	28360249	0.345000	chr10	34758400	34758800	0.430000
chr3	105031421	105031621	0.345000	chr10	34762800	34763000	0.390000
chr6	74634809	74635409	0.400000	chr10	34764600	34765200	0.403333
chr15	71826282	71826482	0.505000	chr10	34768800	34769000	0.600000
chr9	109866781	109866981	0.470000	chr10	34770000	34770200	0.505000
chr6	26288859	26289059	0.395000	chr10	3477800	3478000	0.400000
chr22	19551594	19551794	0.520000	chr10	34781000	34781200	0.550000
chr2	227058607	227058807	0.430000	chr10	34790400	34790600	0.475000
chr5	164010991	164011391	0.427500	chr10	34792000	34792400	0.625000
chr1	75165946	75166546	0.390000	chr10	34794000	34794600	0.405000
chr9	69958622	69958822	0.315000	chr10	34801400	34801600	0.445000
chr16	29598876	29599476	0.490000	chr10	34809200	34809800	0.516667
chr11	113464480	113465880	0.467143	chr10	34814600	34816000	0.759286
chrX	137528129	137528329	0.435000	chr10	34816800	34817000	0.460000
chr14	66431732	66431932	0.325000	chr10	34817600	34817800	0.425000
chr22	30882700	30882900	0.430000	chr10	3482400	3482600	0.450000
chr9	37464588	37464788	0.570000	chr10	34825000	34825200	0.640000
chr4	148005248	148005448	0.435000	chr10	34838400	34838600	0.450000
chr10	87418234	87418434	0.340000	chr10	3484600	3484800	0.475000
chr1	107992026	107992426	0.377500	chr10	3485400	3485800	0.447500
chr7	154243496	154243696	0.555000	chr10	34867000	34867200	0.585000
chr11	43451807	43452007	0.360000	chr10	34944000	34944200	0.380000
chr2	195666406	195666806	0.472500	chr10	34971600	34972000	0.495000
chr4	165347897	165348097	0.435000	chr10	34986000	34986200	0.480000
chr7	6476685	6476885	0.490000	chr10	34994600	34994800	0.505000
chr20	21362492	21362692	0.460000	chr10	34997000	34997200	0.475000
chrX	56009290	56009490	0.420000	chr10	35006000	35006200	0.460000
chr2	100857979	100858379	0.425000	chr10	35011800	35012200	0.437500
chr2	14919833	14920033	0.375000	chr10	35019800	35020000	0.440000
chr2	145334494	145334894	0.322500	chr10	35035600	35036000	0.345000
chr11	10085831	10086231	0.420000	chr10	35042800	35043200	0.462500
chr15	49180689	49180889	0.370000	chr10	35058200	35058400	0.430000
chr8	116516402	116516602	0.375000	chr10	35063800	35064000	0.400000
chr12	20010080	20010280	0.440000	chr10	35089600	35089800	0.460000
chr19	38414888	38415488	0.571667	chr10	35090200	35090800	0.670000
chr16	18271353	18271553	0.495000	chr10	35093000	35093200	0.505000
chr2	211388615	211388815	0.325000	chr10	35120400	35120600	0.345000
chr21	43981499	43982699	0.586667	chr10	35126600	35127800	0.691667
chr18	25946206	25946406	0.405000	chr10	35128200	35128400	0.445000
chr18	69770006	69770206	0.370000	chr10	35130600	35130800	0.410000
chr8	70823514	70823714	0.305000	chr10	35132200	35132400	0.395000
chr4	143145439	143145839	0.350000	chr10	35136200	35136600	0.427500
chr3	38561612	38561812	0.405000	chr10	35140800	35141000	0.410000
chr6	29551061	29551261	0.405000	chr10	35149600	35149800	0.500000
chr12	129108105	129108305	0.490000	chr10	35165200	35165400	0.535000
chr1	15881649	15882049	0.320000	chr10	35184600	35185000	0.352500
chr14	61785087	61785287	0.510000	chr10	35191600	35191800	0.550000
chr12	76847809	76848009	0.350000	chr10	35195000	35195200	0.440000
chr2	205474801	205475401	0.371667	chr10	35195800	35196400	0.430000
chr13	35835599	35835799	0.330000	chr10	35205000	35205200	0.335000
chr1	234388783	234388983	0.370000	chr10	35211600	35211800	0.405000
chr20	16789413	16789613	0.400000	chr10	35215400	35215600	0.425000
chr18	34858319	34858519	0.490000	chr10	35216600	35216800	0.550000
chr8	79159064	79159264	0.390000	chr10	35218600	35218800	0.460000
chr5	144280518	144280718	0.440000	chr10	352200	352400	0.445000
chr15	64681124	64681324	0.405000	chr10	35225200	35225400	0.475000
chr8	32829051	32829251	0.515000	chr10	35268800	35269000	0.610000
chr11	38893229	38893429	0.315000	chr10	35291400	35291600	0.375000
chr2	111599799	111599999	0.340000	chr10	35292000	35292200	0.395000
chr9	124937883	124938083	0.515000	chr10	35300200	35300400	0.560000
chr16	18375335	18375535	0.550000	chr10	35307000	35307200	0.580000
chr3	117832427	117832827	0.407500	chr10	35332000	35332400	0.460000
chr22	47976324	47976524	0.450000	chr10	35333200	35333400	0.480000
chr17	34076890	34077090	0.510000	chr10	35335800	35336000	0.590000
chr1	36268774	36268974	0.565000	chr10	35336400	35336600	0.820000
chr2	62813046	62813246	0.570000	chr10	35337200	35337400	0.740000
chrX	146257701	146257901	0.350000	chr10	35340000	35340200	0.400000
chr4	163996656	163997256	0.391667	chr10	35341200	35341800	0.415000
chr18	55906445	55906645	0.460000	chr10	35352600	35352800	0.495000
chr9	115017187	115017787	0.466667	chr10	35368800	35369400	0.491667
chr19	12547762	12548162	0.480000	chr10	35372400	35372800	0.505000
chr3	19110339	19110539	0.360000	chr10	35377400	35377600	0.380000
chr2	90220970	90221170	0.445000	chr10	35378600	35378800	0.515000
chr6	160079659	160080059	0.497500	chr10	35379200	35379600	0.505000
chr3	66010108	66010308	0.340000	chr10	35380600	35380800	0.470000
chr3	45900192	45900392	0.480000	chr10	35384600	35384800	0.570000
chr5	129234476	129234876	0.387500	chr10	35386600	35387000	0.417500
chr3	147318090	147318890	0.445000	chr10	35391200	35392000	0.467500
chr12	72835628	72836028	0.430000	chr10	35399600	35400000	0.442500
chr1	188907193	188907393	0.465000	chr10	35406400	35406600	0.485000
chr2	101546641	101546841	0.445000	chr10	35409400	35409600	0.480000
chr5	163313862	163314062	0.385000	chr10	35413000	35413200	0.430000
chr12	75405322	75405522	0.475000	chr10	35414400	35414600	0.490000
chr7	107413573	107413773	0.380000	chr10	35416800	35417000	0.455000
chr3	149426344	149426544	0.430000	chr10	35435800	35436000	0.450000
chr3	15258084	15258284	0.425000	chr10	35447800	35448000	0.435000
chr2	112418380	112419380	0.428000	chr10	35449000	35450000	0.551000
chr3	91427149	91427349	0.415000	chr10	35451400	35451600	0.445000
chr2	17916471	17916671	0.465000	chr10	35454000	35454200	0.470000
chr3	57416003	57416203	0.475000	chr10	35458600	35458800	0.490000
chr2	8097301	8097501	0.440000	chr10	35459600	35459800	0.460000
chr9	88494473	88494673	0.430000	chr10	35463800	35464000	0.455000
chr9	88931734	88932534	0.471250	chr10	35465800	35466600	0.508750
chr13	88456672	88457072	0.460000	chr10	35486600	35487000	0.482500
chr3	41854500	41854700	0.395000	chr10	35487800	35488000	0.410000
chr8	32403300	32403500	0.330000	chr10	35492400	35492600	0.360000
chr11	104495499	104495699	0.345000	chr10	35496000	35496200	0.425000
chr10	62261557	62261757	0.420000	chr10	35498800	35499000	0.440000
chr8	113027163	113027363	0.300000	chr10	35503800	35504000	0.395000
chr1	19389911	19390111	0.495000	chr10	35517600	35517800	0.565000
chr6	9171569	9171769	0.350000	chr10	35523800	35524000	0.390000
chr4	23740667	23741067	0.435000	chr10	35533600	35534000	0.437500
chrX	29847024	29847224	0.355000	chr10	35563400	35563600	0.500000
chr1	67450628	67451028	0.427500	chr10	3556400	3556800	0.585000
chr12	110414165	110414565	0.537500	chr10	35564600	35565000	0.592500
chr10	132679652	132679852	0.430000	chr10	35605400	35605600	0.505000
chr8	68242326	68242526	0.385000	chr10	35635600	35635800	0.435000
chr7	108182202	108182802	0.468333	chr10	35639600	35640200	0.653333
chr10	108431857	108432457	0.503333	chr10	35640600	35641200	0.746667
chr17	80790117	80791117	0.510000	chr10	35641600	35642600	0.731000
chr14	19198917	19199317	0.535000	chr10	35643200	35643600	0.602500
chr12	72307646	72307846	0.340000	chr10	3566800	3567000	0.450000
chr15	90701990	90702190	0.490000	chr10	35700600	35700800	0.520000
chr7	93438643	93438843	0.420000	chr10	3570200	3570400	0.525000
chr17	4143711	4143911	0.655000	chr10	35765200	35765400	0.700000
chr5	180254272	180254472	0.395000	chr10	35778400	35778600	0.470000
chr9	13228838	13229038	0.360000	chr10	36383400	36383600	0.410000
chr7	1915059	1915259	0.530000	chr10	3641000	3641200	0.535000
chr4	132499272	132499472	0.280000	chr10	36433400	36433600	0.375000
chr18	35216128	35216328	0.505000	chr10	36524200	36524400	0.675000
chr10	128417973	128418373	0.460000	chr10	36534600	36535000	0.510000
chr3	25781414	25781614	0.430000	chr10	36539000	36539200	0.460000
chr12	81766915	81767115	0.465000	chr10	3655600	3655800	0.475000
chr6	120054662	120054862	0.395000	chr10	3665600	3665800	0.565000
chr5	80021899	80022099	0.450000	chr10	3667000	3667200	0.535000
chr1	210283480	210284080	0.443333	chr10	3668600	3669200	0.453333
chr9	80988296	80988496	0.375000	chr10	3671400	3671600	0.390000
chr2	37759494	37759694	0.475000	chr10	36725600	36725800	0.515000
chr1	120553689	120553889	0.330000	chr10	36779400	36779600	0.410000
chr9	62962199	62962399	0.000000	chr10	3715000	3715200	0.360000
chrX	78468700	78468900	0.420000	chr10	3720600	3720800	0.450000
chrX	49677451	49677651	0.385000	chr10	37306400	37306600	0.265000
chr22	49933024	49933224	0.535000	chr10	3735200	3735400	0.615000
chr13	85372817	85373017	0.375000	chr10	3740400	3740600	0.415000
chr5	77766745	77767145	0.375000	chr10	3749600	3750000	0.435000
chr8	115286552	115286752	0.345000	chr10	3755000	3755200	0.405000
chr14	87598602	87599402	0.460000	chr10	3757600	3758400	0.470000
chr4	37390477	37390877	0.400000	chr10	3761200	3761600	0.415000
chr12	113642525	113642725	0.560000	chr10	3763000	3763200	0.565000
chr4	154685457	154685657	0.380000	chr10	3765200	3765400	0.470000
chr2	40371941	40372141	0.340000	chr10	3769600	3769800	0.415000
chr6	135652589	135652789	0.450000	chr10	3774000	3774200	0.495000
chr12	110792913	110794313	0.405714	chr10	3775000	3776400	0.460714
chr7	6086316	6086516	0.540000	chr10	37751800	37752000	0.585000
chr1	190847813	190848013	0.440000	chr10	37754800	37755000	0.510000
chr2	141013439	141013839	0.322500	chr10	3777000	3777400	0.405000
chr3	83723429	83723629	0.515000	chr10	3779200	3779400	0.535000
chrX	116722157	116722357	0.505000	chr10	3780200	3780400	0.550000
chr2	159727366	159727766	0.462500	chr10	3781400	3781800	0.560000
chrY	11819785	11820785	0.507000	chr10	3782600	3783600	0.509000
chr7	140604009	140604209	0.415000	chr10	3784000	3784200	0.510000
chr17	32268891	32270091	0.494167	chr10	3784800	3786000	0.708333
chr2	186951474	186951674	0.500000	chr10	37857000	37857200	0.585000
chr2	71717181	71717781	0.518333	chr10	37857600	37858200	0.706667
chr2	92703516	92703716	0.375000	chr10	37861000	37861200	0.405000
chr12	21891013	21891213	0.395000	chr10	37866000	37866200	0.470000
chr3	12722844	12723044	0.540000	chr10	3786600	3786800	0.565000
chr1	197307122	197307322	0.325000	chr10	37871600	37871800	0.430000
chr9	43005130	43005330	0.350000	chr10	37975400	37975600	0.405000
chr8	100074842	100075242	0.515000	chr10	37976400	37976800	0.687500
chr1	124464770	124464970	0.395000	chr10	38003600	38003800	0.420000
chr5	108766207	108766407	0.320000	chr10	38008000	38008200	0.405000
chr8	24187552	24188352	0.436250	chr10	38010400	38011200	0.653750
chr14	100906642	100906842	0.490000	chr10	38025400	38025600	0.535000
chrX	152579977	152580177	0.430000	chr10	38033000	38033200	0.445000
chr13	531309	531509	0.000000	chr10	38038400	38038600	0.300000
chr3	30530680	30531280	0.421667	chr10	3804000	3804600	0.440000
chr5	53517891	53518091	0.310000	chr10	38043600	38043800	0.365000
chr18	58225517	58225717	0.445000	chr10	38045200	38045400	0.460000
chr21	15611671	15611871	0.280000	chr10	3805200	3805400	0.335000
chr4	22908428	22908628	0.330000	chr10	3805800	3806000	0.380000
chrX	127807675	127808275	0.470000	chr10	3806800	3807400	0.488333
chr2	146696904	146697704	0.433750	chr10	38094200	38095000	0.626250
chr3	9548989	9549989	0.436000	chr10	3809600	3810600	0.502000
chr6	6256647	6257047	0.402500	chr10	3811200	3811600	0.432500
chr2	37525583	37525783	0.380000	chr10	382000	382200	0.395000
chr3	188831745	188832145	0.415000	chr10	3825200	3825600	0.462500
chr14	37519344	37519544	0.290000	chr10	3829000	3829200	0.310000
chr2	118870688	118870888	0.360000	chr10	3834400	3834600	0.455000
chr16	37051953	37052153	0.360000	chr10	3835000	3835200	0.245000
chr21	45264181	45264381	0.575000	chr10	38356200	38356400	0.650000
chr17	69347553	69347953	0.465000	chr10	3835800	3836200	0.467500
chr2	82571854	82572054	0.325000	chr10	38366000	38366200	0.420000
chr10	57706351	57706551	0.310000	chr10	3836600	3836800	0.335000
chr2	218748688	218749288	0.485000	chr10	3838200	3838800	0.506667
chr5	6975943	6976743	0.440000	chr10	38402600	38403400	0.690000
chr13	108796156	108796356	0.465000	chr10	38403800	38404000	0.555000
chr12	72121659	72121859	0.370000	chr10	3844600	3844800	0.405000
chr2	74248410	74248810	0.530000	chr10	38449000	38449400	0.672500
chr7	20377865	20378065	0.210000	chr10	38471000	38471200	0.420000
chr5	103362885	103363685	0.352500	chr10	3851200	3852000	0.367500
chrX	120938722	120938922	0.340000	chr10	3852400	3852600	0.435000
chr4	68162112	68162312	0.460000	chr10	3857400	3857600	0.530000
chr10	67273705	67273905	0.315000	chr10	3873800	3874000	0.330000
chr8	131612650	131613450	0.357500	chr10	3875000	3875800	0.428750
chr6	55959754	55960354	0.401667	chr10	3877200	3877800	0.350000
chr5	4238769	4238969	0.340000	chr10	388000	388200	0.460000
chr19	47093091	47093291	0.440000	chr10	3888000	3888200	0.495000
chr13	59414589	59414989	0.447500	chr10	3891000	3891400	0.457500
chr7	147216843	147217043	0.280000	chr10	3892400	3892600	0.380000
chr8	70130694	70131094	0.365000	chr10	3893800	3894200	0.372500
chr3	195011610	195011810	0.465000	chr10	3896200	3896400	0.505000
chr9	24487766	24488166	0.395000	chr10	3902400	3902800	0.430000
chr7	56606822	56607422	0.421667	chr10	3926400	3927000	0.433333
chr21	8611319	8611519	0.410000	chr10	3928200	3928400	0.420000
chrY	1856322	1856522	0.445000	chr10	3935200	3935400	0.500000
chr3	88217509	88217709	0.390000	chr10	3943000	3943200	0.515000
chr10	33754847	33755047	0.405000	chr10	3946000	3946200	0.445000
chr13	89938017	89938217	0.465000	chr10	394600	394800	0.595000
chr10	38944333	38944533	0.405000	chr10	3949000	3949200	0.475000
chr1	168390940	168391140	0.420000	chr10	3951000	3951200	0.545000
chr3	186512864	186513064	0.480000	chr10	3961200	3961400	0.515000
chr11	113256769	113256969	0.460000	chr10	3970000	3970200	0.395000
chr1	166164222	166164422	0.500000	chr10	3972800	3973000	0.505000
chr2	106148184	106148384	0.310000	chr10	3980600	3980800	0.325000
chr11	29367296	29367696	0.362500	chr10	4006000	4006400	0.407500
chr4	96929769	96929969	0.465000	chr10	4016400	4016600	0.530000
chr13	102160626	102160826	0.405000	chr10	4035400	4035600	0.435000
chr6	62558237	62558437	0.420000	chr10	4044000	4044200	0.460000
chr6	110079753	110079953	0.395000	chr10	4046200	4046400	0.395000
chr9	64114167	64114967	0.346250	chr10	4051200	4052000	0.427500
chr2	9478805	9479205	0.445000	chr10	4054000	4054400	0.465000
chr4	166994281	166994481	0.445000	chr10	4059800	4060000	0.510000
chr5	53991374	53991974	0.401667	chr10	4067600	4068200	0.451667
chr22	33240102	33240302	0.320000	chr10	4080400	4080600	0.400000
chr7	121582796	121582996	0.270000	chr10	4094800	4095000	0.330000
chr1	169332270	169332470	0.355000	chr10	4107400	4107600	0.425000
chr5	163454418	163454618	0.520000	chr10	4120600	4120800	0.530000
chr21	43680077	43680277	0.370000	chr10	4121800	4122000	0.425000
chrX	110419713	110419913	0.340000	chr10	4128000	4128200	0.400000
chr4	77541771	77541971	0.350000	chr10	4130800	4131000	0.455000
chr3	169373637	169373837	0.395000	chr10	4131600	4131800	0.325000
chr21	46517978	46518178	0.395000	chr10	4154400	4154600	0.420000
chr6	21622665	21622865	0.540000	chr10	416000	416200	0.585000
chr19	25448420	25448620	0.380000	chr10	4176000	4176200	0.470000
chr9	38710942	38711342	0.495000	chr10	4187200	4187600	0.507500
chr1	245748726	245748926	0.385000	chr10	4202200	4202400	0.395000
chr14	97037157	97037557	0.407500	chr10	42138600	42139000	0.457500
chr9	80720022	80720222	0.440000	chr10	42270000	42270200	0.495000
chr6	18715991	18716391	0.345000	chr10	4234800	4235200	0.370000
chr11	64183577	64183777	0.545000	chr10	42367200	42367400	0.585000
chr18	54035453	54035653	0.405000	chr10	42368000	42368200	0.585000
chr12	111535085	111535885	0.483750	chr10	42475200	42476000	0.621250
chr5	163533740	163533940	0.460000	chr10	42552200	42552400	0.635000
chr2	94084929	94085129	0.390000	chr10	42552800	42553000	0.585000
chr2	16083731	16083931	0.570000	chr10	42584000	42584200	0.600000
chrX	139140155	139140355	0.455000	chr10	42624000	42624200	0.560000
chr11	88516692	88516892	0.335000	chr10	42630200	42630400	0.360000
chr1	225957644	225958444	0.490000	chr10	42638000	42638800	0.638750
chr7	127072228	127072428	0.405000	chr10	42641600	42641800	0.435000
chr8	72833003	72834003	0.387000	chr10	42644600	42645600	0.434000
chr4	62418140	62418540	0.457500	chr10	42646000	42646400	0.517500
chr13	35154926	35155526	0.411667	chr10	42646800	42647400	0.483333
chr7	33926513	33926713	0.365000	chr10	42654600	42654800	0.420000
chr5	100189437	100189837	0.297500	chr10	4266400	4266800	0.342500
chr14	100819416	100819616	0.375000	chr10	42684600	42684800	0.425000
chr5	70479913	70480113	0.525000	chr10	42690600	42690800	0.580000
chr18	8714610	8714810	0.465000	chr10	4270200	4270400	0.490000
chr16	37058620	37058820	0.380000	chr10	42738800	42739000	0.425000
chr9	7164314	7165714	0.440000	chr10	42753200	42754600	0.665714
chr18	63103359	63103559	0.475000	chr10	42755200	42755400	0.735000
chr6	6029740	6029940	0.450000	chr10	42755800	42756000	0.575000
chrX	72066672	72066872	0.455000	chr10	42769000	42769200	0.500000
chr12	71553876	71554276	0.460000	chr10	42769600	42770000	0.540000
chr10	27246335	27247135	0.438750	chr10	42782600	42783400	0.570000
chr1	32766526	32766726	0.550000	chr10	42827400	42827600	0.615000
chr20	29631609	29632009	0.412500	chr10	42828000	42828400	0.430000
chr12	2771482	2771682	0.545000	chr10	42836800	42837000	0.715000
chr4	3037818	3038018	0.495000	chr10	42838600	42838800	0.510000
chr2	10097972	10098172	0.450000	chr10	42848000	42848200	0.485000
chr4	101937787	101937987	0.395000	chr10	42863000	42863200	0.485000
chr1	32799844	32800044	0.515000	chr10	42864600	42864800	0.560000
chr3	51964490	51965090	0.590000	chr10	42866400	42867000	0.663333
chr9	80049454	80049654	0.385000	chr10	42901000	42901200	0.480000
chr5	68494190	68494390	0.435000	chr10	42932800	42933000	0.745000
chrY	7061387	7061987	0.438333	chr10	42933400	42934000	0.691667
chr7	117041520	117041720	0.305000	chr10	42952400	42952600	0.690000
chr18	63448392	63448592	0.520000	chr10	42960600	42960800	0.585000
chr7	86627746	86627946	0.415000	chr10	42963400	42963600	0.510000
chrX	137558980	137559780	0.485000	chr10	42975200	42976000	0.601250
chr1	114269879	114270279	0.480000	chr10	42981400	42981800	0.600000
chr12	21182447	21182647	0.565000	chr10	42987200	42987400	0.585000
chr19	11581125	11581325	0.525000	chr10	42989200	42989400	0.565000
chr1	174848181	174848381	0.440000	chr10	43046600	43046800	0.575000
chr12	6259581	6259981	0.505000	chr10	43060400	43060800	0.617500
chr7	150869748	150869948	0.530000	chr10	43069600	43069800	0.590000
chr1	15423800	15424000	0.560000	chr10	43075600	43075800	0.630000
chr3	133401776	133401976	0.550000	chr10	43076400	43076600	0.655000
chr22	18908951	18909151	0.515000	chr10	43077000	43077200	0.790000
chrX	12340469	12340669	0.410000	chr10	43079000	43079200	0.625000
chr10	77179018	77179218	0.450000	chr10	43080000	43080200	0.470000
chr20	25435400	25435600	0.520000	chr10	43082800	43083000	0.590000
chr9	15881565	15881965	0.365000	chr10	43083800	43084200	0.480000
chr18	68262006	68262206	0.310000	chr10	43092000	43092200	0.365000
chr5	139965520	139965920	0.535000	chr10	43093400	43093800	0.595000
chr5	112128608	112129208	0.461667	chr10	43104600	43105200	0.683333
chr17	66799122	66799322	0.635000	chr10	43105600	43105800	0.715000
chr9	99178359	99178559	0.530000	chr10	43110400	43110600	0.605000
chr10	76841492	76841692	0.475000	chr10	43113200	43113400	0.560000
chr5	178310418	178310618	0.590000	chr10	43115000	43115200	0.645000
chr13	20503665	20504465	0.472500	chr10	43121000	43121800	0.532500
chr4	92174032	92174232	0.315000	chr10	43126800	43127000	0.365000
chr7	86927085	86927285	0.375000	chr10	43129400	43129600	0.445000
chr22	39121932	39122132	0.460000	chr10	43137800	43138000	0.695000
chr17	50037243	50037843	0.630000	chr10	43138400	43139000	0.673333
chr11	133768633	133768833	0.310000	chr10	43140600	43140800	0.335000
chr5	175379920	175380120	0.230000	chr10	43160600	43160800	0.385000
chr3	101028444	101028644	0.455000	chr10	43162600	43162800	0.465000
chr3	61255430	61255630	0.335000	chr10	43171600	43171800	0.435000
chr6	61761902	61762102	0.230000	chr10	43175000	43175200	0.425000
chr5	132176773	132176973	0.455000	chr10	43176600	43176800	0.520000
chr11	45846486	45846686	0.445000	chr10	43193000	43193200	0.520000
chr12	52967406	52967606	0.415000	chr10	43198000	43198200	0.535000
chr3	192674978	192675178	0.420000	chr10	43202200	43202400	0.520000
chr11	107236114	107236714	0.431667	chr10	43202800	43203400	0.713333
chr19	55435359	55435559	0.465000	chr10	43204000	43204200	0.570000
chr2	9170219	9170419	0.535000	chr10	43205000	43205200	0.640000
chr13	27791342	27791542	0.575000	chr10	43208400	43208600	0.650000
chr16	57621183	57621583	0.562500	chr10	43211000	43211400	0.580000
chr22	20472778	20472978	0.550000	chr10	43221400	43221600	0.635000
chrX	84240317	84240517	0.420000	chr10	43225800	43226000	0.660000
chr5	77362797	77363397	0.495000	chr10	43228800	43229400	0.651667
chr17	2148721	2148921	0.485000	chr10	43229800	43230000	0.805000
chr7	13606988	13607188	0.430000	chr10	43231600	43231800	0.600000
chr19	19008010	19008210	0.530000	chr10	43250400	43250600	0.590000
chr7	39371207	39371407	0.540000	chr10	43251400	43251600	0.545000
chr8	96070994	96071194	0.555000	chr10	43254400	43254600	0.645000
chr1	19273020	19273220	0.590000	chr10	43255400	43255600	0.635000
chr4	15303799	15303999	0.470000	chr10	43256000	43256200	0.600000
chr8	55905725	55905925	0.540000	chr10	43257400	43257600	0.640000
chr11	79696375	79696575	0.345000	chr10	43266000	43266200	0.675000
chr19	31573064	31573264	0.460000	chr10	43284400	43284600	0.540000
chr12	56991598	56991798	0.525000	chr10	43287400	43287600	0.540000
chr17	29081787	29082187	0.485000	chr10	43293200	43293600	0.542500
chr13	101058571	101058771	0.415000	chr10	43294400	43294600	0.610000
chr1	203065851	203066251	0.470000	chr10	43299600	43300000	0.487500
chr21	37035558	37035958	0.475000	chr10	43304600	43305000	0.572500
chr7	5096463	5096863	0.452500	chr10	43305800	43306200	0.462500
chr1	228249400	228249600	0.495000	chr10	43319000	43319200	0.520000
chr20	20089194	20089394	0.480000	chr10	43322800	43323000	0.655000
chr15	96695381	96695581	0.385000	chr10	43325000	43325200	0.480000
chr1	56927589	56927989	0.387500	chr10	43330200	43330600	0.460000
chr11	22233387	22233587	0.350000	chr10	43332200	43332400	0.390000
chr4	84710720	84710920	0.350000	chr10	43332800	43333000	0.455000
chr7	8187766	8187966	0.345000	chr10	4333600	4333800	0.350000
chr7	55246568	55246768	0.480000	chr10	43337400	43337600	0.500000
chr9	114729652	114729852	0.375000	chr10	4334200	4334400	0.390000
chr10	132353879	132354079	0.605000	chr10	43342600	43342800	0.685000
chr1	5411643	5411843	0.510000	chr10	43348600	43348800	0.605000
chr14	19264217	19264417	0.340000	chr10	43354400	43354600	0.455000
chrX	153093581	153093981	0.450000	chr10	43355800	43356200	0.475000
chr2	198183034	198183234	0.505000	chr10	43361800	43362000	0.515000
chr3	55533581	55533981	0.547500	chr10	43362400	43362800	0.675000
chrX	113131385	113131585	0.405000	chr10	43367000	43367200	0.415000
chr2	3009971	3010171	0.465000	chr10	43371400	43371600	0.535000
chr15	19569594	19570194	0.368333	chr10	43377000	43377600	0.593333
chrX	154539266	154539466	0.490000	chr10	43378000	43378200	0.540000
chr3	26268509	26268709	0.385000	chr10	43380800	43381000	0.425000
chr21	11986213	11986813	0.385000	chr10	43383400	43384000	0.476667
chr7	158189035	158189435	0.485000	chr10	43384800	43385200	0.537500
chr1	112006294	112007094	0.490000	chr10	43386600	43387400	0.538750
chr2	96013302	96013502	0.480000	chr10	43390000	43390200	0.525000
chr18	51712359	51712559	0.450000	chr10	43390800	43391000	0.530000
chr14	83254321	83254521	0.400000	chr10	43393800	43394000	0.420000
chr12	116302711	116304311	0.443750	chr10	43395800	43397400	0.676875
chr7	143133279	143133479	0.425000	chr10	43398000	43398200	0.490000
chr14	17173775	17174375	0.388333	chr10	43399400	43400000	0.425000
chr7	13513548	13513948	0.352500	chr10	43400400	43400800	0.372500
chr8	137972525	137972725	0.330000	chr10	43401200	43401400	0.350000
chr8	102466788	102467588	0.400000	chr10	43401800	43402600	0.412500
chr10	42530802	42531002	0.400000	chr10	43403200	43403400	0.500000
chr2	208164569	208165769	0.395000	chr10	43404000	43405200	0.438333
chr9	132140733	132140933	0.525000	chr10	43406600	43406800	0.540000
chr4	5815173	5815373	0.525000	chr10	43407200	43407400	0.780000
chr1	224114178	224116578	0.439583	chr10	43407800	43410200	0.628333
chr4	56411092	56411292	0.285000	chr10	43411400	43411600	0.520000
chr5	128767896	128768096	0.445000	chr10	43415600	43415800	0.450000
chr16	83087158	83087558	0.405000	chr10	43417000	43417400	0.472500
chrX	16671298	16672098	0.481250	chr10	43418000	43418800	0.505000
chr5	16174568	16174768	0.435000	chr10	43420400	43420600	0.705000
chr15	22484250	22484450	0.425000	chr10	43421000	43421200	0.575000
chr6	62200842	62201042	0.405000	chr10	43422000	43422200	0.445000
chr6	98836864	98837064	0.415000	chr10	43423200	43423400	0.425000
chr11	109882011	109882211	0.425000	chr10	43427200	43427400	0.430000
chr14	53386342	53386942	0.431667	chr10	43431000	43431600	0.460000
chr17	62103943	62104143	0.495000	chr10	43432400	43432600	0.505000
chr1	125007460	125008460	0.497000	chr10	43436200	43437200	0.626000
chr2	6631913	6632113	0.360000	chr10	43439800	43440000	0.370000
chr7	114007154	114007354	0.360000	chr10	43440800	43441000	0.395000
chr22	36551068	36551268	0.475000	chr10	43445800	43446000	0.495000
chr3	125828949	125829149	0.495000	chr10	43452200	43452400	0.545000
chr17	18844501	18844701	0.400000	chr10	43453600	43453800	0.405000
chr14	75302448	75302648	0.455000	chr10	43454800	43455000	0.455000
chr20	25132467	25133067	0.506667	chr10	43455400	43456000	0.688333
chr2	80480599	80480799	0.375000	chr10	43462000	43462200	0.385000
chr5	172394357	172394757	0.427500	chr10	43464400	43464800	0.472500
chr2	69717847	69718047	0.460000	chr10	43544400	43544600	0.485000
chr5	81009119	81009319	0.410000	chr10	43573400	43573600	0.470000
chr17	24519548	24520148	0.408333	chr10	43574200	43574800	0.680000
chr1	213187548	213188548	0.417000	chr10	43595200	43596200	0.485000
chr10	82340116	82340316	0.425000	chr10	43599400	43599600	0.510000
chr2	170934591	170934791	0.385000	chr10	43606400	43606600	0.705000
chr7	89830253	89830453	0.340000	chr10	43623400	43623600	0.430000
chr19	17292191	17292791	0.693333	chr10	43648400	43649000	0.765000
chr15	65338942	65339142	0.530000	chr10	43666600	43666800	0.600000
chr14	95755237	95755637	0.470000	chr10	43667200	43667600	0.647500
chr12	43176950	43177150	0.370000	chr10	43671800	43672000	0.510000
chrX	139835129	139835329	0.385000	chr10	43679600	43679800	0.555000
chr17	46186966	46187166	0.505000	chr10	43683600	43683800	0.540000
chrX	73626869	73628069	0.490000	chr10	43689600	43690800	0.642500
chr13	53781548	53781748	0.370000	chr10	43698400	43698600	0.430000
chr2	191290847	191291047	0.450000	chr10	43731600	43731800	0.455000
chr7	4726064	4726464	0.487500	chr10	43782000	43782400	0.520000
chr12	112873951	112874151	0.450000	chr10	43785400	43785600	0.495000
chr4	50174140	50174340	0.385000	chr10	43800200	43800400	0.400000
chr14	92162906	92163106	0.465000	chr10	43816400	43816600	0.530000
chr6	157639315	157639515	0.535000	chr10	43846400	43846600	0.625000
chrX	42228804	42229004	0.370000	chr10	43878400	43878600	0.570000
chr10	66358359	66358559	0.415000	chr10	43899400	43899600	0.500000
chr11	66611326	66611526	0.445000	chr10	43913800	43914000	0.545000
chr5	113964503	113964903	0.415000	chr10	43944400	43944800	0.430000
chr22	31484032	31484432	0.402500	chr10	43965400	43965800	0.415000
chr1	186597589	186597789	0.515000	chr10	43980400	43980600	0.525000
chr5	178786044	178786244	0.470000	chr10	43984200	43984400	0.485000
chr11	76682265	76682465	0.500000	chr10	44030200	44030400	0.580000
chr5	92016889	92017289	0.322500	chr10	4407800	4408200	0.347500
chr3	125650889	125651089	0.405000	chr10	44195600	44195800	0.450000
chr16	19086761	19087161	0.520000	chr10	44233600	44234000	0.582500
chrX	29688902	29689102	0.370000	chr10	44237800	44238000	0.505000
chr1	89361864	89362064	0.500000	chr10	44249600	44249800	0.545000
chr7	99849419	99849619	0.420000	chr10	44283000	44283200	0.555000
chr19	48618847	48619047	0.605000	chr10	44311000	44311200	0.745000
chr4	20997193	20997793	0.453333	chr10	44316400	44317000	0.626667
chr17	80255574	80255774	0.520000	chr10	44385000	44385200	0.810000
chr5	84727662	84727862	0.415000	chr10	44386600	44386800	0.705000
chr1	192642489	192642889	0.455000	chr10	44438600	44439000	0.467500
chr5	163520799	163520999	0.325000	chr10	44478200	44478400	0.425000
chrX	149875165	149875365	0.405000	chr10	4451000	4451200	0.420000
chr12	43212510	43212710	0.355000	chr10	4451600	4451800	0.400000
chr21	7601014	7601214	0.455000	chr10	44517800	44518000	0.530000
chr15	18096025	18096225	0.390000	chr10	44577000	44577200	0.545000
chr13	72519460	72519660	0.270000	chr10	44723200	44723400	0.365000
chr4	136779057	136779257	0.285000	chr10	44725400	44725600	0.315000
chr11	79524167	79524367	0.555000	chr10	44853200	44853400	0.560000
chr1	145187849	145188049	0.495000	chr10	44856800	44857000	0.540000
chr12	115980448	115980648	0.450000	chr10	44857800	44858000	0.610000
chr1	25367056	25367456	0.432500	chr10	44863400	44863800	0.472500
chr10	52890004	52890204	0.545000	chr10	44865000	44865200	0.630000
chr6	85232515	85233115	0.423333	chr10	44878800	44879400	0.555000
chr12	86232435	86233035	0.381667	chr10	44895200	44895800	0.505000
chr1	121920209	121920409	0.475000	chr10	44911200	44911400	0.640000
chr17	37375243	37375843	0.443333	chr10	44913400	44914000	0.500000
chr11	16739577	16739777	0.420000	chr10	44925400	44925600	0.565000
chrX	25044972	25045372	0.462500	chr10	44927200	44927600	0.550000
chr2	126783446	126783646	0.520000	chr10	44932800	44933000	0.630000
chr6	129545986	129546186	0.400000	chr10	44937200	44937400	0.435000
chr1	47055286	47055486	0.360000	chr10	44940200	44940400	0.410000
chr3	128743879	128744279	0.492500	chr10	44946200	44946600	0.517500
chr1	178506789	178506989	0.500000	chr10	44947800	44948000	0.515000
chr11	7456771	7456971	0.455000	chr10	44948800	44949000	0.470000
chr7	152116369	152116569	0.515000	chr10	44958200	44958400	0.520000
chr6	6166217	6166817	0.481667	chr10	44959200	44959800	0.698333
chr8	8285055	8285455	0.495000	chr10	44963200	44963600	0.600000
chr7	143450236	143450436	0.520000	chr10	44964000	44964200	0.540000
chrY	23412195	23412395	0.415000	chr10	44966200	44966400	0.435000
chr2	130611594	130612394	0.491250	chr10	44968200	44969000	0.552500
chr16	23432144	23432344	0.335000	chr10	44971600	44971800	0.560000
chr15	87608951	87609351	0.435000	chr10	44973600	44974000	0.517500
chr14	25137378	25137578	0.560000	chr10	44975000	44975200	0.710000
chr2	151769890	151770090	0.440000	chr10	44978800	44979000	0.555000
chr22	17055699	17055899	0.500000	chr10	44990400	44990600	0.570000
chr12	85938418	85938818	0.435000	chr10	44996200	44996600	0.550000
chr1	230356525	230357325	0.542500	chr10	45000800	45001600	0.673750
chr16	25266430	25266630	0.395000	chr10	45008600	45008800	0.410000
chr7	125213465	125213665	0.230000	chr10	45058600	45058800	0.360000
chr1	218696243	218696443	0.345000	chr10	45059200	45059400	0.370000
chr21	8035555	8035755	0.350000	chr10	45063600	45063800	0.360000
chr13	60622706	60622906	0.365000	chr10	45075400	45075600	0.375000
chr16	70239402	70239602	0.350000	chr10	45077000	45077200	0.475000
chr22	6458182	6458382	0.000000	chr10	45082200	45082400	0.355000
chr12	100322079	100322279	0.585000	chr10	451000	451200	0.590000
chr12	90784365	90784565	0.410000	chr10	45105800	45106000	0.420000
chrX	134551129	134551529	0.497500	chr10	4514400	4514800	0.502500
chr5	121753846	121754046	0.395000	chr10	45144400	45144600	0.430000
chr12	83676411	83676611	0.240000	chr10	45146000	45146200	0.375000
chr1	35752180	35752580	0.485000	chr10	45155800	45156200	0.532500
chr15	31881922	31882122	0.265000	chr10	45160400	45160600	0.360000
chr22	28721426	28722226	0.435000	chr10	45175400	45176200	0.443750
chrX	67360665	67361065	0.370000	chr10	4520000	4520400	0.307500
chr6	5783167	5783367	0.520000	chr10	45235400	45235600	0.535000
chr5	18318266	18318466	0.395000	chr10	45242000	45242200	0.415000
chr12	17149288	17149488	0.445000	chr10	45249600	45249800	0.520000
chr10	30381009	30381209	0.345000	chr10	45250200	45250400	0.360000
chrX	102358474	102358674	0.520000	chr10	45250800	45251000	0.535000
chr13	91427356	91427756	0.415000	chr10	45260600	45261000	0.437500
chr8	15415913	15416113	0.400000	chr10	45279000	45279200	0.500000
chr4	59558845	59559245	0.405000	chr10	45280200	45280600	0.455000
chr5	178090431	178090631	0.475000	chr10	45305800	45306000	0.490000
chr13	90651622	90651822	0.440000	chr10	45308800	45309000	0.450000
chr18	48300894	48301094	0.485000	chr10	45330200	45330400	0.495000
chr2	231108619	231108819	0.430000	chr10	45340600	45340800	0.490000
chr4	186919191	186919391	0.455000	chr10	45353200	45353400	0.475000
chr1	52874226	52874426	0.475000	chr10	45354400	45354600	0.485000
chr18	67140149	67140349	0.405000	chr10	45362600	45362800	0.560000
chr1	247343564	247345364	0.490556	chr10	45373200	45375000	0.685556
chr6	49786386	49786986	0.471667	chr10	45376000	45376600	0.491667
chr8	37832208	37832608	0.522500	chr10	45379400	45379800	0.565000
chr2	5937019	5938019	0.490000	chr10	45380200	45381200	0.566000
chr7	126764887	126765087	0.420000	chr10	45383800	45384000	0.460000
chr18	48203349	48203549	0.485000	chr10	45392400	45392600	0.510000
chr1	192542899	192543099	0.345000	chr10	45395600	45395800	0.420000
chr6	151054146	151054746	0.396667	chr10	45404200	45404800	0.455000
chr5	77455708	77455908	0.375000	chr10	45407600	45407800	0.375000
chr3	112954556	112954756	0.450000	chr10	45409000	45409200	0.470000
chr11	105557810	105558610	0.381250	chr10	45410400	45411200	0.391250
chr22	33274305	33275105	0.476250	chr10	45419000	45419800	0.676250
chrX	51458855	51459055	0.510000	chr10	45420600	45420800	0.580000
chr10	5868305	5868505	0.495000	chr10	45421200	45421400	0.515000
chr17	55469231	55469431	0.465000	chr10	45422600	45422800	0.495000
chr15	61133535	61133735	0.515000	chr10	45426200	45426400	0.555000
chr18	20939773	20939973	0.380000	chr10	45437600	45437800	0.420000
chr22	46063698	46064098	0.472500	chr10	45442600	45443000	0.622500
chr2	45137949	45138149	0.410000	chr10	45460800	45461000	0.415000
chr15	62763154	62763354	0.385000	chr10	45462400	45462600	0.420000
chr9	73334668	73335068	0.450000	chr10	45465000	45465400	0.527500
chr2	37122787	37123187	0.475000	chr10	45466800	45467200	0.495000
chr17	9823965	9824165	0.520000	chr10	45470200	45470400	0.580000
chr20	8245319	8245519	0.340000	chr10	45470800	45471000	0.365000
chr5	134799814	134800014	0.445000	chr10	45473400	45473600	0.490000
chr9	121069840	121070440	0.418333	chr10	45488000	45488600	0.536667
chr4	12939875	12940075	0.430000	chr10	4549400	4549600	0.460000
chr18	8046389	8046589	0.430000	chr10	45513000	45513200	0.500000
chrX	89965371	89965571	0.460000	chr10	45546600	45546800	0.475000
chr2	50220939	50221139	0.400000	chr10	45557600	45557800	0.500000
chr13	41815081	41815281	0.445000	chr10	45558600	45558800	0.515000
chrX	26874351	26875551	0.337500	chr10	45581000	45582200	0.407500
chr16	17595714	17596314	0.308333	chr10	45592600	45593200	0.366667
chr16	61862270	61862470	0.410000	chr10	45593600	45593800	0.420000
chr12	132434797	132435397	0.503333	chr10	45594400	45595000	0.750000
chr12	62628495	62628695	0.440000	chr10	45597200	45597400	0.460000
chr9	1554525	1554725	0.410000	chr10	45599200	45599400	0.425000
chr4	85331090	85331290	0.315000	chr10	45607400	45607600	0.345000
chr10	110952804	110953204	0.387500	chr10	45658000	45658400	0.420000
chr21	33161447	33161847	0.512500	chr10	45672600	45673000	0.702500
chr8	28786629	28786829	0.465000	chr10	45684800	45685000	0.510000
chr7	78479921	78480121	0.290000	chr10	45687000	45687200	0.325000
chr21	16405714	16405914	0.420000	chr10	45689600	45689800	0.410000
chr6	41299485	41299685	0.300000	chr10	45710400	45710600	0.390000
chr14	101842543	101843143	0.478333	chr10	45727000	45727600	0.720000
chr3	5456172	5456372	0.435000	chr10	45741200	45741400	0.480000
chr1	103492369	103492569	0.415000	chr10	45803000	45803200	0.485000
chr18	10962387	10962587	0.520000	chr10	45817000	45817200	0.530000
chr9	42970152	42970352	0.295000	chr10	45820400	45820600	0.400000
chrX	66207411	66207611	0.355000	chr10	45836400	45836600	0.415000
chr8	3988662	3988862	0.310000	chr10	45839000	45839200	0.330000
chr7	16020275	16020475	0.340000	chr10	45841200	45841400	0.490000
chr13	108107882	108108082	0.405000	chr10	45848600	45848800	0.430000
chr9	26044265	26044465	0.415000	chr10	45850600	45850800	0.495000
chr20	468083	468283	0.415000	chr10	45853800	45854000	0.435000
chr18	78225628	78226228	0.503333	chr10	45857200	45857800	0.543333
chr7	48293737	48293937	0.430000	chr10	45863800	45864000	0.455000
chr19	14760691	14760891	0.430000	chr10	45914800	45915000	0.500000
chr9	98513589	98513789	0.405000	chr10	45931000	45931200	0.455000
chrY	14960224	14960424	0.430000	chr10	45962200	45962400	0.465000
chr3	124875029	124875629	0.438333	chr10	45972000	45972600	0.653333
chr6	7484937	7485137	0.275000	chr10	45974200	45974400	0.400000
chr10	57954079	57954279	0.400000	chr10	45983600	45983800	0.435000
chr4	100353072	100353272	0.390000	chr10	46000600	46000800	0.425000
chr10	36958354	36958554	0.395000	chr10	46001400	46001600	0.445000
chr2	215065249	215065449	0.310000	chr10	46006400	46006600	0.395000
chr4	99027614	99027814	0.395000	chr10	46010400	46010600	0.455000
chr4	122649601	122649801	0.420000	chr10	46014200	46014400	0.475000
chrX	84788884	84789084	0.325000	chr10	46018600	46018800	0.395000
chr20	49514494	49514694	0.500000	chr10	46019200	46019400	0.505000
chr7	52736280	52736480	0.375000	chr10	46019800	46020000	0.455000
chr2	95144300	95144500	0.415000	chr10	46020400	46020600	0.470000
chr14	39073877	39074277	0.342500	chr10	46021000	46021400	0.352500
chr18	8303417	8303617	0.425000	chr10	46022400	46022600	0.490000
chr5	69900267	69900867	0.606667	chr10	46023000	46023600	0.626667
chr15	18312434	18312834	0.382500	chr10	46025400	46025800	0.462500
chr6	74654036	74654236	0.325000	chr10	46028600	46028800	0.400000
chr19	37981871	37982471	0.508333	chr10	46030200	46030800	0.665000
chr7	109585760	109585960	0.360000	chr10	46032000	46032200	0.395000
chr2	100382986	100383186	0.330000	chr10	46051000	46051200	0.450000
chr3	31379094	31379294	0.395000	chr10	46054800	46055000	0.440000
chr2	189182098	189182698	0.368333	chr10	46077400	46078000	0.431667
chr4	169391510	169391710	0.425000	chr10	46080000	46080200	0.440000
chr11	4864440	4864640	0.310000	chr10	46088200	46088400	0.380000
chr13	110611083	110611283	0.425000	chr10	46091200	46091400	0.650000
chr11	129314518	129314918	0.517500	chr10	46092400	46092800	0.537500
chr11	78040802	78041002	0.525000	chr10	46094000	46094200	0.615000
chr4	70590288	70590488	0.420000	chr10	46095000	46095200	0.510000
chrX	92285408	92285608	0.470000	chr10	46097000	46097200	0.520000
chr15	98989168	98989768	0.381667	chr10	46106200	46106800	0.755000
chr12	36349099	36349299	0.385000	chr10	46115600	46115800	0.495000
chr13	14526769	14526969	0.000000	chr10	46117800	46118000	0.315000
chr3	130419292	130419692	0.335000	chr10	46156800	46157200	0.402500
chr9	96812969	96813169	0.405000	chr10	46162400	46162600	0.425000
chr12	86181083	86181283	0.425000	chr10	46217600	46217800	0.520000
chrX	74747726	74747926	0.485000	chr10	46219000	46219200	0.540000
chr18	49507198	49507398	0.540000	chr10	46221000	46221200	0.625000
chr4	131026732	131026932	0.530000	chr10	46223200	46223400	0.580000
chr3	36250401	36250601	0.535000	chr10	46227000	46227200	0.545000
chr10	100489945	100490145	0.605000	chr10	46228000	46228200	0.615000
chr17	29691903	29692103	0.535000	chr10	46228600	46228800	0.575000
chr9	122194930	122195130	0.450000	chr10	46229400	46229600	0.505000
chr18	79658440	79658640	0.515000	chr10	46248000	46248200	0.605000
chr1	116456111	116456311	0.490000	chr10	46256200	46256400	0.515000
chrX	10589313	10589713	0.522500	chr10	46266200	46266600	0.620000
chr1	2287253	2287653	0.497500	chr10	46268600	46269000	0.602500
chr1	144393780	144393980	0.425000	chr10	46269600	46269800	0.485000
chr9	107779230	107779430	0.480000	chr10	46273600	46273800	0.535000
chr14	73623916	73624116	0.530000	chr10	46282400	46282600	0.565000
chr10	59520309	59520509	0.440000	chr10	46283000	46283200	0.730000
chr10	86102680	86102880	0.510000	chr10	46284600	46284800	0.750000
chr2	118688303	118688703	0.470000	chr10	46297800	46298200	0.572500
chr13	26539730	26539930	0.490000	chr10	46299000	46299200	0.495000
chr2	235680630	235681030	0.560000	chr10	46299800	46300200	0.635000
chr9	15040407	15040607	0.395000	chr10	46343200	46343400	0.485000
chrX	42311178	42311378	0.350000	chr10	46345400	46345600	0.325000
chr2	134376148	134376548	0.380000	chr10	46374400	46374800	0.477500
chr10	92411314	92411514	0.525000	chr10	46379400	46379600	0.530000
chr14	98803626	98803826	0.480000	chr10	46386000	46386200	0.545000
chr17	46355066	46355266	0.470000	chr10	46387600	46387800	0.495000
chr12	53176576	53176776	0.505000	chr10	46397600	46397800	0.610000
chr6	13394493	13394693	0.525000	chr10	46398200	46398400	0.720000
chr2	188013938	188014938	0.325000	chr10	46409000	46410000	0.395000
chrX	757760	757960	0.465000	chr10	46420200	46420400	0.565000
chr15	96325895	96326095	0.460000	chr10	46423600	46423800	0.555000
chr8	96427672	96427872	0.320000	chr10	4643600	4643800	0.340000
chr19	30601954	30602354	0.465000	chr10	46441000	46441400	0.590000
chr4	40388490	40388690	0.455000	chr10	46442000	46442200	0.460000
chr1	165259499	165259699	0.460000	chr10	46442800	46443000	0.480000
chr6	39343777	39343977	0.500000	chr10	46451600	46451800	0.515000
chr12	7306200	7306400	0.450000	chr10	46456200	46456400	0.460000
chr8	94819600	94819800	0.505000	chr10	46468200	46468400	0.530000
chr22	24351882	24352082	0.455000	chr10	46470200	46470400	0.520000
chrX	17769741	17769941	0.525000	chr10	46523800	46524000	0.560000
chr7	137395272	137395672	0.527500	chr10	46524800	46525200	0.580000
chr9	92966971	92967171	0.530000	chr10	46526800	46527000	0.565000
chrX	129138732	129138932	0.435000	chr10	46541400	46541600	0.715000
chr8	14398010	14398210	0.440000	chr10	46545200	46545400	0.575000
chr10	88362501	88362701	0.465000	chr10	46548600	46548800	0.570000
chr2	29006667	29007667	0.526000	chr10	46550400	46551400	0.602000
chr13	62343864	62344064	0.525000	chr10	46551800	46552000	0.605000
chr8	125011901	125012101	0.465000	chr10	46552400	46552600	0.560000
chr16	6202777	6202977	0.450000	chr10	46556600	46556800	0.830000
chr5	175692785	175692985	0.510000	chr10	46565600	46565800	0.515000
chrX	145051879	145052079	0.300000	chr10	4656600	4656800	0.395000
chr3	142933466	142933666	0.525000	chr10	46570800	46571000	0.530000
chr7	141251738	141251938	0.430000	chr10	46578800	46579000	0.790000
chr16	17882374	17883174	0.421250	chr10	46586800	46587600	0.597500
chr4	114046181	114046381	0.385000	chr10	46588400	46588600	0.460000
chr18	22204564	22204764	0.405000	chr10	46598000	46598200	0.735000
chr3	82233965	82234165	0.345000	chr10	46600600	46600800	0.405000
chr1	219530677	219530877	0.485000	chr10	46617200	46617400	0.525000
chr16	29082671	29082871	0.415000	chr10	46618000	46618200	0.460000
chr6	50895771	50895971	0.425000	chr10	4662000	4662200	0.495000
chr12	116803023	116803423	0.415000	chr10	4663200	4663600	0.450000
chr11	2763042	2763242	0.330000	chr10	46634800	46635000	0.440000
chr10	53223053	53223453	0.585000	chr10	46635400	46635800	0.717500
chr3	118330366	118330566	0.245000	chr10	46715200	46715400	0.400000
chr15	37021279	37021479	0.425000	chr10	46749600	46749800	0.430000
chr1	186085639	186085839	0.400000	chr10	46779800	46780000	0.405000
chr11	15087477	15087677	0.335000	chr10	46785000	46785200	0.520000
chr1	152013053	152013853	0.490000	chr10	46786600	46787400	0.582500
chr5	114141433	114141633	0.365000	chr10	46803200	46803400	0.405000
chr11	48879841	48880241	0.500000	chr10	46806000	46806400	0.527500
chr6	80368897	80369097	0.455000	chr10	46810000	46810200	0.465000
chr1	245265284	245265484	0.350000	chr10	46822600	46822800	0.450000
chr7	10339231	10339431	0.360000	chr10	46824600	46824800	0.390000
chr13	65370414	65370614	0.325000	chr10	46850600	46850800	0.355000
chr5	100429915	100430115	0.350000	chr10	46863000	46863200	0.395000
chr13	70272663	70272863	0.355000	chr10	4688800	4689000	0.455000
chr4	118600064	118600264	0.525000	chr10	46891000	46891200	0.540000
chr1	177433643	177434043	0.460000	chr10	46896800	46897200	0.507500
chrX	68504219	68504419	0.415000	chr10	46911200	46911400	0.710000
chr1	143245351	143245551	0.390000	chr10	46933400	46933600	0.405000
chr3	116660067	116660267	0.440000	chr10	46987400	46987600	0.470000
chr1	58092532	58092932	0.465000	chr10	46993000	46993400	0.527500
chr7	60552873	60553073	0.410000	chr10	47019800	47020000	0.490000
chr8	27032427	27033227	0.465000	chr10	470200	471000	0.530000
chr11	508771	509171	0.525000	chr10	47020400	47020800	0.532500
chr4	85320526	85320726	0.480000	chr10	47024800	47025000	0.575000
chrX	17900707	17901107	0.440000	chr10	47031200	47031600	0.527500
chr6	115459623	115459823	0.405000	chr10	4704200	4704400	0.450000
chrX	74049778	74049978	0.530000	chr10	47047600	47047800	0.605000
chr9	97936239	97936439	0.410000	chr10	47081400	47081600	0.515000
chr2	163717936	163718136	0.440000	chr10	47104800	47105000	0.500000
chr21	19055695	19055895	0.375000	chr10	47105600	47105800	0.385000
chr8	48871711	48871911	0.350000	chr10	47127600	47127800	0.380000
chr11	26239791	26239991	0.320000	chr10	47130600	47130800	0.345000
chr10	31137997	31138197	0.460000	chr10	47134200	47134400	0.480000
chrX	73690433	73690633	0.340000	chr10	47153000	47153200	0.375000
chr3	124981963	124982363	0.447500	chr10	47161000	47161400	0.455000
chr20	43551678	43551878	0.555000	chr10	47165800	47166000	0.590000
chr16	46854345	46854545	0.510000	chr10	47167400	47167600	0.530000
chr6	119961644	119961844	0.390000	chr10	47179400	47179600	0.470000
chr4	59652877	59653077	0.380000	chr10	47206800	47207000	0.455000
chr10	100279711	100279911	0.510000	chr10	47207400	47207600	0.515000
chr7	72024337	72024937	0.475000	chr10	47254800	47255400	0.493333
chr9	98009290	98009490	0.465000	chr10	47256800	47257000	0.515000
chr2	154998319	154998519	0.280000	chr10	47257800	47258000	0.365000
chr1	29108837	29109037	0.495000	chr10	47260600	47260800	0.575000
chr11	35184076	35184276	0.420000	chr10	47261200	47261400	0.485000
chr12	50387990	50388190	0.490000	chr10	47265000	47265200	0.515000
chr1	228708440	228708640	0.390000	chr10	47277600	47277800	0.600000
chr11	73796258	73796458	0.645000	chr10	47300200	47300400	0.785000
chr16	88185180	88185580	0.457500	chr10	47306400	47306800	0.502500
chr9	137363292	137363492	0.475000	chr10	47311600	47311800	0.580000
chr20	58512262	58512462	0.445000	chr10	47312200	47312400	0.660000
chr22	25649992	25650192	0.525000	chr10	47318800	47319000	0.545000
chr12	101931314	101931514	0.395000	chr10	47322400	47322600	0.585000
chr14	95465627	95465827	0.465000	chr10	47327000	47327200	0.585000
chrX	92136088	92136288	0.360000	chr10	47335000	47335200	0.395000
chr2	125400507	125400907	0.385000	chr10	47336600	47337000	0.427500
chr4	80998264	80998464	0.380000	chr10	47337400	47337600	0.485000
chr3	67268253	67268653	0.372500	chr10	47340400	47340800	0.530000
chr19	8866169	8866569	0.470000	chr10	47361200	47361600	0.537500
chr6	118664417	118665017	0.410000	chr10	47384200	47384800	0.740000
chr2	161029835	161030235	0.455000	chr10	47406800	47407200	0.487500
chr5	21668424	21668624	0.380000	chr10	47439000	47439200	0.510000
chr17	27594811	27595011	0.495000	chr10	47449200	47449400	0.520000
chr22	20963420	20964020	0.556667	chr10	47461200	47461800	0.643333
chr17	34235190	34235390	0.510000	chr10	47472200	47472400	0.525000
chr21	41325832	41326032	0.470000	chr10	47473600	47473800	0.550000
chr11	133154606	133154806	0.430000	chr10	47480200	47480400	0.535000
chr7	53662634	53663034	0.377500	chr10	47486000	47486400	0.470000
chr8	4445299	4445499	0.320000	chr10	47515200	47515400	0.335000
chrY	20027440	20027640	0.355000	chr10	47517400	47517600	0.470000
chr2	169092401	169092801	0.397500	chr10	47529800	47530200	0.425000
chr7	63634942	63635142	0.475000	chr10	47533800	47534000	0.575000
chr2	30337598	30337798	0.445000	chr10	47536600	47536800	0.460000
chr1	89791638	89791838	0.460000	chr10	47552800	47553000	0.475000
chr5	132389527	132390127	0.530000	chr10	47553400	47554000	0.638333
chr13	19659602	19659802	0.400000	chr10	47590600	47590800	0.425000
chr18	6034016	6034216	0.350000	chr10	47625000	47625200	0.395000
chr2	49506034	49506234	0.270000	chr10	47646800	47647000	0.330000
chr15	56836231	56836431	0.340000	chr10	47671000	47671200	0.395000
chr1	217855375	217855575	0.280000	chr10	47687600	47687800	0.325000
chr15	70793516	70793716	0.460000	chr10	47706000	47706200	0.785000
chr3	78020932	78021132	0.355000	chr10	4770800	4771000	0.360000
chr6	76515582	76515782	0.440000	chr10	47724200	47724400	0.535000
chr2	140105651	140105851	0.310000	chr10	47741000	47741200	0.385000
chr2	190462873	190463073	0.530000	chr10	47743600	47743800	0.740000
chr3	129400670	129400870	0.525000	chr10	47753400	47753600	0.545000
chr3	10531687	10532287	0.513333	chr10	47754400	47755000	0.576667
chr14	55510642	55510842	0.395000	chr10	47762800	47763000	0.785000
chr5	111686552	111687152	0.428333	chr10	47775600	47776200	0.470000
chr1	81973348	81973548	0.355000	chr10	4784800	4785000	0.390000
chr14	64407467	64407667	0.450000	chr10	47916200	47916400	0.580000
chr21	8367346	8367546	0.405000	chr10	47928400	47928600	0.520000
chr3	116697948	116698148	0.470000	chr10	47933000	47933200	0.615000
chr14	62978257	62978457	0.480000	chr10	47942600	47942800	0.500000
chr6	110138940	110139140	0.580000	chr10	47943400	47943600	0.620000
chr18	19921259	19921459	0.405000	chr10	47947600	47947800	0.445000
chrX	69736010	69736210	0.515000	chr10	47960800	47961000	0.570000
chr1	202649708	202649908	0.500000	chr10	47964400	47964600	0.575000
chrY	14630500	14630700	0.335000	chr10	47974800	47975000	0.360000
chr5	173067598	173067798	0.460000	chr10	47975400	47975600	0.465000
chr5	135452691	135452891	0.575000	chr10	47986600	47986800	0.630000
chr5	104323998	104324198	0.440000	chr10	47994200	47994400	0.450000
chr4	58862468	58862668	0.285000	chr10	48023400	48023600	0.370000
chr15	36057674	36057874	0.405000	chr10	48038000	48038200	0.415000
chr1	78125393	78125593	0.465000	chr10	48041800	48042000	0.545000
chr20	42542918	42543118	0.395000	chr10	48044800	48045000	0.405000
chr6	42401370	42401570	0.410000	chr10	48064400	48064600	0.415000
chr11	81441439	81441639	0.315000	chr10	4812200	4812400	0.410000
chr6	74208387	74208587	0.315000	chr10	48125800	48126000	0.370000
chr16	49711702	49711902	0.460000	chr10	481400	481600	0.485000
chr4	132685071	132685671	0.408333	chr10	4815000	4815600	0.483333
chr7	140519385	140519585	0.555000	chr10	48154800	48155000	0.560000
chr5	108075813	108076013	0.270000	chr10	4816000	4816200	0.315000
chr7	22226489	22226689	0.420000	chr10	48160800	48161000	0.520000
chr9	70952964	70953164	0.405000	chr10	4819800	4820000	0.440000
chr9	12441401	12441601	0.365000	chr10	48199800	48200000	0.445000
chr1	15132877	15133077	0.370000	chr10	4820800	4821000	0.435000
chrY	16016269	16016469	0.475000	chr10	48215600	48215800	0.540000
chr1	119626468	119627268	0.438750	chr10	4826000	4826800	0.693750
chr2	235199291	235199691	0.490000	chr10	4828000	4828400	0.497500
chr3	57884218	57884418	0.435000	chr10	48289800	48290000	0.515000
chr5	101955397	101955597	0.445000	chr10	48299800	48300000	0.495000
chr8	8020813	8021813	0.545000	chr10	48306400	48307400	0.751000
chr1	39706051	39706251	0.300000	chr10	48310000	48310200	0.410000
chr7	136044437	136044637	0.415000	chr10	48314200	48314400	0.480000
chr10	106826956	106827156	0.425000	chr10	48330400	48330600	0.440000
chr2	153005172	153005572	0.412500	chr10	48331400	48331800	0.467500
chr7	70022880	70023080	0.510000	chr10	48346400	48346600	0.605000
chr14	101982676	101983276	0.383333	chr10	4835400	4836000	0.505000
chr5	141557188	141557388	0.270000	chr10	48363600	48363800	0.355000
chrX	81763597	81763797	0.310000	chr10	48365800	48366000	0.330000
chrX	51856897	51857097	0.395000	chr10	48384200	48384400	0.435000
chr13	92847891	92848091	0.420000	chr10	48389400	48389600	0.430000
chr8	15483483	15483683	0.480000	chr10	4839400	4839600	0.510000
chr3	43587113	43587513	0.470000	chr10	48399200	48399600	0.490000
chr2	63531993	63532193	0.430000	chr10	48400400	48400600	0.450000
chr9	339176	339376	0.300000	chr10	48404800	48405000	0.360000
chr2	195196457	195196657	0.410000	chr10	48406400	48406600	0.455000
chr3	91336042	91336642	0.361667	chr10	48430400	48431000	0.403333
chr11	108872489	108872689	0.335000	chr10	48432000	48432200	0.375000
chr6	83132058	83132258	0.360000	chr10	48444400	48444600	0.460000
chr10	44284343	44284543	0.610000	chr10	48456600	48456800	0.635000
chr9	29487012	29487212	0.400000	chr10	48459800	48460000	0.620000
chr9	96100216	96101016	0.520000	chr10	484600	485400	0.603750
chr1	240405897	240406097	0.580000	chr10	48463600	48463800	0.585000
chr4	140783993	140784193	0.395000	chr10	48465200	48465400	0.660000
chr7	13176268	13177068	0.353750	chr10	48467800	48468600	0.490000
chr1	116451600	116451800	0.550000	chr10	48469200	48469400	0.620000
chr2	128082643	128082843	0.505000	chr10	48470200	48470400	0.520000
chr11	13209827	13210027	0.490000	chr10	48471200	48471400	0.630000
chr7	125705034	125705234	0.420000	chr10	48472600	48472800	0.515000
chr8	127690475	127690875	0.475000	chr10	4847600	4848000	0.505000
chr19	33892366	33892966	0.465000	chr10	48476400	48477000	0.528333
chr9	72502982	72503182	0.480000	chr10	48478800	48479000	0.535000
chr8	4406256	4406456	0.360000	chr10	48479400	48479600	0.560000
chr10	79521262	79521462	0.480000	chr10	48481000	48481200	0.655000
chr10	28980330	28980530	0.410000	chr10	48481600	48481800	0.425000
chr8	111063675	111064075	0.330000	chr10	48482200	48482600	0.385000
chr6	40779815	40780015	0.435000	chr10	4848600	4848800	0.525000
chr4	38335747	38336347	0.473333	chr10	48493200	48493800	0.608333
chr13	20195431	20195831	0.445000	chr10	4849600	4850000	0.487500
chrX	85807722	85807922	0.525000	chr10	48502200	48502400	0.545000
chr2	12422307	12422507	0.475000	chr10	48505800	48506000	0.545000
chr3	107782542	107782742	0.470000	chr10	48506600	48506800	0.525000
chr17	5916795	5916995	0.475000	chr10	48508800	48509000	0.510000
chr8	137651408	137651608	0.455000	chr10	48510000	48510200	0.520000
chr4	80024275	80024475	0.405000	chr10	48512000	48512200	0.485000
chrX	134269140	134269340	0.415000	chr10	48517000	48517200	0.420000
chr6	13393038	13393238	0.480000	chr10	48518000	48518200	0.560000
chr7	50584030	50584230	0.445000	chr10	48519600	48519800	0.605000
chr4	107721566	107721766	0.585000	chr10	48523600	48523800	0.785000
chrX	120655902	120656302	0.457500	chr10	48524200	48524600	0.772500
chr2	43109540	43109740	0.515000	chr10	48548800	48549000	0.630000
chr16	21163594	21163994	0.440000	chr10	48551800	48552200	0.452500
chr2	181701518	181701718	0.380000	chr10	48574400	48574600	0.435000
chr5	78806333	78806533	0.395000	chr10	48577200	48577400	0.430000
chr8	6261626	6262226	0.473333	chr10	48604600	48605200	0.641667
chrX	16954941	16955141	0.510000	chr10	48607000	48607200	0.520000
chr8	9047574	9047774	0.540000	chr10	48608200	48608400	0.550000
chr3	105347	105547	0.345000	chr10	48623800	48624000	0.395000
chr6	135896458	135896658	0.390000	chr10	48625000	48625200	0.490000
chr4	17473196	17473396	0.510000	chr10	48634400	48634600	0.535000
chr5	25136213	25136413	0.365000	chr10	48639800	48640000	0.280000
chrX	116026824	116027024	0.355000	chr10	48640400	48640600	0.365000
chr3	133391954	133392754	0.517500	chr10	48655000	48655800	0.585000
chr11	63841818	63842018	0.425000	chr10	48656400	48656600	0.690000
chr1	177811583	177811783	0.495000	chr10	48658400	48658600	0.540000
chr21	25501321	25501921	0.390000	chr10	48668000	48668600	0.516667
chr6	24191691	24191891	0.410000	chr10	4866800	4867000	0.515000
chr12	73815491	73815691	0.450000	chr10	48671600	48671800	0.710000
chr14	72988700	72989300	0.425000	chr10	48672400	48673000	0.520000
chr8	67777175	67777775	0.413333	chr10	4867600	4868200	0.443333
chr12	123080855	123081055	0.425000	chr10	48678200	48678400	0.465000
chr19	26916102	26916302	0.385000	chr10	48684000	48684200	0.435000
chr15	22771329	22771529	0.525000	chr10	48684800	48685000	0.625000
chr1	161433280	161433480	0.550000	chr10	48685400	48685600	0.565000
chr3	191633816	191634216	0.365000	chr10	48702000	48702400	0.420000
chr13	41227525	41227925	0.435000	chr10	48714000	48714400	0.447500
chr16	8729737	8729937	0.470000	chr10	48743600	48743800	0.480000
chr12	129095480	129095680	0.495000	chr10	48746000	48746200	0.585000
chr11	131474600	131474800	0.405000	chr10	48748600	48748800	0.410000
chr3	70488622	70488822	0.240000	chr10	48758600	48758800	0.300000
chr17	59936136	59936536	0.390000	chr10	48759400	48759800	0.497500
chr2	157606698	157606898	0.315000	chr10	48787000	48787200	0.335000
chr15	98213552	98214152	0.440000	chr10	48790200	48790800	0.530000
chr3	150706433	150706633	0.370000	chr10	48798600	48798800	0.405000
chr16	25007442	25008242	0.427500	chr10	48799800	48800600	0.490000
chr5	92641272	92641672	0.382500	chr10	48801000	48801400	0.407500
chr1	32682738	32682938	0.375000	chr10	48802600	48802800	0.390000
chr22	24674477	24675077	0.401667	chr10	4883000	4883600	0.441667
chr7	152826477	152826677	0.415000	chr10	4885200	4885400	0.420000
chr5	93361676	93361876	0.505000	chr10	48900400	48900600	0.515000
chr11	61001726	61001926	0.555000	chr10	48981400	48981600	0.610000
chr19	2746335	2746535	0.465000	chr10	49001400	49001600	0.555000
chr10	79129978	79130178	0.570000	chr10	49010400	49010600	0.645000
chr12	75660889	75661089	0.445000	chr10	4903400	4903600	0.520000
chr3	38190421	38190621	0.420000	chr10	49037400	49037600	0.510000
chr16	78260789	78260989	0.440000	chr10	49076800	49077000	0.490000
chrX	10229984	10230184	0.330000	chr10	49080000	49080200	0.325000
chr10	28504568	28505168	0.486667	chr10	49115000	49115600	0.761667
chr4	62387842	62388042	0.400000	chr10	49136000	49136200	0.450000
chr16	8058351	8058551	0.380000	chr10	49151000	49151200	0.390000
chr17	39181940	39182940	0.471000	chr10	49154000	49155000	0.477000
chrY	6643879	6644079	0.370000	chr10	49157400	49157600	0.380000
chr18	17421874	17422074	0.390000	chr10	49161600	49161800	0.435000
chr13	57300729	57301129	0.402500	chr10	49164600	49165000	0.537500
chr8	16198350	16198550	0.440000	chr10	49166000	49166200	0.560000
chr1	15348166	15349166	0.457000	chr10	49166600	49167600	0.558000
chr7	30275984	30276184	0.400000	chr10	49169000	49169200	0.510000
chr6	154682224	154682424	0.520000	chr10	49170600	49170800	0.605000
chr16	86277083	86277483	0.482500	chr10	49173200	49173600	0.527500
chr5	85246158	85246758	0.498333	chr10	49174000	49174600	0.525000
chr14	55876160	55876360	0.500000	chr10	49175200	49175400	0.585000
chr6	5731755	5731955	0.495000	chr10	49177600	49177800	0.515000
chr20	22761795	22762595	0.491250	chr10	49179800	49180600	0.538750
chr12	100027075	100027475	0.412500	chr10	49182800	49183200	0.445000
chr13	104137854	104138254	0.425000	chr10	49183600	49184000	0.432500
chr3	28089345	28089945	0.363333	chr10	49184600	49185200	0.445000
chr2	157157945	157158145	0.350000	chr10	49187000	49187200	0.380000
chr4	20488776	20488976	0.485000	chr10	49188400	49188600	0.545000
chr10	24686910	24687110	0.495000	chr10	49190200	49190400	0.540000
chr1	47398945	47399145	0.465000	chr10	49190800	49191000	0.570000
chr20	5329317	5329517	0.510000	chr10	49197400	49197600	0.520000
chrX	13898127	13898327	0.470000	chr10	49217800	49218000	0.530000
chr9	16677272	16677472	0.495000	chr10	49218600	49218800	0.510000
chr7	108632081	108632281	0.445000	chr10	49225400	49225600	0.595000
chr13	108302415	108302815	0.445000	chr10	49238000	49238400	0.482500
chr9	53904312	53904712	0.000000	chr10	49243600	49244000	0.337500
chr13	62326764	62326964	0.380000	chr10	4924800	4925000	0.435000
chr11	33863557	33863757	0.495000	chr10	49253400	49253600	0.625000
chr6	162645890	162646090	0.555000	chr10	49254600	49254800	0.610000
chr14	77414638	77414838	0.355000	chr10	49257200	49257400	0.400000
chr10	6978716	6978916	0.365000	chr10	49261000	49261200	0.455000
chr3	183506959	183507159	0.490000	chr10	49272800	49273000	0.630000
chr5	132674107	132674307	0.475000	chr10	49278000	49278200	0.525000
chr13	106482919	106483319	0.377500	chr10	49280000	49280400	0.505000
chr16	66948026	66948426	0.575000	chr10	49281400	49281800	0.607500
chr14	67738892	67739292	0.472500	chr10	49283000	49283400	0.517500
chr11	52150830	52151230	0.395000	chr10	49285200	49285600	0.430000
chr9	126173213	126173413	0.500000	chr10	49288600	49288800	0.550000
chr2	226090246	226090446	0.405000	chr10	4929600	4929800	0.430000
chr7	73489243	73489443	0.420000	chr10	49298400	49298600	0.600000
chr1	206386733	206387733	0.459000	chr10	49299800	49300800	0.481000
chr5	39365430	39366230	0.433750	chr10	49310000	49310800	0.521250
chrX	11259294	11259494	0.390000	chr10	49311600	49311800	0.485000
chr2	149339121	149339521	0.467500	chr10	4931600	4932000	0.535000
chr17	12988133	12988333	0.505000	chr10	49324800	49325000	0.540000
chr14	16798248	16798448	0.380000	chr10	49329200	49329400	0.450000
chr19	5234701	5234901	0.445000	chr10	49335600	49335800	0.465000
chr1	70752336	70752536	0.465000	chr10	49339800	49340000	0.510000
chr11	6814089	6814689	0.463333	chr10	49360200	49360800	0.590000
chr21	10242530	10242730	0.000000	chr10	49362600	49362800	0.425000
chr1	52897340	52897740	0.500000	chr10	49379600	49380000	0.577500
chr7	52611320	52611720	0.417500	chr10	49382200	49382600	0.545000
chr5	6486896	6487096	0.520000	chr10	49398000	49398200	0.680000
chr19	28425780	28425980	0.455000	chr10	49407600	49407800	0.535000
chr10	107624420	107624620	0.390000	chr10	49408600	49408800	0.540000
chr10	80690281	80690681	0.447500	chr10	4941600	4942000	0.450000
chr1	108702322	108702522	0.435000	chr10	4943000	4943200	0.470000
chr3	158547810	158548010	0.410000	chr10	49499400	49499600	0.435000
chr4	117912381	117912581	0.335000	chr10	49508400	49508600	0.420000
chr5	115256832	115257032	0.375000	chr10	49512200	49512400	0.455000
chr12	36297633	36298033	0.400000	chr10	49519000	49519400	0.437500
chr5	90692351	90692551	0.290000	chr10	49526600	49526800	0.360000
chr10	120287064	120287264	0.415000	chr10	49527200	49527400	0.430000
chr11	105256631	105257031	0.380000	chr10	49535000	49535400	0.450000
chr8	108570317	108571717	0.406429	chr10	49538400	49539800	0.587143
chr2	18843100	18843300	0.480000	chr10	49593200	49593400	0.530000
chrX	155766604	155766804	0.430000	chr10	49594600	49594800	0.435000
chr14	63520055	63520255	0.595000	chr10	49607000	49607200	0.625000
chrX	25365521	25365921	0.480000	chr10	49611200	49611600	0.662500
chr3	130370930	130371130	0.425000	chr10	49613000	49613200	0.610000
chr14	99801498	99801698	0.520000	chr10	49616600	49616800	0.625000
chr2	35566337	35566537	0.405000	chr10	4963200	4963400	0.420000
chr1	20745351	20745551	0.410000	chr10	4964800	4965000	0.430000
chr11	132184156	132184356	0.525000	chr10	49649400	49649600	0.615000
chr16	4344563	4344763	0.635000	chr10	49679600	49679800	0.700000
chr12	56694149	56694349	0.505000	chr10	49740600	49740800	0.660000
chr11	112144520	112144720	0.485000	chr10	49745000	49745200	0.545000
chr19	2266150	2266350	0.510000	chr10	49762200	49762400	0.785000
chr19	27001779	27001979	0.410000	chr10	49771200	49771400	0.435000
chr18	65433164	65433364	0.315000	chr10	49818000	49818200	0.420000
chr13	65366629	65367229	0.403333	chr10	4981800	4982400	0.515000
chr14	28636072	28636272	0.360000	chr10	49827400	49827600	0.440000
chr7	36316512	36316712	0.500000	chr10	4982800	4983000	0.505000
chr9	102898959	102899159	0.430000	chr10	49884000	49884200	0.520000
chr19	24884935	24885135	0.375000	chr10	49900200	49900400	0.405000
chr17	55726049	55726249	0.480000	chr10	49931400	49931600	0.510000
chr22	23536614	23537614	0.521000	chr10	49941600	49942600	0.596000
chr10	34989505	34989705	0.320000	chr10	49943600	49943800	0.350000
chr2	203803170	203803370	0.415000	chr10	49953200	49953400	0.440000
chr1	208954874	208955074	0.435000	chr10	49972200	49972400	0.460000
chr5	134489162	134489962	0.477500	chr10	49978200	49979000	0.530000
chr4	113407221	113407621	0.402500	chr10	49982200	49982600	0.465000
chr7	136874316	136874516	0.295000	chr10	49987400	49987600	0.470000
chrX	62090252	62090452	0.415000	chr10	49994800	49995000	0.470000
chr12	1873992	1874192	0.405000	chr10	49995600	49995800	0.435000
chr5	37271324	37271524	0.385000	chr10	49996800	49997000	0.390000
chr4	154739840	154740040	0.370000	chr10	49999600	49999800	0.380000
chrX	13796743	13796943	0.385000	chr10	50014200	50014400	0.435000
chr4	151836627	151836827	0.445000	chr10	50035400	50035600	0.460000
chr8	9433878	9434078	0.460000	chr10	5003800	5004000	0.475000
chr10	129057144	129057744	0.541667	chr10	50067800	50068400	0.705000
chr8	89796377	89796577	0.420000	chr10	501000	501200	0.435000
chr9	67279378	67279578	0.390000	chr10	50143600	50143800	0.470000
chr18	36542808	36543008	0.355000	chr10	5015000	5015200	0.505000
chr14	92202474	92202674	0.565000	chr10	50152800	50153000	0.685000
chr4	17113917	17114117	0.400000	chr10	50176600	50176800	0.460000
chr19	14729220	14729420	0.430000	chr10	5019000	5019200	0.470000
chr18	77246997	77247397	0.435000	chr10	5020200	5020600	0.450000
chr16	54466562	54466762	0.410000	chr10	50224400	50224600	0.435000
chr2	168621266	168621466	0.310000	chr10	50234600	50234800	0.425000
chr19	12149688	12149888	0.500000	chr10	5025600	5025800	0.510000
chr5	122030173	122030373	0.350000	chr10	50260800	50261000	0.375000
chr11	83455641	83455841	0.410000	chr10	50272000	50272200	0.480000
chr6	89132447	89133047	0.456667	chr10	50275400	50276000	0.466667
chrY	112454	112654	0.500000	chr10	50279600	50279800	0.565000
chr2	226509939	226510139	0.345000	chr10	50291600	50291800	0.410000
chr12	47907599	47907799	0.375000	chr10	50304000	50304200	0.445000
chr4	128516550	128516750	0.400000	chr10	50304800	50305000	0.525000
chr22	42667149	42667549	0.477500	chr10	50310800	50311200	0.495000
chr1	78873222	78873422	0.405000	chr10	50312800	50313000	0.470000
chr1	28122322	28122522	0.415000	chr10	50314200	50314400	0.475000
chr3	143854234	143854434	0.305000	chr10	50315400	50315600	0.410000
chrX	128650983	128651983	0.380000	chr10	50316000	50317000	0.426000
chr20	51403441	51404041	0.486667	chr10	5031600	5032200	0.495000
chr8	98983762	98984362	0.358333	chr10	50321800	50322400	0.398333
chr2	57303074	57303474	0.335000	chr10	50323000	50323400	0.360000
chr2	77117521	77118121	0.303333	chr10	50324000	50324600	0.411667
chrX	57136243	57136443	0.440000	chr10	50325600	50325800	0.480000
chrX	80547634	80547834	0.340000	chr10	50327000	50327200	0.480000
chr4	51968135	51968335	0.320000	chr10	50327600	50327800	0.355000
chr14	33052694	33053094	0.370000	chr10	50328200	50328600	0.380000
chr1	148633122	148634922	0.393333	chr10	50329600	50331400	0.370000
chr22	44844382	44845182	0.457500	chr10	50332000	50332800	0.460000
chr5	155603193	155603393	0.365000	chr10	50334400	50334600	0.415000
chr1	16336626	16337026	0.475000	chr10	50335000	50335400	0.480000
chr7	117984237	117984637	0.367500	chr10	50336200	50336600	0.432500
chr10	104064069	104064269	0.425000	chr10	50339800	50340000	0.430000
chr6	84023236	84023436	0.460000	chr10	50347600	50347800	0.480000
chr4	122021591	122021991	0.365000	chr10	50356200	50356600	0.435000
chr6	31277727	31278527	0.371250	chr10	50357800	50358600	0.381250
chr5	102767148	102767748	0.330000	chr10	50359000	50359600	0.391667
chr1	57436555	57436755	0.415000	chr10	50360600	50360800	0.435000
chr9	23873992	23874592	0.358333	chr10	50361400	50362000	0.445000
chr2	89848504	89848704	0.305000	chr10	50362800	50363000	0.360000
chr17	28623041	28623241	0.370000	chr10	50363400	50363600	0.405000
chr1	120729525	120730125	0.408333	chr10	50364400	50365000	0.410000
chr15	83830049	83830249	0.400000	chr10	50367800	50368000	0.445000
chr18	78722647	78722847	0.395000	chr10	50370000	50370200	0.420000
chr6	80448820	80449020	0.365000	chr10	50375000	50375200	0.465000
chr1	162920385	162920585	0.440000	chr10	50380000	50380200	0.455000
chrX	101762833	101763033	0.400000	chr10	50381800	50382000	0.450000
chr3	98266470	98266670	0.335000	chr10	50385000	50385200	0.390000
chr16	81074819	81075019	0.380000	chr10	50387800	50388000	0.395000
chr4	181832482	181832682	0.415000	chr10	50393800	50394000	0.465000
chr18	15148089	15148889	0.333750	chr10	50394800	50395600	0.370000
chr10	81904591	81905391	0.421250	chr10	50396800	50397600	0.430000
chr2	207457677	207457877	0.275000	chr10	50398400	50398600	0.320000
chr6	148118618	148118818	0.335000	chr10	50399000	50399200	0.330000
chr11	65730747	65730947	0.440000	chr10	5040400	5040600	0.455000
chr5	163386915	163387515	0.376667	chr10	50406400	50407000	0.465000
chr15	49061863	49062063	0.470000	chr10	50407400	50407600	0.475000
chr2	4936552	4937152	0.418333	chr10	50410200	50410800	0.436667
chr15	18685785	18686785	0.382000	chr10	50412000	50413000	0.392000
chr1	98458356	98459756	0.394286	chr10	50413600	50415000	0.400000
chr9	61968121	61968521	0.420000	chr10	50415400	50415800	0.440000
chr7	42278458	42279258	0.356250	chr10	50416400	50417200	0.366250
chr7	39632934	39633934	0.442000	chr10	50417600	50418600	0.553000
chr14	99976873	99977073	0.405000	chr10	50420200	50420400	0.435000
chr22	11825740	11825940	0.405000	chr10	50421400	50421600	0.490000
chr11	29890817	29891017	0.340000	chr10	50422400	50422600	0.415000
chr1	159742987	159743187	0.350000	chr10	50431200	50431400	0.355000
chr1	159608589	159608789	0.365000	chr10	50432000	50432200	0.380000
chr5	49547346	49547546	0.380000	chr10	50438600	50438800	0.445000
chr12	67206425	67206625	0.340000	chr10	50452800	50453000	0.380000
chr9	44637216	44637416	0.395000	chr10	50456800	50457000	0.405000
chr2	137726209	137726409	0.370000	chr10	50458600	50458800	0.430000
chr7	58392615	58392815	0.400000	chr10	50464200	50464400	0.420000
chr1	30576032	30576232	0.340000	chr10	50470000	50470200	0.435000
chr5	138792176	138792776	0.396667	chr10	50501600	50502200	0.413333
chr11	111004378	111004978	0.418333	chr10	50503800	50504400	0.445000
chr13	104537719	104537919	0.420000	chr10	50508400	50508600	0.430000
chr2	22896088	22896888	0.383750	chr10	50511400	50512200	0.433750
chr2	206516924	206517124	0.315000	chr10	50513000	50513200	0.400000
chr8	5171663	5171863	0.480000	chr10	50523000	50523200	0.490000
chr2	112481265	112481465	0.505000	chr10	50526200	50526400	0.530000
chr2	162148526	162148726	0.295000	chr10	50527600	50527800	0.410000
chr5	16129080	16129280	0.425000	chr10	50531600	50531800	0.520000
chr1	85524806	85525006	0.405000	chr10	50534800	50535000	0.415000
chr9	9112747	9113347	0.390000	chr10	50538800	50539400	0.496667
chr18	32760264	32760464	0.380000	chr10	50540600	50540800	0.430000
chr6	130109877	130110077	0.385000	chr10	50541400	50541600	0.445000
chr2	11052208	11052408	0.475000	chr10	50545000	50545200	0.480000
chr5	30959891	30960091	0.420000	chr10	50546000	50546200	0.485000
chr6	122529596	122529796	0.370000	chr10	5055000	5055200	0.460000
chr2	212436431	212436631	0.325000	chr10	50550400	50550600	0.505000
chr7	99275395	99275795	0.415000	chr10	50552800	50553200	0.452500
chr14	91611993	91612193	0.405000	chr10	50554000	50554200	0.440000
chr13	16823737	16824737	0.394000	chr10	50554600	50555600	0.416000
chr7	42688058	42688258	0.425000	chr10	50556200	50556400	0.480000
chrX	16816200	16816400	0.460000	chr10	50556800	50557000	0.490000
chr2	217432296	217433896	0.389375	chr10	50557800	50559400	0.402500
chr14	92432386	92432586	0.430000	chr10	50561800	50562000	0.490000
chr8	82859627	82859827	0.400000	chr10	50564000	50564200	0.495000
chr2	42872919	42873119	0.325000	chr10	50565400	50565600	0.420000
chr7	108669734	108670334	0.411667	chr10	50569400	50570000	0.438333
chr5	115973110	115973310	0.425000	chr10	50572000	50572200	0.475000
chr18	41180265	41180465	0.270000	chr10	50574400	50574600	0.365000
chr18	38552485	38552885	0.425000	chr10	50576000	50576400	0.495000
chr4	11684086	11684286	0.425000	chr10	50577000	50577200	0.430000
chr5	11923509	11923709	0.425000	chr10	50577800	50578000	0.465000
chr9	52621061	52621461	0.000000	chr10	50580000	50580400	0.325000
chr2	91480572	91481772	0.442500	chr10	50582400	50583600	0.445000
chrY	20055379	20055579	0.435000	chr10	50584800	50585000	0.450000
chr3	194011821	194012021	0.385000	chr10	50586600	50586800	0.495000
chr1	13856408	13856608	0.425000	chr10	50589200	50589400	0.460000
chr8	97491051	97491451	0.435000	chr10	50592800	50593200	0.467500
chr12	36903210	36903810	0.393333	chr10	50593800	50594400	0.418333
chr8	52632989	52633189	0.430000	chr10	50600400	50600600	0.435000
chr16	48716624	48717024	0.425000	chr10	50604000	50604400	0.465000
chr7	129915041	129915241	0.420000	chr10	50605400	50605600	0.450000
chr1	90533229	90533429	0.445000	chr10	50614600	50614800	0.505000
chr5	72451128	72451328	0.535000	chr10	50622000	50622200	0.580000
chr8	140619577	140619777	0.570000	chr10	50622800	50623000	0.630000
chr6	149587452	149588052	0.473333	chr10	50623400	50624000	0.755000
chr7	50266088	50267088	0.510000	chr10	50624400	50625400	0.679000
chr3	180558944	180559144	0.365000	chr10	50625800	50626000	0.370000
chr4	44630531	44631331	0.347500	chr10	50636600	50637400	0.388750
chrX	34048172	34048372	0.380000	chr10	50653200	50653400	0.385000
chr3	188441537	188442337	0.456250	chr10	50653800	50654600	0.477500
chr6	151184419	151185419	0.477000	chr10	50658000	50659000	0.560000
chr7	102586230	102586430	0.530000	chr10	50660200	50660400	0.615000
chr11	116402790	116402990	0.530000	chr10	50669000	50669200	0.560000
chr15	67704903	67705303	0.395000	chr10	50672200	50672600	0.402500
chr2	115029785	115029985	0.405000	chr10	50679200	50679400	0.660000
chr5	171741629	171741829	0.485000	chr10	50681400	50681600	0.540000
chr10	97072436	97072636	0.590000	chr10	50684600	50684800	0.635000
chr6	18324358	18324558	0.375000	chr10	50698000	50698200	0.435000
chr14	77587557	77587757	0.540000	chr10	50702000	50702200	0.555000
chr9	2382428	2382828	0.452500	chr10	50704600	50705000	0.457500
chr5	105541599	105541799	0.420000	chr10	5071800	5072000	0.450000
chr2	71419140	71419340	0.390000	chr10	50724000	50724200	0.435000
chr3	133476957	133477757	0.483750	chr10	50739800	50740600	0.562500
chr18	40840053	40840253	0.400000	chr10	50741800	50742000	0.425000
chr4	101311938	101312138	0.295000	chr10	50789000	50789200	0.425000
chr7	152641387	152641587	0.405000	chr10	5079000	5079200	0.425000
chr6	157529287	157529487	0.375000	chr10	5090000	5090200	0.455000
chr5	150791293	150791493	0.375000	chr10	5094200	5094400	0.380000
chr13	99480431	99480631	0.330000	chr10	50988800	50989000	0.320000
chr22	36651997	36652197	0.475000	chr10	50991200	50991400	0.695000
chr2	134608213	134608413	0.550000	chr10	50991800	50992000	0.645000
chr4	163336139	163336339	0.310000	chr10	50994000	50994200	0.350000
chr1	239877371	239877571	0.325000	chr10	51014800	51015000	0.370000
chr11	48740391	48740591	0.370000	chr10	51066400	51066600	0.375000
chr14	91907511	91907711	0.530000	chr10	51074200	51074400	0.695000
chr7	142379349	142379549	0.445000	chr10	51074800	51075000	0.680000
chr3	18346332	18346532	0.415000	chr10	51080600	51080800	0.440000
chr2	216973847	216974047	0.420000	chr10	51083400	51083600	0.450000
chr18	56510589	56510789	0.525000	chr10	511200	511400	0.565000
chr4	80344560	80344760	0.330000	chr10	51177400	51177600	0.355000
chr9	78462974	78463174	0.355000	chr10	51228200	51228400	0.430000
chr8	13908760	13908960	0.360000	chr10	51245200	51245400	0.405000
chr21	31908087	31908287	0.380000	chr10	51246200	51246400	0.385000
chr7	17055386	17055586	0.355000	chr10	51250800	51251000	0.440000
chr18	52088471	52088671	0.375000	chr10	51273600	51273800	0.420000
chr9	123019146	123019346	0.265000	chr10	51341200	51341400	0.305000
chr12	37564758	37564958	0.425000	chr10	51380800	51381000	0.465000
chr12	56637196	56637396	0.440000	chr10	51389400	51389600	0.475000
chr12	84118109	84118309	0.465000	chr10	51392200	51392400	0.490000
chrX	75036378	75036578	0.380000	chr10	51422600	51422800	0.420000
chr7	151524131	151524331	0.450000	chr10	5147800	5148000	0.530000
chr13	73914538	73914738	0.435000	chr10	51585800	51586000	0.440000
chr1	10548394	10548594	0.275000	chr10	5159200	5159400	0.370000
chr3	179225053	179225253	0.405000	chr10	51656800	51657000	0.415000
chr5	36985404	36985604	0.440000	chr10	51691400	51691600	0.515000
chr8	11040736	11041336	0.508333	chr10	51699400	51700000	0.521667
chr12	17313161	17313361	0.270000	chr10	51708000	51708200	0.385000
chr1	147552099	147552299	0.400000	chr10	51743200	51743400	0.515000
chr7	133218848	133219048	0.420000	chr10	51784000	51784200	0.475000
chr2	101150429	101150629	0.400000	chr10	51833000	51833200	0.410000
chr1	81908821	81909021	0.410000	chr10	51879400	51879600	0.415000
chr15	60474060	60474260	0.430000	chr10	51893400	51893600	0.495000
chr5	109532915	109533115	0.370000	chr10	51905200	51905400	0.395000
chr12	35263664	35263864	0.405000	chr10	51919000	51919200	0.475000
chr5	22127615	22127815	0.385000	chr10	51935400	51935600	0.375000
chr5	141928586	141928786	0.405000	chr10	52030600	52030800	0.415000
chr4	15616778	15616978	0.465000	chr10	5210400	5210600	0.535000
chr13	16733724	16733924	0.405000	chr10	52127000	52127200	0.460000
chr4	82650647	82650847	0.310000	chr10	52194400	52194600	0.315000
chr21	27178329	27178529	0.285000	chr10	52215800	52216000	0.345000
chr18	71809456	71809656	0.330000	chr10	52217000	52217200	0.475000
chr5	109235456	109235656	0.565000	chr10	52233800	52234000	0.585000
chr5	84358696	84358896	0.530000	chr10	52308400	52308600	0.545000
chr16	74363030	74363230	0.465000	chr10	52313200	52313400	0.505000
chr14	103963959	103965159	0.449167	chr10	52313800	52315000	0.596667
chr2	56596444	56596644	0.290000	chr10	52319200	52319400	0.350000
chrX	152140911	152141111	0.395000	chr10	5234200	5234400	0.455000
chr3	178248420	178248620	0.335000	chr10	52358000	52358200	0.370000
chr12	73066121	73066321	0.375000	chr10	52359600	52359800	0.365000
chr18	11804949	11805149	0.430000	chr10	52420800	52421000	0.455000
chrY	14778161	14778361	0.430000	chr10	52466600	52466800	0.550000
chr4	131938779	131938979	0.410000	chr10	52542400	52542600	0.440000
chr9	95858704	95858904	0.300000	chr10	52633400	52633600	0.265000
chr17	70497758	70497958	0.390000	chr10	52644800	52645000	0.410000
chr12	81481200	81481400	0.345000	chr10	52652800	52653000	0.350000
chr3	69863221	69863421	0.400000	chr10	5266400	5266600	0.455000
chrX	121205831	121206031	0.330000	chr10	52729600	52729800	0.335000
chr7	114171217	114171417	0.455000	chr10	52741000	52741200	0.520000
chr12	43091699	43091899	0.370000	chr10	5274800	5275000	0.475000
chr5	144640345	144640545	0.385000	chr10	52753200	52753400	0.400000
chr4	188661401	188661601	0.370000	chr10	52755400	52755600	0.500000
chr12	42541798	42541998	0.435000	chr10	52759400	52759600	0.485000
chr1	210963799	210963999	0.410000	chr10	52768000	52768200	0.460000
chr13	99932054	99932654	0.478333	chr10	52776600	52777200	0.508333
chr10	110485034	110485234	0.505000	chr10	52780200	52780400	0.510000
chr18	77915210	77915610	0.472500	chr10	52785600	52786000	0.537500
chr15	84309538	84309738	0.000000	chr10	52811000	52811200	0.400000
chr3	170401283	170401683	0.397500	chr10	52811800	52812200	0.407500
chr5	71708412	71708612	0.425000	chr10	52814600	52814800	0.545000
chr9	20656714	20656914	0.360000	chr10	52818000	52818200	0.435000
chr5	174692341	174692541	0.495000	chr10	5283600	5283800	0.500000
chr2	18956952	18957352	0.385000	chr10	5284400	5284800	0.460000
chr4	64691931	64692131	0.340000	chr10	52875400	52875600	0.420000
chr9	5372789	5372989	0.450000	chr10	52877600	52877800	0.415000
chr13	65571983	65572183	0.235000	chr10	52884400	52884600	0.430000
chr17	64950911	64951111	0.445000	chr10	5291800	5292000	0.475000
chr12	127566043	127566443	0.387500	chr10	5294000	5294400	0.592500
chr1	228847082	228847282	0.495000	chr10	52952000	52952200	0.525000
chr5	18741323	18741523	0.410000	chr10	52966000	52966200	0.520000
chr13	27136007	27136207	0.390000	chr10	5297400	5297600	0.435000
chr4	184652063	184652463	0.435000	chr10	52976400	52976800	0.450000
chr3	81982882	81983082	0.300000	chr10	53013200	53013400	0.340000
chr3	58422417	58422617	0.470000	chr10	53025200	53025400	0.475000
chr14	61033930	61034130	0.375000	chr10	53030600	53030800	0.385000
chr10	114030586	114030786	0.395000	chr10	53071200	53071400	0.525000
chr1	228032788	228032988	0.420000	chr10	53132200	53132400	0.290000
chr3	152686884	152687084	0.400000	chr10	53140600	53140800	0.425000
chr5	57276541	57276741	0.465000	chr10	5317800	5318000	0.535000
chr14	21255075	21255275	0.325000	chr10	53210000	53210200	0.355000
chrX	98727918	98728118	0.390000	chr10	53315000	53315200	0.415000
chr20	52564239	52564439	0.360000	chr10	53326800	53327000	0.340000
chr14	30951233	30951433	0.485000	chr10	53397000	53397200	0.490000
chr12	46966316	46966516	0.435000	chr10	53403800	53404000	0.495000
chrX	41218458	41218658	0.425000	chr10	53416400	53416600	0.440000
chr3	126589333	126589533	0.380000	chr10	53579800	53580000	0.355000
chr18	75000729	75000929	0.345000	chr10	53601400	53601600	0.350000
chr7	114339612	114339812	0.330000	chr10	5384000	5384200	0.350000
chr7	156272706	156272906	0.300000	chr10	53844000	53844200	0.380000
chr4	41887439	41887639	0.365000	chr10	5404800	5405000	0.485000
chrX	19494390	19494590	0.305000	chr10	54089800	54090000	0.355000
chr6	31535265	31535865	0.463333	chr10	5412400	5413000	0.700000
chr15	64081204	64081404	0.385000	chr10	5433200	5433400	0.410000
chr6	55286072	55286272	0.275000	chr10	54338400	54338600	0.310000
chr14	29457977	29458377	0.377500	chr10	5434000	5434400	0.387500
chr21	37400639	37400839	0.315000	chr10	5442200	5442400	0.345000
chr4	96383523	96383723	0.365000	chr10	5443200	5443400	0.350000
chr1	184285469	184285669	0.430000	chr10	5446400	5446600	0.605000
chr14	57793884	57795084	0.342500	chr10	5447800	5449000	0.348333
chr8	22934308	22935108	0.341250	chr10	5449400	5450200	0.361250
chr3	46153202	46153402	0.465000	chr10	5457800	5458000	0.340000
chr15	58578552	58579152	0.390000	chr10	5459400	5460000	0.403333
chr2	219582900	219583500	0.398333	chr10	5460400	5461000	0.453333
chr7	104928881	104929481	0.471667	chr10	5462200	5462800	0.475000
chr1	65709212	65709412	0.415000	chr10	5465600	5465800	0.450000
chr9	98021269	98021469	0.520000	chr10	5466400	5466600	0.630000
chr10	127392960	127393160	0.515000	chr10	5472400	5472600	0.520000
chr7	103400233	103400433	0.370000	chr10	5474800	5475000	0.505000
chr10	120931636	120932236	0.480000	chr10	5478400	5479000	0.560000
chr9	21068000	21068200	0.455000	chr10	5479600	5479800	0.490000
chr6	116966803	116967003	0.465000	chr10	54801200	54801400	0.505000
chr5	165558781	165558981	0.510000	chr10	5481200	5481400	0.520000
chr11	24512919	24513119	0.460000	chr10	5483600	5483800	0.545000
chr19	55603555	55603755	0.470000	chr10	5485000	5485200	0.590000
chr5	64489601	64490601	0.507000	chr10	5486200	5487200	0.602000
chr11	113361000	113361200	0.525000	chr10	5487600	5487800	0.595000
chr1	41671650	41672050	0.522500	chr10	5496400	5496800	0.627500
chr2	71265125	71265325	0.420000	chr10	5523000	5523200	0.530000
chr11	14578696	14578896	0.450000	chr10	55264000	55264200	0.490000
chr2	95728482	95728682	0.435000	chr10	55283200	55283400	0.480000
chr7	60656149	60656349	0.395000	chr10	5539400	5539600	0.545000
chr7	39308828	39309028	0.530000	chr10	5546000	5546200	0.535000
chr4	169217360	169217560	0.465000	chr10	5547000	5547200	0.485000
chr6	80799430	80799630	0.445000	chr10	5548200	5548400	0.555000
chr22	36525852	36526052	0.465000	chr10	5549000	5549200	0.515000
chr12	109845649	109845849	0.515000	chr10	5551800	5552000	0.590000
chr4	172517680	172517880	0.295000	chr10	55599400	55599600	0.325000
chr3	127063490	127063690	0.505000	chr10	5560800	5561000	0.620000
chr7	132536735	132536935	0.485000	chr10	55627800	55628000	0.605000
chr11	78118495	78118695	0.465000	chr10	55628600	55628800	0.565000
chr18	52248400	52248600	0.415000	chr10	55629800	55630000	0.495000
chr1	222165772	222165972	0.435000	chr10	55630600	55630800	0.625000
chr8	2069393	2069593	0.460000	chr10	55631200	55631400	0.685000
chr22	15454778	15455778	0.459000	chr10	5564200	5565200	0.550000
chr6	144466032	144466232	0.365000	chr10	55653600	55653800	0.390000
chr1	111331936	111332136	0.475000	chr10	5582800	5583000	0.530000
chr14	58564863	58565063	0.485000	chr10	5590200	5590400	0.500000
chr8	1858586	1858786	0.550000	chr10	5610000	5610200	0.570000
chr8	48629771	48629971	0.350000	chr10	56142400	56142600	0.385000
chr17	47820483	47820683	0.570000	chr10	5623200	5623400	0.650000
chr7	40985066	40985266	0.390000	chr10	5630000	5630200	0.490000
chr4	117726585	117726785	0.475000	chr10	56352000	56352200	0.525000
chr12	89819453	89819653	0.325000	chr10	56360400	56360600	0.465000
chr20	50158276	50159476	0.449167	chr10	56361200	56362400	0.485833
chr2	158040679	158040879	0.375000	chr10	56370600	56370800	0.445000
chr8	93908175	93908375	0.455000	chr10	5645400	5645600	0.515000
chr21	37176986	37177186	0.525000	chr10	5660000	5660200	0.530000
chr1	78523163	78523363	0.315000	chr10	56622400	56622600	0.370000
chr4	6010206	6010406	0.420000	chr10	56634200	56634400	0.425000
chr2	147106167	147106367	0.430000	chr10	5665800	5666000	0.450000
chr17	38735815	38736215	0.612500	chr10	5666400	5666800	0.775000
chr5	27118946	27119346	0.390000	chr10	5669600	5670000	0.435000
chr3	103867463	103867663	0.345000	chr10	5682000	5682200	0.465000
chr12	5048615	5049615	0.513000	chr10	5684600	5685600	0.672000
chr19	27628093	27628693	0.371667	chr10	5686000	5686600	0.376667
chr8	90404416	90404616	0.405000	chr10	5692800	5693000	0.710000
chr18	44284306	44284506	0.325000	chr10	5697600	5697800	0.440000
chrX	42410343	42410543	0.380000	chr10	5698200	5698400	0.415000
chr11	127347322	127347522	0.335000	chr10	5746800	5747000	0.455000
chr7	100173410	100173610	0.495000	chr10	5759000	5759200	0.505000
chr9	91633624	91633824	0.455000	chr10	57657200	57657400	0.485000
chr12	104915336	104915736	0.370000	chr10	57703800	57704200	0.362500
chr13	85417358	85417558	0.480000	chr10	5775800	5776000	0.660000
chr4	40017359	40017559	0.510000	chr10	5779800	5780000	0.535000
chr15	79145723	79145923	0.390000	chr10	57956400	57956600	0.395000
chr17	6739532	6739732	0.375000	chr10	57961400	57961600	0.380000
chr5	69905232	69905632	0.427500	chr10	57963600	57964000	0.442500
chr21	28282818	28283418	0.351667	chr10	58017800	58018400	0.438333
chr22	17719768	17719968	0.420000	chr10	5803200	5803400	0.525000
chr5	69666210	69666410	0.470000	chr10	58093200	58093400	0.480000
chr3	73698419	73698619	0.320000	chr10	5809600	5809800	0.380000
chr1	168635036	168635236	0.405000	chr10	5810400	5810600	0.430000
chr1	244718765	244719165	0.402500	chr10	5811400	5811800	0.412500
chr13	47109770	47109970	0.380000	chr10	5812800	5813000	0.740000
chr7	25188456	25189056	0.561667	chr10	5813400	5814000	0.711667
chr15	58001311	58001511	0.365000	chr10	58152800	58153000	0.420000
chr12	118286215	118286415	0.345000	chr10	58157400	58157600	0.390000
chr3	121670639	121671039	0.412500	chr10	5816200	5816600	0.427500
chr15	48230379	48230579	0.440000	chr10	5817400	5817600	0.475000
chr6	69724566	69724766	0.315000	chr10	58176200	58176400	0.325000
chr9	92477956	92478156	0.310000	chr10	58177400	58177600	0.325000
chr8	67817749	67817949	0.485000	chr10	5819000	5819200	0.555000
chr5	174440865	174441065	0.375000	chr10	58201800	58202000	0.400000
chr6	58729778	58729978	0.385000	chr10	58218200	58218400	0.390000
chr8	4273934	4274134	0.335000	chr10	58233800	58234000	0.395000
chr14	98934065	98934265	0.475000	chr10	58244800	58245000	0.500000
chr1	117645241	117645441	0.365000	chr10	58264800	58265000	0.370000
chr15	27121840	27122440	0.358333	chr10	58266000	58266600	0.380000
chr1	34762473	34763873	0.549286	chr10	58267000	58268400	0.659286
chrY	21953156	21954156	0.456000	chr10	58269000	58270000	0.542000
chr13	55473769	55473969	0.325000	chr10	58282600	58282800	0.405000
chr5	145554658	145554858	0.375000	chr10	58291600	58291800	0.400000
chr20	47322335	47322535	0.465000	chr10	5829400	5829600	0.505000
chrX	10376599	10376799	0.385000	chr10	58299600	58299800	0.420000
chr9	101346487	101346887	0.322500	chr10	58322400	58322800	0.380000
chr18	8875795	8875995	0.355000	chr10	58330600	58330800	0.375000
chr1	45866436	45866636	0.380000	chr10	58331800	58332000	0.385000
chr16	68603536	68604736	0.450000	chr10	58334800	58336000	0.641667
chr6	127714449	127714849	0.362500	chr10	58350600	58351000	0.337500
chr5	153460164	153460364	0.375000	chr10	58359800	58360000	0.420000
chr14	65884565	65884765	0.385000	chr10	58367200	58367400	0.370000
chr1	103672844	103673044	0.375000	chr10	58384200	58384400	0.405000
chr11	65850782	65851382	0.595000	chr10	58385200	58385800	0.641667
chr3	183821568	183821768	0.555000	chr10	5840400	5840600	0.610000
chr8	11700708	11701108	0.497500	chr10	5841000	5841400	0.515000
chr18	36089291	36089491	0.490000	chr10	5845200	5845400	0.510000
chr3	121918764	121919364	0.530000	chr10	58512600	58513200	0.746667
chr15	73307867	73308067	0.530000	chr10	58513600	58513800	0.600000
chr6	166947204	166947604	0.490000	chr10	5852400	5852800	0.532500
chr11	14026830	14027030	0.465000	chr10	58531200	58531400	0.435000
chr18	70489875	70490275	0.440000	chr10	5853400	5853800	0.502500
chr4	74950744	74950944	0.370000	chr10	58543200	58543400	0.380000
chr8	94132014	94132214	0.375000	chr10	58577400	58577600	0.425000
chr7	77266973	77267173	0.450000	chr10	58590200	58590400	0.480000
chr13	62178970	62179370	0.387500	chr10	58593000	58593400	0.532500
chrX	100861979	100862179	0.405000	chr10	58597400	58597600	0.425000
chr11	80876816	80877016	0.440000	chr10	58641200	58641400	0.450000
chr11	22993992	22994592	0.458333	chr10	5865000	5865600	0.518333
chrY	32032479	32032679	0.000000	chr10	58662400	58662600	0.355000
chr7	105079912	105080512	0.408333	chr10	5866600	5867200	0.440000
chr16	63995770	63995970	0.305000	chr10	58666200	58666400	0.415000
chr5	106837828	106838028	0.460000	chr10	5873600	5873800	0.465000
chr18	79363318	79363518	0.420000	chr10	58826800	58827000	0.455000
chr9	20525513	20527913	0.354167	chr10	5888400	5890800	0.684583
chr13	44050230	44050430	0.380000	chr10	5891200	5891400	0.415000
chr9	122292607	122293007	0.415000	chr10	5894800	5895200	0.422500
chr4	119804696	119804896	0.270000	chr10	58952800	58953000	0.360000
chr5	17069365	17069565	0.435000	chr10	5895800	5896000	0.525000
chr5	65971848	65972048	0.455000	chr10	5896600	5896800	0.460000
chr1	63723171	63724171	0.440000	chr10	5897600	5898600	0.476000
chr20	53760290	53760490	0.395000	chr10	5915600	5915800	0.460000
chr17	4464965	4465165	0.445000	chr10	59176200	59176400	0.605000
chr6	133097608	133098008	0.362500	chr10	59266400	59266800	0.457500
chr4	79039317	79039517	0.330000	chr10	59303200	59303400	0.450000
chr19	9962442	9962642	0.485000	chr10	5934000	5934200	0.515000
chr2	218258741	218259541	0.561250	chr10	59362400	59363200	0.583750
chr1	15606282	15606482	0.440000	chr10	594000	594200	0.560000
chr6	62766230	62766630	0.440000	chr10	5940800	5941200	0.462500
chr17	40159430	40159830	0.480000	chr10	5942600	5943000	0.505000
chrX	50722475	50722675	0.455000	chr10	5945600	5945800	0.520000
chr21	37277348	37277548	0.520000	chr10	5949400	5949600	0.575000
chr1	21606981	21607581	0.505000	chr10	5951200	5951800	0.515000
chr5	127798327	127798527	0.390000	chr10	59536200	59536400	0.395000
chr21	34690028	34690228	0.530000	chr10	5960000	5960200	0.610000
chr11	13333655	13333855	0.505000	chr10	5960600	5960800	0.540000
chr10	124889909	124890109	0.420000	chr10	59622400	59622600	0.460000
chr12	9147069	9147469	0.455000	chr10	59626000	59626400	0.462500
chr6	118578156	118578356	0.445000	chr10	59633200	59633400	0.545000
chr21	25364248	25364648	0.367500	chr10	59654000	59654400	0.370000
chr9	75694720	75694920	0.420000	chr10	59670400	59670600	0.445000
chr3	37273912	37274312	0.377500	chr10	59672200	59672600	0.400000
chr4	127278592	127278792	0.315000	chr10	59689200	59689400	0.430000
chrY	8202769	8202969	0.400000	chr10	59697400	59697600	0.495000
chr3	71038539	71038739	0.335000	chr10	5970200	5970400	0.365000
chr10	30098088	30098288	0.505000	chr10	59708800	59709000	0.720000
chr12	64117014	64117414	0.442500	chr10	59709600	59710000	0.702500
chr14	68268063	68269063	0.423000	chr10	5971200	5972200	0.448000
chr7	140817613	140817813	0.390000	chr10	59713600	59713800	0.440000
chrX	128848440	128848640	0.455000	chr10	59726600	59726800	0.460000
chr9	75863656	75863856	0.425000	chr10	59729400	59729600	0.505000
chr5	111949465	111949865	0.412500	chr10	59744800	59745200	0.427500
chr2	201876210	201876410	0.430000	chr10	5976000	5976200	0.515000
chr4	77636024	77636224	0.575000	chr10	5977000	5977200	0.715000
chr18	50169024	50169224	0.520000	chr10	5977600	5977800	0.720000
chr9	61873702	61873902	0.445000	chr10	59803800	59804000	0.500000
chr5	150260557	150260757	0.430000	chr10	59805200	59805400	0.455000
chr20	36854696	36854896	0.485000	chr10	59809400	59809600	0.555000
chr16	37650495	37650895	0.392500	chr10	59817800	59818200	0.497500
chr5	140098638	140098838	0.415000	chr10	5981800	5982000	0.510000
chr7	7807844	7808044	0.295000	chr10	59819800	59820000	0.385000
chr15	101106254	101106454	0.445000	chr10	59826000	59826200	0.505000
chr6	147100162	147100362	0.380000	chr10	59830800	59831000	0.455000
chr10	39059129	39059729	0.360000	chr10	59832200	59832800	0.370000
chr9	40830801	40831001	0.380000	chr10	59834600	59834800	0.410000
chr3	108699318	108699518	0.315000	chr10	59839600	59839800	0.330000
chr5	8737423	8738223	0.421250	chr10	59864600	59865400	0.436250
chr12	63927609	63927809	0.400000	chr10	59870400	59870600	0.475000
chr6	105562393	105562793	0.395000	chr10	59873000	59873400	0.435000
chr1	248102367	248102567	0.365000	chr10	59874000	59874200	0.405000
chr17	46355462	46355862	0.442500	chr10	5987800	5988200	0.505000
chr13	105424400	105424600	0.385000	chr10	59879400	59879600	0.400000
chrX	93389266	93389466	0.425000	chr10	59880400	59880600	0.440000
chr19	54212560	54212760	0.505000	chr10	59881200	59881400	0.515000
chr6	135436261	135436461	0.355000	chr10	59885600	59885800	0.465000
chr10	54188426	54188626	0.270000	chr10	59888000	59888200	0.480000
chr8	57375676	57375876	0.470000	chr10	59889000	59889200	0.525000
chr3	115338285	115338485	0.435000	chr10	59892800	59893000	0.475000
chr12	67414740	67414940	0.445000	chr10	59895800	59896000	0.520000
chr15	25037493	25037693	0.360000	chr10	59896400	59896600	0.385000
chr1	13534299	13534499	0.500000	chr10	59900200	59900400	0.525000
chr20	61061092	61061292	0.435000	chr10	59904400	59904600	0.450000
chr20	46044421	46045421	0.562000	chr10	59905000	59906000	0.581000
chr2	210985148	210986348	0.394167	chr10	59906400	59907600	0.555000
chrY	1621199	1621399	0.445000	chr10	59908600	59908800	0.450000
chr16	55012110	55012310	0.225000	chr10	59970400	59970600	0.345000
chr3	9582637	9582837	0.355000	chr10	59991800	59992000	0.385000
chr9	29281096	29281296	0.305000	chr10	6001600	6001800	0.375000
chr5	70527834	70528034	0.425000	chr10	60023600	60023800	0.470000
chr14	39078650	39078850	0.325000	chr10	60028200	60028400	0.450000
chr7	36489276	36489476	0.420000	chr10	60031800	60032000	0.465000
chrX	96787697	96787897	0.425000	chr10	60032800	60033000	0.445000
chr7	152366355	152366755	0.367500	chr10	60043600	60044000	0.435000
chr16	19754806	19755006	0.365000	chr10	60050400	60050600	0.375000
chr2	83327753	83327953	0.285000	chr10	60054400	60054600	0.315000
chr12	118140013	118140213	0.370000	chr10	6006000	6006200	0.525000
chr3	110833763	110833963	0.340000	chr10	60069400	60069600	0.360000
chr5	124746157	124746957	0.428750	chr10	60073400	60074200	0.436250
chr16	59370696	59370896	0.365000	chr10	6009200	6009400	0.385000
chr11	33204411	33204611	0.330000	chr10	60099200	60099400	0.455000
chr3	94914177	94914377	0.315000	chr10	60100200	60100400	0.355000
chr9	116717851	116718251	0.397500	chr10	60114800	60115200	0.410000
chr2	152339100	152339300	0.395000	chr10	60120800	60121000	0.420000
chr13	92010308	92010708	0.365000	chr10	60130200	60130600	0.407500
chr13	74176434	74176634	0.460000	chr10	60135200	60135400	0.480000
chr20	33689849	33690049	0.375000	chr10	60139800	60140000	0.425000
chr15	93908910	93909710	0.443750	chr10	60140600	60141400	0.462500
chr5	50677353	50677553	0.325000	chr10	60142200	60142400	0.395000
chr14	52131938	52132138	0.435000	chr10	6014600	6014800	0.485000
chr8	106727420	106727620	0.480000	chr10	60155600	60155800	0.490000
chr8	4279295	4279695	0.375000	chr10	60170200	60170600	0.397500
chr14	67434232	67434632	0.347500	chr10	60180200	60180600	0.472500
chr2	75178523	75179123	0.393333	chr10	60237000	60237600	0.453333
chr10	60852541	60853141	0.433333	chr10	60238200	60238800	0.481667
chr7	29597857	29598057	0.335000	chr10	60262800	60263000	0.440000
chrX	34161748	34161948	0.240000	chr10	60271800	60272000	0.365000
chr16	66818372	66818572	0.315000	chr10	60282800	60283000	0.405000
chr18	73992717	73992917	0.385000	chr10	60290600	60290800	0.510000
chr9	60644128	60644328	0.370000	chr10	60291400	60291600	0.410000
chr1	122451605	122451805	0.420000	chr10	60294200	60294400	0.425000
chrY	3511941	3512141	0.275000	chr10	60295200	60295400	0.375000
chr16	55675558	55675758	0.385000	chr10	60296000	60296200	0.390000
chr8	96757681	96757881	0.300000	chr10	60298400	60298600	0.405000
chr10	8002411	8004011	0.321250	chr10	60299400	60301000	0.377500
chr3	61930808	61932008	0.455833	chr10	60304800	60306000	0.459167
chr8	80617218	80618218	0.357000	chr10	60313000	60314000	0.391000
chr16	62052933	62053133	0.340000	chr10	60314400	60314600	0.380000
chr2	151659482	151659682	0.425000	chr10	60335800	60336000	0.435000
chr18	57613609	57613809	0.400000	chr10	6034000	6034200	0.405000
chr2	82183015	82183415	0.380000	chr10	60351200	60351600	0.400000
chr11	88057316	88057516	0.405000	chr10	60352200	60352400	0.460000
chr6	99003758	99004358	0.423333	chr10	60353400	60354000	0.458333
chr13	37022324	37022524	0.285000	chr10	60358400	60358600	0.440000
chr7	145168749	145169349	0.478333	chr10	6037000	6037600	0.491667
chr12	39982083	39982283	0.375000	chr10	6038200	6038400	0.415000
chr1	242928546	242928746	0.535000	chr10	60394600	60394800	0.550000
chr13	22613806	22614206	0.352500	chr10	60446800	60447200	0.442500
chr20	34685872	34686072	0.410000	chr10	6045400	6045600	0.450000
chr14	99458836	99459036	0.365000	chr10	60461800	60462000	0.475000
chr3	45091055	45091255	0.515000	chr10	6050800	6051000	0.560000
chr2	88775739	88775939	0.350000	chr10	60513400	60513600	0.380000
chr4	121137859	121138259	0.382500	chr10	60522000	60522400	0.435000
chr4	44172944	44173344	0.365000	chr10	6052400	6052800	0.480000
chr6	138022736	138023336	0.476667	chr10	6054000	6054600	0.543333
chr7	126887937	126888137	0.420000	chr10	60555800	60556000	0.425000
chr9	303688	303888	0.350000	chr10	60560600	60560800	0.365000
chr6	11804319	11804519	0.455000	chr10	6057200	6057400	0.470000
chr15	31052033	31052233	0.450000	chr10	60572600	60572800	0.465000
chr5	125754595	125754795	0.375000	chr10	60606800	60607000	0.425000
chr2	33300760	33300960	0.285000	chr10	60609600	60609800	0.350000
chr5	111384983	111385383	0.342500	chr10	60611400	60611800	0.430000
chr5	30013193	30013393	0.405000	chr10	60619200	60619400	0.455000
chr1	236501599	236501999	0.382500	chr10	6062200	6062600	0.467500
chr12	44138755	44138955	0.295000	chr10	60652800	60653000	0.420000
chr18	11097722	11097922	0.310000	chr10	60655200	60655400	0.420000
chr4	85259345	85259545	0.375000	chr10	6066000	6066200	0.425000
chr7	106719369	106719569	0.390000	chr10	60663400	60663600	0.500000
chrX	89322374	89322774	0.360000	chr10	60666200	60666600	0.380000
chr16	23024458	23024858	0.380000	chr10	6068400	6068800	0.487500
chr16	77965066	77965266	0.425000	chr10	6069200	6069400	0.480000
chr3	59793751	59793951	0.450000	chr10	6070800	6071000	0.495000
chr12	63473685	63473885	0.280000	chr10	60708800	60709000	0.390000
chr6	125404409	125404609	0.265000	chr10	60710200	60710400	0.360000
chr22	32518358	32518558	0.325000	chr10	60714400	60714600	0.310000
chr12	71298380	71298580	0.335000	chr10	6072400	6072600	0.390000
chr1	76844476	76844676	0.395000	chr10	60728200	60728400	0.415000
chr7	73327117	73327317	0.450000	chr10	60731600	60731800	0.455000
chr6	149916596	149917796	0.494167	chr10	60732400	60733600	0.628333
chrX	20284719	20284919	0.400000	chr10	60769000	60769200	0.405000
chr6	19894138	19894538	0.425000	chr10	60778200	60778600	0.585000
chr12	29695078	29695278	0.450000	chr10	60779000	60779200	0.570000
chr4	100773026	100773826	0.377500	chr10	60779800	60780600	0.317500
chr11	99841742	99841942	0.270000	chr10	60781800	60782000	0.410000
chr10	81602701	81602901	0.330000	chr10	60784800	60785000	0.340000
chr5	42827727	42828527	0.422500	chr10	60796800	60797600	0.428750
chr4	59263563	59263763	0.435000	chr10	60803600	60803800	0.445000
chr12	71779614	71779814	0.350000	chr10	60809200	60809400	0.370000
chr9	95319701	95319901	0.350000	chr10	60816600	60816800	0.415000
chr11	57270160	57270560	0.415000	chr10	60820400	60820800	0.460000
chr6	60507608	60508608	0.382000	chr10	60827800	60828800	0.416000
chr2	56594566	56594766	0.390000	chr10	6083800	6084000	0.475000
chr5	99789985	99790185	0.550000	chr10	6086400	6086600	0.575000
chr5	118781415	118781615	0.450000	chr10	60883200	60883400	0.460000
chr21	32739660	32739860	0.540000	chr10	6088800	6089000	0.690000
chr1	145817286	145817486	0.460000	chr10	6089600	6089800	0.645000
chr11	26816805	26817005	0.340000	chr10	60910600	60910800	0.435000
chr7	123339481	123339681	0.300000	chr10	6091800	6092000	0.435000
chr7	9224457	9224657	0.355000	chr10	60928400	60928600	0.330000
chr21	11189297	11189497	0.390000	chr10	60937200	60937400	0.405000
chrX	119442515	119442715	0.400000	chr10	60942800	60943000	0.470000
chr14	55953562	55953962	0.455000	chr10	60943400	60943800	0.635000
chr5	72762126	72762726	0.433333	chr10	60944200	60944800	0.661667
chr4	125063439	125063639	0.345000	chr10	60950400	60950600	0.375000
chr13	90656046	90656646	0.325000	chr10	60955600	60956200	0.375000
chrX	139050337	139050537	0.390000	chr10	60956800	60957000	0.410000
chr16	10515127	10515327	0.360000	chr10	60961000	60961200	0.480000
chr5	122180245	122180445	0.375000	chr10	60964200	60964400	0.445000
chr12	9141909	9142109	0.335000	chr10	60978600	60978800	0.355000
chr5	172817265	172817665	0.440000	chr10	60989400	60989800	0.477500
chr3	22852794	22852994	0.420000	chr10	60990800	60991000	0.445000
chr10	72201339	72201739	0.475000	chr10	61001200	61001600	0.752500
chr6	128358912	128359112	0.405000	chr10	61024800	61025000	0.470000
chr2	19375099	19375299	0.405000	chr10	61075800	61076000	0.465000
chr3	161200728	161200928	0.380000	chr10	6109000	6109200	0.390000
chr2	138486873	138487273	0.405000	chr10	61097000	61097400	0.422500
chr4	113425760	113425960	0.415000	chr10	61121400	61121600	0.420000
chr1	66264148	66264348	0.415000	chr10	61126000	61126200	0.395000
chr5	131536523	131536923	0.357500	chr10	61135400	61135800	0.395000
chr7	29055168	29055368	0.375000	chr10	61140800	61141000	0.405000
chr14	70631952	70632152	0.485000	chr10	61190600	61190800	0.545000
chr14	61132391	61132591	0.355000	chr10	6119600	6119800	0.435000
chr3	160543057	160543257	0.355000	chr10	61211600	61211800	0.390000
chr1	108784750	108784950	0.440000	chr10	6123600	6123800	0.450000
chr21	41813603	41814003	0.440000	chr10	6124600	6125000	0.482500
chr3	78072009	78072209	0.335000	chr10	61284400	61284600	0.360000
chr6	72910286	72910486	0.325000	chr10	61286800	61287000	0.360000
chr4	114160076	114160276	0.300000	chr10	6129000	6129200	0.445000
chr5	146757816	146758016	0.465000	chr10	6130000	6130200	0.570000
chr8	75301549	75301749	0.320000	chr10	61385400	61385600	0.340000
chrY	20976373	20976773	0.457500	chr10	61389000	61389400	0.470000
chr9	60661728	60662128	0.375000	chr10	61389800	61390200	0.417500
chr6	38627941	38628141	0.370000	chr10	61391000	61391200	0.350000
chr2	226123696	226123896	0.380000	chr10	61397800	61398000	0.420000
chr3	126001279	126001479	0.410000	chr10	6141200	6141400	0.440000
chrY	25411350	25412550	0.576667	chr10	6144600	6145800	0.745833
chrY	24463599	24463799	0.390000	chr10	61452800	61453000	0.635000
chr16	47311427	47312027	0.363333	chr10	61464600	61465200	0.360000
chr4	105647799	105647999	0.450000	chr10	61466000	61466200	0.505000
chr21	15527751	15527951	0.335000	chr10	61480400	61480600	0.380000
chr1	232300729	232300929	0.480000	chr10	6148400	6148600	0.605000
chr17	46470390	46470590	0.365000	chr10	61486800	61487000	0.355000
chr18	25990170	25990770	0.440000	chr10	6151200	6151800	0.571667
chr2	59435425	59435825	0.425000	chr10	61588800	61589200	0.477500
chr17	2659763	2659963	0.450000	chr10	61592600	61592800	0.495000
chr15	10063038	10063238	0.000000	chr10	61614800	61615000	0.405000
chr5	11705716	11705916	0.395000	chr10	6162600	6162800	0.470000
chr2	195495518	195495918	0.505000	chr10	6163600	6164000	0.742500
chr14	86902262	86902462	0.410000	chr10	6164800	6165000	0.470000
chr1	242628401	242628601	0.370000	chr10	61666000	61666200	0.430000
chrY	4991614	4991814	0.395000	chr10	6167600	6167800	0.435000
chr12	126881161	126881961	0.443750	chr10	6171800	6172600	0.533750
chr15	61695644	61696044	0.375000	chr10	6173200	6173600	0.530000
chr1	95691529	95691729	0.380000	chr10	61733400	61733600	0.400000
chr12	27483657	27483857	0.375000	chr10	61744600	61744800	0.445000
chr10	1260176	1260376	0.445000	chr10	61751000	61751200	0.550000
chr1	116305698	116306298	0.333333	chr10	61752400	61753000	0.331667
chrX	147383585	147383785	0.450000	chr10	61757800	61758000	0.470000
chr13	5782924	5783124	0.000000	chr10	61761000	61761200	0.365000
chr9	63478430	63478630	0.395000	chr10	61762400	61762600	0.425000
chr3	183867810	183868210	0.407500	chr10	61763800	61764200	0.422500
chr5	22132547	22132747	0.410000	chr10	61764600	61764800	0.455000
chrX	142948024	142948424	0.370000	chr10	61765600	61766000	0.375000
chr3	186331819	186332219	0.422500	chr10	61767200	61767600	0.425000
chr4	127561568	127561768	0.390000	chr10	61778200	61778400	0.375000
chr15	18473968	18474168	0.390000	chr10	61780400	61780600	0.440000
chr9	17888055	17888455	0.472500	chr10	61782000	61782400	0.477500
chr1	84866217	84866617	0.462500	chr10	61784400	61784800	0.535000
chr11	36878180	36878380	0.390000	chr10	61786800	61787000	0.420000
chr16	82811641	82812041	0.425000	chr10	61795400	61795800	0.480000
chr6	101003974	101004174	0.375000	chr10	61804600	61804800	0.390000
chr1	246550175	246550375	0.400000	chr10	61813400	61813600	0.480000
chr22	30964571	30964771	0.345000	chr10	61815600	61815800	0.360000
chr5	102329548	102329748	0.395000	chr10	61823000	61823200	0.410000
chr18	55861407	55861607	0.465000	chr10	61830800	61831000	0.555000
chrY	11933853	11934053	0.425000	chr10	61835200	61835400	0.450000
chr4	159815210	159815410	0.300000	chr10	61844200	61844400	0.355000
chrX	75673130	75673730	0.518333	chr10	61867600	61868200	0.696667
chr16	22230760	22230960	0.425000	chr10	61883200	61883400	0.455000
chr13	63035508	63035708	0.280000	chr10	61883800	61884000	0.330000
chr13	46702008	46702208	0.395000	chr10	6188600	6188800	0.445000
chr8	123786852	123787052	0.470000	chr10	61897000	61897200	0.510000
chr20	44383405	44383605	0.420000	chr10	61897800	61898000	0.445000
chr5	65029083	65029283	0.290000	chr10	61899200	61899400	0.390000
chr4	146208259	146209059	0.421250	chr10	61899800	61900600	0.423750
chr9	86275288	86275888	0.420000	chr10	61901200	61901800	0.468333
chr13	19371686	19372886	0.465833	chr10	61902400	61903600	0.533333
chr13	111527726	111527926	0.430000	chr10	61904800	61905000	0.445000
chr21	34555883	34556283	0.450000	chr10	6192400	6192800	0.530000
chr3	5733070	5733270	0.365000	chr10	61934000	61934200	0.390000
chr9	1598006	1598206	0.420000	chr10	61939000	61939200	0.385000
chr11	14704566	14704766	0.335000	chr10	61941400	61941600	0.330000
chr9	29114706	29115506	0.298750	chr10	61943000	61943800	0.347500
chr5	67113061	67113461	0.480000	chr10	6195800	6196200	0.487500
chr10	30509845	30510045	0.460000	chr10	61961400	61961600	0.470000
chr19	32236661	32236861	0.480000	chr10	6196600	6196800	0.520000
chr13	89867551	89867951	0.387500	chr10	6197400	6197800	0.402500
chr7	73896656	73896856	0.490000	chr10	61979000	61979200	0.505000
chrX	64638901	64639101	0.395000	chr10	6198200	6198400	0.455000
chr12	70799829	70800029	0.415000	chr10	61988000	61988200	0.420000
chr13	41100560	41100760	0.335000	chr10	61991200	61991400	0.370000
chr3	58264987	58265187	0.390000	chr10	61992200	61992400	0.420000
chr7	25820437	25821237	0.383750	chr10	61992800	61993600	0.358750
chr5	167470292	167470492	0.290000	chr10	61994200	61994400	0.320000
chr1	177374568	177374968	0.445000	chr10	62000200	62000600	0.475000
chr16	87779348	87779948	0.540000	chr10	6201200	6201800	0.691667
chr9	18048844	18049044	0.450000	chr10	62016000	62016200	0.500000
chr7	92465078	92465278	0.350000	chr10	62017000	62017200	0.355000
chr9	135128503	135128703	0.560000	chr10	6202800	6203000	0.730000
chr1	27561093	27561293	0.620000	chr10	6203400	6203600	0.835000
chr12	60172647	60172847	0.425000	chr10	62037200	62037400	0.455000
chr9	111492968	111493168	0.425000	chr10	62038800	62039000	0.425000
chr12	104469157	104469757	0.473333	chr10	6204000	6204600	0.695000
chrX	70161047	70161447	0.395000	chr10	620400	620800	0.462500
chr12	75531794	75531994	0.330000	chr10	62044600	62044800	0.370000
chr16	45892834	45893034	0.000000	chr10	62045200	62045400	0.305000
chr8	24362372	24363172	0.375000	chr10	62046000	62046800	0.380000
chr4	105636971	105637171	0.360000	chr10	62047400	62047600	0.390000
chr4	55973776	55973976	0.435000	chr10	62048000	62048200	0.455000
chr17	19896605	19897005	0.345000	chr10	62049000	62049400	0.545000
chr16	80101079	80101279	0.360000	chr10	62050400	62050600	0.380000
chr2	7026113	7026313	0.330000	chr10	62051200	62051400	0.405000
chr7	124575171	124575771	0.380000	chr10	62054600	62055200	0.395000
chr12	18915730	18916130	0.312500	chr10	62059200	62059600	0.375000
chr1	3434110	3434510	0.415000	chr10	6206000	6206400	0.475000
chr7	18314118	18314518	0.407500	chr10	6207600	6208000	0.425000
chr3	39276684	39277084	0.377500	chr10	62080200	62080600	0.430000
chr12	27328774	27329774	0.405000	chr10	62082800	62083800	0.419000
chr2	82430378	82430578	0.315000	chr10	62105400	62105600	0.430000
chr8	73902315	73902515	0.300000	chr10	62110000	62110200	0.355000
chr8	84571224	84571624	0.305000	chr10	62153200	62153600	0.360000
chr11	108005968	108006368	0.412500	chr10	62166800	62167200	0.335000
chr8	44498387	44498587	0.350000	chr10	62172400	62172600	0.355000
chr6	69739090	69739290	0.315000	chr10	62175400	62175600	0.330000
chr12	72126196	72126796	0.375000	chr10	62183400	62184000	0.390000
chr20	48614223	48614423	0.275000	chr10	62199600	62199800	0.345000
chr1	175935466	175935666	0.485000	chr10	6220400	6220600	0.550000
chr4	140938101	140938501	0.352500	chr10	62243200	62243600	0.362500
chr5	65319080	65319280	0.255000	chr10	62244200	62244400	0.275000
chr5	105432305	105432705	0.252500	chr10	62245000	62245400	0.367500
chr7	15188167	15188367	0.380000	chr10	62250000	62250200	0.395000
chr2	65824920	65825120	0.380000	chr10	62264800	62265000	0.420000
chr11	36377575	36377775	0.595000	chr10	62268600	62268800	0.710000
chr16	18205660	18205860	0.385000	chr10	6230400	6230600	0.470000
chr3	46994687	46994887	0.485000	chr10	62306800	62307000	0.570000
chr5	167500441	167500841	0.402500	chr10	62344000	62344400	0.485000
chr6	146041357	146041557	0.515000	chr10	62374200	62374400	0.775000
chr3	158814183	158814583	0.445000	chr10	62375000	62375400	0.447500
chr6	101152748	101152948	0.435000	chr10	6237600	6237800	0.555000
chr11	48083388	48083588	0.370000	chr10	62384200	62384400	0.390000
chr1	176305235	176305435	0.385000	chr10	6239400	6239600	0.500000
chr11	10238320	10238520	0.430000	chr10	62433200	62433400	0.435000
chr14	20614592	20614992	0.370000	chr10	62437600	62438000	0.387500
chr21	16014944	16015144	0.385000	chr10	6244200	6244400	0.495000
chr11	26700921	26701321	0.427500	chr10	62456600	62457000	0.455000
chr12	33931807	33932207	0.392500	chr10	6248000	6248400	0.410000
chrX	66287782	66287982	0.400000	chr10	6249000	6249200	0.450000
chr5	42602918	42603118	0.315000	chr10	62491600	62491800	0.300000
chr10	60457604	60457804	0.425000	chr10	62492600	62492800	0.450000
chr2	104562756	104562956	0.395000	chr10	62494000	62494200	0.490000
chr2	175151570	175151770	0.325000	chr10	62501600	62501800	0.360000
chr14	82662165	82662565	0.342500	chr10	62503200	62503600	0.420000
chr4	15237536	15237936	0.440000	chr10	62506400	62506800	0.452500
chr16	87049500	87049700	0.455000	chr10	62527400	62527600	0.590000
chr3	59161982	59162382	0.382500	chr10	62528400	62528800	0.355000
chr4	45074631	45074831	0.255000	chr10	62540400	62540600	0.345000
chr10	95757477	95757677	0.395000	chr10	62542000	62542200	0.510000
chr1	170710376	170710776	0.370000	chr10	6254400	6254800	0.377500
chr17	55342291	55342691	0.360000	chr10	62545800	62546200	0.352500
chr22	32910031	32910231	0.475000	chr10	62554800	62555000	0.480000
chr10	48808370	48808570	0.410000	chr10	62592400	62592600	0.460000
chr3	124350520	124350920	0.442500	chr10	62594000	62594400	0.455000
chr6	132749668	132749868	0.395000	chr10	6260400	6260600	0.400000
chr7	97561101	97561301	0.405000	chr10	62610800	62611000	0.515000
chrX	29805329	29805529	0.480000	chr10	62614800	62615000	0.535000
chr4	161245140	161245340	0.445000	chr10	62618200	62618400	0.480000
chr1	75957315	75957915	0.405000	chr10	62619000	62619600	0.471667
chr2	217692646	217693046	0.400000	chr10	62620600	62621000	0.425000
chr19	32803606	32804206	0.468333	chr10	62632200	62632800	0.496667
chr1	112502767	112502967	0.485000	chr10	62637400	62637600	0.490000
chr2	3538586	3538986	0.457500	chr10	62638000	62638400	0.462500
chr2	85211275	85211675	0.462500	chr10	62640400	62640800	0.487500
chr9	108585386	108585586	0.430000	chr10	62649000	62649200	0.445000
chr5	48127811	48128211	0.390000	chr10	62653200	62653600	0.422500
chr9	20476981	20477181	0.440000	chr10	62666400	62666600	0.495000
chr6	128785244	128785444	0.355000	chr10	62669400	62669600	0.450000
chr12	80996752	80996952	0.445000	chr10	6267400	6267600	0.485000
chr1	235450112	235450512	0.465000	chr10	62681400	62681800	0.530000
chr2	136085902	136086102	0.395000	chr10	62689800	62690000	0.400000
chr9	23639626	23639826	0.390000	chr10	62690800	62691000	0.400000
chr4	50128793	50128993	0.335000	chr10	62694600	62694800	0.350000
chr5	91737107	91737307	0.335000	chr10	62696800	62697000	0.375000
chr10	18251543	18251743	0.440000	chr10	6270400	6270600	0.505000
chr11	86036127	86036327	0.290000	chr10	62710200	62710400	0.345000
chr6	157656728	157656928	0.535000	chr10	62724600	62724800	0.605000
chr16	23951578	23951778	0.405000	chr10	62728600	62728800	0.445000
chr4	37835374	37835974	0.410000	chr10	62733000	62733600	0.455000
chr5	33175185	33175585	0.362500	chr10	62735600	62736000	0.420000
chr3	111519751	111519951	0.365000	chr10	6274200	6274400	0.380000
chr12	120433292	120433492	0.460000	chr10	62742800	62743000	0.475000
chr10	67273526	67273926	0.312500	chr10	62745600	62746000	0.332500
chr5	408133	408333	0.550000	chr10	6275400	6275600	0.560000
chr15	66112125	66112325	0.330000	chr10	62755800	62756000	0.345000
chr5	113960279	113961079	0.450000	chr10	62759800	62760600	0.460000
chr4	121504713	121504913	0.255000	chr10	62772800	62773000	0.420000
chr10	34737980	34738180	0.450000	chr10	62775400	62775600	0.470000
chr1	5678570	5678770	0.390000	chr10	62779600	62779800	0.435000
chr8	7473027	7474427	0.461429	chr10	62804600	62806000	0.691429
chr5	135046969	135047369	0.570000	chr10	62815400	62815800	0.697500
chr14	20546380	20547380	0.439000	chr10	62816400	62817400	0.597000
chr1	44526388	44526588	0.480000	chr10	62818000	62818200	0.740000
chr3	123733741	123734541	0.565000	chr10	62818600	62819400	0.642500
chrX	19007181	19007581	0.445000	chr10	62820600	62821000	0.462500
chr20	10039098	10039298	0.365000	chr10	62826400	62826600	0.385000
chr1	217881494	217881694	0.455000	chr10	62830800	62831000	0.520000
chr3	156953657	156954057	0.362500	chr10	62839600	62840000	0.400000
chr16	47100994	47101194	0.375000	chr10	62850800	62851000	0.430000
chr4	41445288	41446288	0.394000	chr10	62853000	62854000	0.415000
chr1	107759769	107760169	0.302500	chr10	62856000	62856400	0.352500
chr18	19759408	19759608	0.370000	chr10	62904000	62904200	0.415000
chr6	57398794	57399194	0.335000	chr10	62916200	62916600	0.417500
chr14	20779555	20780155	0.350000	chr10	62917600	62918200	0.421667
chr8	127979012	127979212	0.300000	chr10	6291800	6292000	0.355000
chr8	97453959	97454159	0.390000	chr10	62922400	62922600	0.430000
chrX	85810729	85810929	0.385000	chr10	6293000	6293200	0.415000
chr14	20473183	20473383	0.490000	chr10	62948800	62949000	0.500000
chrX	22882189	22882389	0.350000	chr10	6295000	6295200	0.375000
chr1	49779400	49779600	0.505000	chr10	629600	629800	0.630000
chr2	20724775	20724975	0.430000	chr10	6298200	6298400	0.460000
chr11	39960261	39960461	0.375000	chr10	6300200	6300400	0.420000
chr5	162539578	162539778	0.345000	chr10	63027600	63027800	0.450000
chr11	29202739	29202939	0.305000	chr10	6303200	6303400	0.300000
chr5	18305718	18305918	0.455000	chr10	63034600	63034800	0.520000
chr12	129994112	129994312	0.390000	chr10	63042400	63042600	0.470000
chr10	106044999	106045199	0.335000	chr10	63068400	63068600	0.425000
chr4	14357852	14358052	0.415000	chr10	63084000	63084200	0.460000
chr4	114355532	114355732	0.420000	chr10	63104200	63104400	0.515000
chr4	165851319	165851519	0.400000	chr10	63111000	63111200	0.410000
chr8	118862905	118863305	0.310000	chr10	63114000	63114400	0.390000
chr7	110315387	110315587	0.420000	chr10	63116000	63116200	0.385000
chr1	3026719	3027519	0.578750	chr10	63133000	63133800	0.636250
chr2	130042571	130042771	0.430000	chr10	63137400	63137600	0.440000
chr11	52255335	52255535	0.425000	chr10	63140000	63140200	0.460000
chr12	129122553	129122753	0.365000	chr10	63144200	63144400	0.370000
chr4	42595368	42595568	0.385000	chr10	63155400	63155600	0.430000
chr18	29039441	29039641	0.405000	chr10	63158200	63158400	0.460000
chr15	70287341	70287541	0.380000	chr10	63167000	63167200	0.405000
chr1	62063684	62063884	0.355000	chr10	63174000	63174200	0.360000
chr21	7130680	7130880	0.420000	chr10	6320400	6320600	0.460000
chr4	174162289	174162489	0.255000	chr10	63207400	63207600	0.415000
chr14	82329169	82329369	0.290000	chr10	63217200	63217400	0.360000
chr2	157133330	157133530	0.400000	chr10	63219800	63220000	0.355000
chr15	30890588	30890788	0.435000	chr10	63225800	63226000	0.460000
chr8	38347125	38347325	0.300000	chr10	63227400	63227600	0.350000
chr7	140685049	140685249	0.420000	chr10	63228400	63228600	0.435000
chr18	62253719	62253919	0.270000	chr10	63236400	63236600	0.335000
chr7	108331801	108332001	0.345000	chr10	63241000	63241200	0.380000
chr21	16499954	16500154	0.235000	chr10	63241600	63241800	0.345000
chr2	29103548	29103748	0.335000	chr10	63256600	63256800	0.395000
chr12	77655114	77655314	0.385000	chr10	63261000	63261200	0.400000
chr5	169322183	169322383	0.355000	chr10	63262600	63262800	0.375000
chr8	17192738	17192938	0.380000	chr10	63265200	63265400	0.475000
chr1	185462674	185462874	0.335000	chr10	63266200	63266400	0.285000
chr20	15291349	15292349	0.329000	chr10	63267400	63268400	0.340000
chr17	59129739	59130339	0.443333	chr10	63268800	63269400	0.478333
chr21	9547876	9548076	0.405000	chr10	63270600	63270800	0.455000
chr7	61027908	61028108	0.345000	chr10	63273600	63273800	0.400000
chr1	172225015	172225215	0.445000	chr10	63285000	63285200	0.475000
chr1	153684321	153684521	0.450000	chr10	6328800	6329000	0.525000
chrX	67628908	67629108	0.370000	chr10	63300200	63300400	0.380000
chr11	97393903	97394103	0.360000	chr10	63302800	63303000	0.385000
chr1	227189683	227189883	0.330000	chr10	63324000	63324200	0.435000
chr12	82160118	82160318	0.365000	chr10	63324600	63324800	0.385000
chr20	26839877	26840077	0.405000	chr10	63325400	63325600	0.455000
chr13	35561095	35561295	0.280000	chr10	63377200	63377400	0.395000
chr2	65024548	65024748	0.490000	chr10	63382000	63382200	0.540000
chr13	30625016	30625216	0.375000	chr10	63384800	63385000	0.415000
chr14	56958894	56959094	0.275000	chr10	63388400	63388600	0.355000
chr7	151521150	151521550	0.330000	chr10	63396200	63396600	0.370000
chrX	103972301	103972501	0.390000	chr10	63409600	63409800	0.410000
chr9	115959915	115960115	0.395000	chr10	63415800	63416000	0.415000
chr10	75743522	75743922	0.400000	chr10	63421600	63422000	0.402500
chr5	55584522	55584722	0.415000	chr10	63432200	63432400	0.435000
chr14	32280198	32280398	0.350000	chr10	63437200	63437400	0.365000
chr7	59451773	59451973	0.375000	chr10	63462600	63462800	0.435000
chr1	72694200	72694600	0.445000	chr10	63463200	63463600	0.447500
chr4	124845210	124845410	0.295000	chr10	63464000	63464200	0.385000
chrY	11470534	11471534	0.481000	chr10	63465400	63466400	0.664000
chr13	75915043	75915243	0.325000	chr10	63478000	63478200	0.370000
chrX	52274090	52274290	0.345000	chr10	63478800	63479000	0.475000
chr17	64610177	64610577	0.397500	chr10	6348000	6348400	0.475000
chr3	119556430	119556830	0.415000	chr10	63488800	63489200	0.432500
chr15	71493073	71493273	0.420000	chr10	63504200	63504400	0.425000
chrX	51848400	51848800	0.460000	chr10	63504800	63505200	0.500000
chr22	40486146	40486546	0.385000	chr10	6351400	6351800	0.492500
chr13	112194242	112194842	0.623333	chr10	63520800	63521400	0.656667
chrX	133515064	133515264	0.465000	chr10	63521800	63522000	0.830000
chr10	61668288	61668488	0.310000	chr10	63522400	63522600	0.330000
chr2	156079397	156079597	0.375000	chr10	63554800	63555000	0.475000
chr12	99985900	99986100	0.390000	chr10	63582200	63582400	0.440000
chr14	79048156	79048356	0.365000	chr10	63583400	63583600	0.430000
chr2	81617175	81617375	0.420000	chr10	63589000	63589200	0.475000
chr14	31933909	31934109	0.395000	chr10	63603800	63604000	0.360000
chr21	37749388	37749788	0.467500	chr10	63628600	63629000	0.475000
chrX	46543574	46545374	0.512222	chr10	63629400	63631200	0.602222
chr20	58188689	58188889	0.445000	chr10	63633800	63634000	0.470000
chr2	183344890	183345090	0.350000	chr10	6363600	6363800	0.445000
chr11	28302073	28302473	0.380000	chr10	63637800	63638200	0.467500
chr20	56427741	56427941	0.385000	chr10	6365000	6365200	0.495000
chr12	106593290	106593490	0.370000	chr10	63683400	63683600	0.320000
chr21	2934651	2934851	0.000000	chr10	63692200	63692400	0.280000
chr8	95097944	95098144	0.425000	chr10	63698600	63698800	0.450000
chr17	67042301	67042501	0.445000	chr10	63700200	63700400	0.465000
chrX	88867635	88867835	0.305000	chr10	63701000	63701200	0.320000
chr17	10599425	10599625	0.380000	chr10	63703200	63703400	0.445000
chr7	9163558	9163958	0.397500	chr10	63707200	63707600	0.405000
chr2	73490392	73491392	0.408000	chr10	63712000	63713000	0.497000
chr13	72702062	72702262	0.350000	chr10	63716200	63716400	0.425000
chr3	161030791	161030991	0.370000	chr10	63720200	63720400	0.385000
chr7	8126018	8126218	0.530000	chr10	63724200	63724400	0.570000
chr6	101855475	101855675	0.370000	chr10	63744600	63744800	0.380000
chr9	68565067	68565267	0.435000	chr10	63798400	63798600	0.450000
chr3	129419032	129419232	0.430000	chr10	6382200	6382400	0.465000
chr6	99279550	99279750	0.415000	chr10	63836800	63837000	0.490000
chr1	163451449	163451649	0.415000	chr10	6385800	6386000	0.495000
chr5	151228313	151228513	0.505000	chr10	6386400	6386600	0.550000
chr18	32020828	32021028	0.435000	chr10	63866600	63866800	0.440000
chr19	7822069	7822269	0.455000	chr10	63872400	63872600	0.535000
chr1	38319282	38319482	0.440000	chr10	63887200	63887400	0.620000
chr9	109020789	109020989	0.380000	chr10	63901400	63901600	0.410000
chr4	118285581	118285781	0.240000	chr10	6390600	6390800	0.385000
chr12	128232914	128233114	0.510000	chr10	6394200	6394400	0.530000
chr15	54514754	54515354	0.346667	chr10	6396600	6397200	0.401667
chr1	193294778	193294978	0.525000	chr10	63976600	63976800	0.540000
chr1	91954365	91954565	0.490000	chr10	63977400	63977600	0.510000
chr10	47659605	47659805	0.380000	chr10	6398600	6398800	0.430000
chr14	69230634	69231034	0.425000	chr10	6399400	6399800	0.497500
chr11	121516658	121516858	0.485000	chr10	6400400	6400600	0.520000
chr5	62637107	62637307	0.430000	chr10	6401000	6401200	0.470000
chr15	62772602	62773002	0.475000	chr10	6401800	6402200	0.495000
chr6	99685444	99685644	0.380000	chr10	64033800	64034000	0.455000
chr10	39080182	39080382	0.370000	chr10	64038000	64038200	0.435000
chr3	72881115	72881715	0.408333	chr10	64040800	64041400	0.430000
chr18	66485346	66485546	0.355000	chr10	64067200	64067400	0.390000
chr7	55347618	55348218	0.425000	chr10	6410000	6410600	0.438333
chr12	74813776	74813976	0.255000	chr10	64113000	64113200	0.345000
chr3	176058521	176058721	0.345000	chr10	6411600	6411800	0.425000
chr9	5964490	5964690	0.400000	chr10	6417000	6417200	0.420000
chr20	39041399	39041599	0.545000	chr10	64170800	64171000	0.625000
chr14	66014819	66015019	0.470000	chr10	64200	64400	0.505000
chr14	85786568	85786768	0.335000	chr10	64430800	64431000	0.480000
chr1	149143045	149143245	0.295000	chr10	6445800	6446000	0.445000
chr5	127215568	127215768	0.495000	chr10	64507000	64507200	0.515000
chr21	18702641	18703041	0.400000	chr10	64508000	64508400	0.425000
chr1	247885464	247885664	0.410000	chr10	64516400	64516600	0.415000
chr14	27183922	27184122	0.330000	chr10	64520000	64520200	0.350000
chr5	11429109	11429709	0.420000	chr10	64522800	64523400	0.433333
chr7	90522593	90522793	0.375000	chr10	64528600	64528800	0.380000
chr15	79496342	79496542	0.385000	chr10	64649000	64649200	0.455000
chr9	66242171	66242371	0.455000	chr10	6465000	6465200	0.490000
chr7	65094192	65094392	0.460000	chr10	6472000	6472200	0.545000
chrY	16360914	16361114	0.385000	chr10	6472600	6472800	0.405000
chr9	131445682	131445882	0.430000	chr10	64731800	64732000	0.495000
chr1	19830604	19831404	0.381250	chr10	6473400	6474200	0.362500
chrX	73431423	73431623	0.325000	chr10	64734200	64734400	0.295000
chr6	85583577	85583777	0.360000	chr10	6483000	6483200	0.385000
chr16	46875735	46875935	0.435000	chr10	64867600	64867800	0.440000
chr1	117497250	117497450	0.280000	chr10	6488000	6488200	0.360000
chr11	35299302	35300102	0.401250	chr10	6491800	6492600	0.421250
chr16	11340450	11340650	0.535000	chr10	64924600	64924800	0.620000
chr2	21370812	21371012	0.305000	chr10	6493600	6493800	0.380000
chr22	25537058	25537258	0.445000	chr10	6495000	6495200	0.470000
chr11	36902325	36902525	0.335000	chr10	6498800	6499000	0.435000
chr20	8325786	8325986	0.410000	chr10	65052600	65052800	0.500000
chr9	568328	568528	0.375000	chr10	6511600	6511800	0.425000
chrX	14328630	14328830	0.475000	chr10	6515200	6515400	0.480000
chr17	61672337	61672537	0.380000	chr10	6517000	6517200	0.430000
chr2	126575621	126576021	0.480000	chr10	6530200	6530600	0.532500
chr6	8284480	8284880	0.345000	chr10	65341400	65341800	0.397500
chr18	23092598	23092798	0.480000	chr10	6537800	6538000	0.515000
chr10	90623882	90624482	0.398333	chr10	6543000	6543600	0.486667
chr17	13471724	13471924	0.350000	chr10	65431200	65431400	0.335000
chr1	36782269	36782469	0.565000	chr10	65570400	65570600	0.595000
chr13	57128556	57128756	0.270000	chr10	6558400	6558600	0.355000
chr3	96889077	96889277	0.430000	chr10	6559200	6559400	0.470000
chr5	8948444	8948644	0.345000	chr10	6563200	6563400	0.585000
chr6	21867118	21867318	0.535000	chr10	6564400	6564600	0.570000
chr6	89648221	89648421	0.370000	chr10	65681800	65682000	0.380000
chr1	63798064	63798264	0.440000	chr10	6576400	6576600	0.455000
chr7	132618070	132618870	0.431250	chr10	6578200	6579000	0.461250
chr2	30277762	30277962	0.490000	chr10	6579400	6579600	0.520000
chr18	7152124	7152924	0.406250	chr10	6580000	6580800	0.713750
chr11	2157330	2157530	0.645000	chr10	658000	658200	0.670000
chr7	92599352	92599552	0.440000	chr10	6581800	6582000	0.490000
chr12	96168229	96168429	0.395000	chr10	6583400	6583600	0.465000
chr13	44198499	44198699	0.415000	chr10	65891400	65891600	0.425000
chr14	83978867	83979067	0.285000	chr10	65898200	65898400	0.300000
chr5	48909330	48909530	0.370000	chr10	65899800	65900000	0.400000
chr6	115114013	115114213	0.355000	chr10	6592200	6592400	0.370000
chrY	18736384	18736584	0.410000	chr10	6593200	6593400	0.430000
chr15	76049643	76049843	0.390000	chr10	6597600	6597800	0.425000
chr6	43935627	43935827	0.460000	chr10	6607200	6607400	0.470000
chr9	17231844	17232044	0.320000	chr10	66180800	66181000	0.380000
chr3	115395041	115395241	0.345000	chr10	66187400	66187600	0.485000
chr12	24459554	24459754	0.355000	chr10	6648000	6648200	0.590000
chr2	6414906	6415106	0.335000	chr10	6649000	6649200	0.470000
chr6	51182627	51182827	0.360000	chr10	6666000	6666200	0.460000
chr18	33319616	33319816	0.400000	chr10	6678200	6678400	0.435000
chr3	80862858	80863058	0.300000	chr10	66827400	66827600	0.360000
chr17	54970312	54970512	0.390000	chr10	6682800	6683000	0.410000
chr18	12499932	12500132	0.405000	chr10	66832800	66833000	0.410000
chr15	18998730	18998930	0.375000	chr10	66836200	66836400	0.460000
chr7	87597809	87598209	0.287500	chr10	66838000	66838400	0.355000
chr12	51667909	51668109	0.530000	chr10	66926000	66926200	0.545000
chr1	78803975	78804175	0.330000	chr10	66931400	66931600	0.340000
chr1	34028315	34028515	0.350000	chr10	67079200	67079400	0.430000
chr12	13694049	13694249	0.385000	chr10	67387400	67387600	0.625000
chr5	94267266	94267466	0.390000	chr10	67521000	67521200	0.435000
chr9	111047341	111047741	0.410000	chr10	67613000	67613400	0.430000
chr21	37858034	37858234	0.425000	chr10	67692400	67692600	0.480000
chr17	12322751	12322951	0.380000	chr10	67697800	67698000	0.420000
chr20	6944049	6944249	0.435000	chr10	67761800	67762000	0.465000
chr5	139324583	139325583	0.434000	chr10	67763600	67764600	0.579000
chr3	109961327	109961927	0.331667	chr10	67765000	67765600	0.460000
chr9	34261306	34261506	0.345000	chr10	67770600	67770800	0.400000
chr3	145861146	145861346	0.410000	chr10	67773000	67773200	0.420000
chr8	74792278	74792878	0.368333	chr10	67779600	67780200	0.391667
chrX	20784766	20784966	0.405000	chr10	67783600	67783800	0.505000
chr13	27545400	27545600	0.460000	chr10	67785200	67785400	0.490000
chr4	162203195	162203595	0.515000	chr10	67788400	67788800	0.540000
chr6	2413248	2413448	0.370000	chr10	67791000	67791200	0.440000
chr6	4342001	4342401	0.297500	chr10	67795200	67795600	0.405000
chr15	77438619	77439219	0.451667	chr10	67828800	67829400	0.470000
chr11	23366085	23367085	0.363000	chr10	67835800	67836800	0.368000
chr11	53021276	53021476	0.405000	chr10	67838000	67838200	0.410000
chr1	185207074	185207274	0.310000	chr10	67840000	67840200	0.380000
chr6	111145195	111145395	0.505000	chr10	67849400	67849600	0.595000
chr2	227945757	227945957	0.465000	chr10	67850000	67850200	0.470000
chr9	120179152	120179352	0.385000	chr10	67853600	67853800	0.415000
chr2	117723165	117723365	0.485000	chr10	67855600	67855800	0.535000
chr1	47916710	47917510	0.532500	chr10	67884400	67885200	0.750000
chr9	121346388	121346988	0.380000	chr10	67885600	67886200	0.435000
chr19	18186498	18186698	0.480000	chr10	67977000	67977200	0.555000
chr20	39880486	39880686	0.415000	chr10	68016600	68016800	0.430000
chr4	170437659	170437859	0.390000	chr10	6803200	6803400	0.420000
chrX	122856707	122856907	0.385000	chr10	68032200	68032400	0.370000
chr8	77418740	77418940	0.260000	chr10	68072800	68073000	0.320000
chr7	60687988	60688188	0.400000	chr10	68074200	68074400	0.405000
chr20	6826221	6826821	0.420000	chr10	68074800	68075400	0.715000
chr1	23280843	23281643	0.416250	chr10	68153600	68154400	0.438750
chr11	7142406	7142606	0.340000	chr10	68156600	68156800	0.380000
chr8	59011396	59011796	0.365000	chr10	68200	68600	0.445000
chr11	12541851	12542251	0.487500	chr10	68203000	68203400	0.520000
chrX	40186545	40186745	0.495000	chr10	68208600	68208800	0.565000
chr11	78484003	78484203	0.370000	chr10	68212800	68213000	0.390000
chr7	65189366	65189766	0.442500	chr10	68223600	68224000	0.472500
chr7	50190197	50190997	0.506250	chr10	68231000	68231800	0.655000
chr13	37081475	37081675	0.420000	chr10	68271200	68271400	0.530000
chr11	57814840	57815040	0.380000	chr10	68271800	68272000	0.485000
chr15	57928293	57928493	0.380000	chr10	68273000	68273200	0.420000
chr18	41256818	41257018	0.440000	chr10	68280000	68280200	0.470000
chr12	9372277	9372477	0.420000	chr10	68300800	68301000	0.470000
chr12	1365824	1366024	0.375000	chr10	68302400	68302600	0.405000
chr12	38206444	38206644	0.435000	chr10	68314400	68314600	0.440000
chr19	32424238	32424438	0.415000	chr10	68328400	68328600	0.435000
chr11	120195767	120196567	0.508750	chr10	68331200	68332000	0.581250
chr18	23148816	23149416	0.488333	chr10	68332400	68333000	0.620000
chrY	53570383	53570783	0.000000	chr10	68333800	68334200	0.340000
chr6	125944118	125944518	0.310000	chr10	68334600	68335000	0.345000
chr20	59487822	59488222	0.360000	chr10	68335600	68336000	0.410000
chr6	152566275	152566475	0.390000	chr10	68343200	68343400	0.395000
chr13	50015696	50015896	0.430000	chr10	68344600	68344800	0.445000
chr5	166400359	166400559	0.500000	chr10	68348600	68348800	0.505000
chr11	60337349	60337549	0.485000	chr10	68403800	68404000	0.500000
chr1	192832423	192832623	0.365000	chr10	68405200	68405400	0.430000
chr15	93088924	93089924	0.698000	chr10	68406400	68407400	0.722000
chr4	160146811	160147011	0.410000	chr10	68428800	68429000	0.430000
chr18	39408558	39408958	0.350000	chr10	68435800	68436200	0.332500
chr16	26277098	26277298	0.400000	chr10	6843600	6843800	0.465000
chr4	145892661	145892861	0.480000	chr10	68449800	68450000	0.495000
chr3	65833402	65833602	0.415000	chr10	68457200	68457400	0.500000
chr6	144302927	144303327	0.425000	chr10	68462600	68463000	0.442500
chrX	6639700	6639900	0.370000	chr10	68463600	68463800	0.385000
chr11	109941553	109941753	0.440000	chr10	68470400	68470600	0.490000
chr17	47293980	47294180	0.365000	chr10	68471000	68471200	0.410000
chr7	47080558	47081158	0.441667	chr10	68471600	68472200	0.630000
chrX	149872766	149872966	0.360000	chr10	68492200	68492400	0.350000
chr5	48461301	48461501	0.385000	chr10	68525800	68526000	0.515000
chr4	7526384	7526784	0.570000	chr10	68527400	68527800	0.657500
chr1	246037397	246038397	0.430000	chr10	68542200	68543200	0.464000
chr12	82372372	82372572	0.430000	chr10	68550800	68551000	0.475000
chr8	49092751	49092951	0.495000	chr10	68554400	68554600	0.515000
chr9	101315538	101315938	0.462500	chr10	68555000	68555400	0.547500
chr1	155061925	155063925	0.633000	chr10	68560200	68562200	0.640000
chr6	45918533	45918733	0.485000	chr10	68562600	68562800	0.510000
chr2	8501610	8501810	0.260000	chr10	68563400	68563600	0.395000
chr22	102686	102886	0.000000	chr10	68579000	68579200	0.355000
chr1	155340767	155341167	0.465000	chr10	68594400	68594800	0.495000
chr1	22394405	22395005	0.420000	chr10	68599200	68599800	0.593333
chr9	77087017	77087217	0.530000	chr10	68600400	68600600	0.550000
chr9	40768093	40768293	0.590000	chr10	68632200	68632400	0.620000
chr15	64309036	64309236	0.395000	chr10	68708200	68708400	0.420000
chr7	133423629	133424229	0.598333	chr10	68721000	68721600	0.658333
chr11	49981391	49981591	0.375000	chr10	68722400	68722600	0.415000
chr2	241474677	241474877	0.425000	chr10	6878000	6878200	0.575000
chr14	18228048	18228248	0.390000	chr10	68786000	68786200	0.425000
chrX	96480860	96481060	0.425000	chr10	68810600	68810800	0.415000
chr9	667753	668153	0.445000	chr10	68811600	68812000	0.450000
chr1	192527307	192527507	0.385000	chr10	68822800	68823000	0.425000
chr19	47079045	47079245	0.545000	chr10	68827400	68827600	0.795000
chr11	60944628	60944828	0.520000	chr10	68828200	68828400	0.785000
chr6	140410886	140411086	0.365000	chr10	68870600	68870800	0.440000
chrY	14120670	14120870	0.430000	chr10	68871200	68871400	0.540000
chr4	46714417	46714617	0.345000	chr10	68897600	68897800	0.385000
chr10	190111	190711	0.468333	chr10	68901000	68901600	0.606667
chr21	42245299	42246899	0.436250	chr10	68955600	68957200	0.558750
chr8	85495926	85496126	0.395000	chr10	68957800	68958000	0.440000
chr5	77275998	77276198	0.345000	chr10	68981200	68981400	0.375000
chr7	66544135	66544335	0.565000	chr10	68988800	68989000	0.600000
chr3	33641708	33642108	0.317500	chr10	69004800	69005200	0.367500
chr15	18101214	18101414	0.390000	chr10	69007400	69007600	0.410000
chr10	88399907	88400107	0.490000	chr10	69013000	69013200	0.500000
chr13	77123376	77123576	0.295000	chr10	69027600	69027800	0.390000
chr3	15499786	15500786	0.418000	chr10	69044000	69045000	0.476000
chr5	88409309	88409509	0.360000	chr10	69045600	69045800	0.425000
chr22	29385735	29386735	0.470000	chr10	69047400	69048400	0.531000
chr13	99084443	99084643	0.515000	chr10	69049000	69049200	0.520000
chr4	46967639	46968039	0.387500	chr10	69049600	69050000	0.480000
chr17	68244029	68244429	0.422500	chr10	69051400	69051800	0.432500
chr17	27592035	27592235	0.445000	chr10	69052200	69052400	0.540000
chr17	6916946	6917146	0.410000	chr10	69054200	69054400	0.495000
chr7	14667714	14667914	0.315000	chr10	69055400	69055600	0.345000
chr14	77135427	77135627	0.530000	chr10	69056200	69056400	0.565000
chr2	86637244	86637444	0.525000	chr10	69057800	69058000	0.535000
chr6	18768779	18769179	0.495000	chr10	69061600	69062000	0.500000
chr3	75376519	75376719	0.415000	chr10	69063000	69063200	0.460000
chr13	81881766	81881966	0.320000	chr10	69064200	69064400	0.515000
chr10	133106345	133107745	0.483571	chr10	69065000	69066400	0.499286
chr10	106990968	106991168	0.380000	chr10	69073200	69073400	0.455000
chr11	104259371	104259571	0.450000	chr10	69074000	69074200	0.460000
chr1	207492569	207492769	0.470000	chr10	69074600	69074800	0.475000
chrX	140035179	140035379	0.375000	chr10	69086200	69086400	0.500000
chr10	65011147	65011347	0.450000	chr10	69088000	69088200	0.465000
chrX	57962166	57962766	0.333333	chr10	69089000	69089600	0.360000
chrX	148639264	148639664	0.415000	chr10	69090000	69090400	0.455000
chr3	145681768	145681968	0.215000	chr10	69090800	69091000	0.445000
chr11	72998576	72998776	0.250000	chr10	69091400	69091600	0.400000
chr3	102721526	102721726	0.405000	chr10	69092200	69092400	0.370000
chrX	20918141	20918741	0.300000	chr10	69093000	69093600	0.395000
chr3	161006403	161006803	0.360000	chr10	69094000	69094400	0.390000
chr7	116476667	116476867	0.410000	chr10	69096000	69096200	0.430000
chr10	37324129	37324329	0.405000	chr10	69097000	69097200	0.430000
chr4	30013011	30013211	0.525000	chr10	69100600	69100800	0.605000
chr2	233796423	233796623	0.495000	chr10	69101800	69102000	0.555000
chr12	88780637	88782037	0.332143	chr10	69105000	69106400	0.452857
chr3	177680690	177680890	0.380000	chr10	69107200	69107400	0.450000
chr3	137503382	137503582	0.390000	chr10	69107800	69108000	0.450000
chr3	36120974	36121174	0.305000	chr10	69122000	69122200	0.360000
chr8	7954617	7955417	0.582500	chr10	69123600	69124400	0.668750
chr1	208796431	208796631	0.390000	chr10	69124800	69125000	0.485000
chr1	97582318	97582518	0.305000	chr10	69125600	69125800	0.300000
chr4	19756720	19756920	0.345000	chr10	69129200	69129400	0.405000
chr9	110341694	110341894	0.485000	chr10	69161200	69161400	0.490000
chrX	138597175	138597775	0.383333	chr10	6916800	6917400	0.395000
chr16	22223787	22225187	0.474286	chr10	69179800	69181200	0.551429
chr5	3286400	3286600	0.515000	chr10	6918400	6918600	0.530000
chr16	6358562	6359762	0.440833	chr10	6920200	6921400	0.463333
chr4	157490666	157490866	0.325000	chr10	69202400	69202600	0.390000
chr5	41932309	41932509	0.420000	chr10	69204200	69204400	0.465000
chr3	93513134	93513334	0.395000	chr10	69211200	69211400	0.440000
chr7	115251955	115252355	0.407500	chr10	69213600	69214000	0.427500
chr12	101580753	101580953	0.385000	chr10	69214800	69215000	0.410000
chr9	10898708	10898908	0.430000	chr10	69215400	69215600	0.485000
chr12	26439345	26439545	0.295000	chr10	69217200	69217400	0.375000
chr12	131673516	131674116	0.463333	chr10	69222400	69223000	0.530000
chrX	124426911	124427711	0.456250	chr10	69229000	69229800	0.577500
chrX	137879681	137879881	0.480000	chr10	69232800	69233000	0.575000
chr14	89847369	89847569	0.535000	chr10	69237600	69237800	0.555000
chr7	153101734	153102334	0.406667	chr10	69241800	69242400	0.505000
chr3	45243375	45243575	0.555000	chr10	69250000	69250200	0.645000
chr5	133625385	133625585	0.295000	chr10	6927000	6927200	0.410000
chr5	136939455	136940055	0.426667	chr10	6927600	6928200	0.526667
chrY	3853303	3853503	0.400000	chr10	69279200	69279400	0.425000
chr4	182964307	182964507	0.275000	chr10	6928800	6929000	0.410000
chr18	37865194	37865794	0.458333	chr10	69292600	69293200	0.498333
chr9	112683134	112683334	0.495000	chr10	69293600	69293800	0.530000
chr20	32847272	32847472	0.375000	chr10	6929600	6929800	0.400000
chr1	151363764	151364164	0.420000	chr10	69303800	69304200	0.440000
chr20	2265386	2265586	0.420000	chr10	69308600	69308800	0.470000
chr2	84700405	84700605	0.355000	chr10	69310600	69310800	0.430000
chr11	47747243	47747443	0.545000	chr10	69313200	69313400	0.585000
chr5	40829004	40829604	0.410000	chr10	69314000	69314600	0.496667
chr11	42108870	42109270	0.437500	chr10	69315600	69316000	0.545000
chr10	80105378	80105778	0.420000	chr10	69317200	69317600	0.520000
chr17	21010906	21011706	0.600000	chr10	69318200	69319000	0.745000
chrX	142870573	142870773	0.585000	chr10	69319400	69319600	0.670000
chr16	34967906	34968106	0.485000	chr10	69320000	69320200	0.540000
chr1	10350765	10350965	0.520000	chr10	69321200	69321400	0.555000
chr10	103767634	103767834	0.445000	chr10	69324600	69324800	0.490000
chr16	66378176	66378776	0.468333	chr10	69327800	69328400	0.531667
chrX	87692016	87692216	0.370000	chr10	69330600	69330800	0.460000
chr5	170369538	170371938	0.460833	chr10	69333000	69335400	0.559167
chr9	77507029	77507229	0.400000	chr10	69337400	69337600	0.460000
chr10	106969661	106970461	0.453750	chr10	69344600	69345400	0.533750
chr12	22939119	22939319	0.365000	chr10	69349000	69349200	0.450000
chr2	236994560	236995360	0.435000	chr10	69359200	69360000	0.442500
chr2	173421737	173422137	0.437500	chr10	69360800	69361200	0.532500
chr8	42470447	42470647	0.495000	chr10	69367600	69367800	0.550000
chr11	125200013	125200213	0.540000	chr10	69375600	69375800	0.635000
chr2	110128911	110129111	0.455000	chr10	69383000	69383200	0.490000
chr7	2445569	2445769	0.540000	chr10	69390200	69390400	0.560000
chr3	14762354	14762554	0.555000	chr10	69392600	69392800	0.585000
chr16	3737139	3737339	0.460000	chr10	69404800	69405000	0.565000
chr3	92128265	92129265	0.383000	chr10	69406400	69407400	0.590000
chrX	49040472	49040672	0.520000	chr10	69407800	69408000	0.595000
chr9	85489028	85489428	0.505000	chr10	69408800	69409200	0.752500
chr15	40630545	40630745	0.475000	chr10	69410000	69410200	0.505000
chr2	236231462	236231662	0.470000	chr10	69411600	69411800	0.500000
chr12	63137890	63138090	0.550000	chr10	69413400	69413600	0.610000
chr2	12911950	12912150	0.390000	chr10	69415200	69415400	0.625000
chr16	8507836	8508236	0.435000	chr10	69425800	69426200	0.447500
chr5	74875258	74875858	0.466667	chr10	69426800	69427400	0.528333
chr13	101160935	101161135	0.395000	chr10	69439800	69440000	0.515000
chr3	184646686	184647086	0.497500	chr10	69449800	69450200	0.560000
chr16	88762921	88763121	0.600000	chr10	69451400	69451600	0.755000
chr4	37603967	37604167	0.540000	chr10	69465200	69465400	0.555000
chr3	167059802	167060002	0.445000	chr10	69481400	69481600	0.460000
chr17	44382672	44383072	0.542500	chr10	69507800	69508200	0.602500
chrX	34392748	34392948	0.465000	chr10	69515800	69516000	0.585000
chr1	6386633	6386833	0.515000	chr10	69516400	69516600	0.590000
chr2	47862725	47862925	0.500000	chr10	69558600	69558800	0.570000
chr10	14959112	14959312	0.570000	chr10	69568000	69568200	0.605000
chr2	74742641	74742841	0.450000	chr10	6958400	6958600	0.475000
chr16	51059761	51059961	0.320000	chr10	69624400	69624600	0.350000
chr14	88326625	88326825	0.630000	chr10	69630200	69630400	0.775000
chr1	32247937	32248137	0.480000	chr10	69637000	69637200	0.550000
chr3	29008895	29009095	0.415000	chr10	69639400	69639600	0.475000
chr17	23147080	23147280	0.440000	chr10	69644600	69644800	0.585000
chr3	16468791	16468991	0.475000	chr10	69684400	69684600	0.580000
chr4	10591332	10591532	0.460000	chr10	69696200	69696400	0.485000
chr7	108276987	108277187	0.430000	chr10	69699800	69700000	0.470000
chr3	44383629	44383829	0.425000	chr10	69717000	69717200	0.615000
chr18	80015494	80015694	0.450000	chr10	69728600	69728800	0.510000
chr16	14495112	14495312	0.545000	chr10	69734000	69734200	0.590000
chr15	98115631	98115831	0.435000	chr10	69734800	69735000	0.440000
chr8	119908023	119908223	0.505000	chr10	6974000	6974200	0.515000
chr12	111322065	111322265	0.515000	chr10	69743400	69743600	0.570000
chr5	162778647	162778847	0.410000	chr10	69800200	69800400	0.540000
chr16	11959807	11960007	0.525000	chr10	69801200	69801400	0.600000
chr22	31580623	31580823	0.535000	chr10	69816600	69816800	0.570000
chr9	27090101	27090301	0.445000	chr10	69817400	69817600	0.505000
chr13	35132106	35132306	0.445000	chr10	69819800	69820000	0.530000
chr4	139793180	139793380	0.455000	chr10	69821000	69821200	0.475000
chr1	111205278	111205878	0.425000	chr10	69836400	69837000	0.591667
chr21	40143823	40144023	0.435000	chr10	69857000	69857200	0.575000
chr4	80192158	80192358	0.435000	chr10	69861600	69861800	0.450000
chr6	40086870	40087270	0.397500	chr10	6988600	6989000	0.470000
chr21	34504234	34504434	0.445000	chr10	69901800	69902000	0.560000
chr19	35671158	35671358	0.570000	chr10	69914800	69915000	0.615000
chr21	30076651	30076851	0.440000	chr10	6992200	6992400	0.480000
chrX	73916853	73917053	0.440000	chr10	69936200	69936400	0.560000
chr17	37910236	37910436	0.535000	chr10	69954000	69954200	0.575000
chr2	71692563	71692763	0.425000	chr10	69958400	69958600	0.525000
chr10	49252056	49252256	0.290000	chr10	69960000	69960200	0.390000
chr1	95711175	95711375	0.425000	chr10	6996000	6996200	0.460000
chr14	65740571	65740771	0.490000	chr10	69992200	69992400	0.505000
chr5	77999732	77999932	0.380000	chr10	69994400	69994600	0.430000
chr15	90248553	90248753	0.435000	chr10	7000200	7000400	0.445000
chr1	156932363	156932563	0.595000	chr10	70052800	70053000	0.695000
chr3	24716511	24716911	0.510000	chr10	70092200	70092600	0.520000
chr1	201491029	201491429	0.450000	chr10	70093400	70093800	0.472500
chr13	41285425	41285625	0.465000	chr10	70096800	70097000	0.510000
chr9	12808987	12809187	0.465000	chr10	70107400	70107600	0.640000
chr1	238658452	238658652	0.405000	chr10	70115000	70115200	0.585000
chr1	85408805	85409005	0.475000	chr10	70116200	70116400	0.550000
chr16	37356609	37356809	0.385000	chr10	70122800	70123000	0.460000
chr6	27512234	27512434	0.510000	chr10	70126200	70126400	0.550000
chr17	59131984	59132184	0.470000	chr10	70131600	70131800	0.615000
chr3	122344129	122344529	0.520000	chr10	70132600	70133000	0.725000
chr17	27053666	27054066	0.405000	chr10	70137200	70137600	0.477500
chr8	18434660	18435060	0.422500	chr10	70142200	70142600	0.487500
chr10	112363525	112363725	0.525000	chr10	70145800	70146000	0.700000
chrY	21974282	21974482	0.370000	chr10	70146600	70146800	0.610000
chr7	78491665	78491865	0.420000	chr10	7015600	7015800	0.495000
chr5	22833117	22833517	0.360000	chr10	70162800	70163200	0.390000
chr12	80977665	80978065	0.332500	chr10	70169000	70169400	0.375000
chr3	37890580	37891380	0.470000	chr10	70170000	70170800	0.681250
chr2	207826906	207827306	0.347500	chr10	70174200	70174600	0.512500
chr2	11636504	11636704	0.540000	chr10	70190200	70190400	0.545000
chr20	25815608	25815808	0.270000	chr10	70192200	70192400	0.335000
chr22	38935608	38935808	0.535000	chr10	70197600	70197800	0.550000
chr5	87658739	87658939	0.295000	chr10	70221600	70221800	0.410000
chr11	71529089	71529689	0.406667	chr10	70232200	70232800	0.553333
chr11	71999536	71999936	0.515000	chr10	70233200	70233600	0.737500
chr15	72483311	72483511	0.415000	chr10	70235200	70235400	0.430000
chr19	48579605	48579805	0.490000	chr10	70238200	70238400	0.495000
chr16	65368660	65369060	0.437500	chr10	70255200	70255600	0.692500
chr13	37139437	37139637	0.465000	chr10	70265200	70265400	0.520000
chr3	183338492	183338692	0.470000	chr10	70267600	70267800	0.540000
chr9	14187031	14187231	0.400000	chr10	70273000	70273200	0.405000
chr11	91487588	91487788	0.330000	chr10	70280200	70280400	0.375000
chr13	76636462	76636862	0.335000	chr10	7028200	7028600	0.412500
chr5	103562830	103563030	0.565000	chr10	70296600	70296800	0.625000
chr2	130641059	130641459	0.362500	chr10	7030200	7030600	0.377500
chr4	27354799	27354999	0.375000	chr10	70302400	70302600	0.390000
chr1	201852219	201852419	0.405000	chr10	70306400	70306600	0.450000
chr12	103424773	103424973	0.490000	chr10	70322000	70322200	0.540000
chr7	98457128	98457328	0.495000	chr10	70323200	70323400	0.585000
chr16	14681311	14681511	0.530000	chr10	70324600	70324800	0.655000
chr3	54916957	54917157	0.395000	chr10	70329000	70329200	0.470000
chr9	121868838	121869038	0.420000	chr10	7033000	7033200	0.425000
chr22	17999807	18000007	0.395000	chr10	70331800	70332000	0.455000
chr1	14131821	14132021	0.455000	chr10	70334000	70334200	0.515000
chr4	158881605	158881805	0.590000	chr10	70334800	70335000	0.595000
chr4	83731170	83731570	0.400000	chr10	70341000	70341400	0.445000
chr16	53200270	53200470	0.475000	chr10	70348600	70348800	0.555000
chr1	187026493	187026693	0.345000	chr10	70352800	70353000	0.405000
chr21	22016218	22016418	0.440000	chr10	70354600	70354800	0.505000
chr12	12853802	12854202	0.442500	chr10	70355400	70355800	0.485000
chr5	56763787	56763987	0.445000	chr10	70357800	70358000	0.520000
chr4	44579001	44579201	0.465000	chr10	70362400	70362600	0.485000
chr16	55854863	55855063	0.490000	chr10	70364600	70364800	0.630000
chr19	39146457	39146657	0.450000	chr10	70379600	70379800	0.545000
chr14	91567602	91568002	0.455000	chr10	70381800	70382200	0.670000
chr1	234963530	234963730	0.410000	chr10	70382600	70382800	0.825000
chrX	64628098	64628298	0.430000	chr10	70387600	70387800	0.460000
chr3	40551467	40551667	0.430000	chr10	70389200	70389400	0.480000
chr1	121375852	121377052	0.468333	chr10	70404000	70405200	0.667500
chr14	49000101	49000301	0.430000	chr10	70405600	70405800	0.500000
chr4	187480751	187481151	0.402500	chr10	70407200	70407600	0.475000
chr17	79722144	79722344	0.470000	chr10	7044600	7044800	0.475000
chr9	133786810	133787010	0.530000	chr10	70458400	70458600	0.740000
chrX	13935637	13935837	0.435000	chr10	70461400	70461600	0.595000
chr5	90884060	90884460	0.380000	chr10	7046200	7046600	0.425000
chr3	118735069	118735269	0.425000	chr10	70477800	70478000	0.620000
chr5	89653634	89653834	0.515000	chr10	70478400	70478600	0.695000
chr1	226282438	226282838	0.515000	chr10	70480200	70480600	0.592500
chr1	245173160	245173360	0.400000	chr10	7048200	7048400	0.440000
chr18	62197697	62197897	0.380000	chr10	70493400	70493600	0.520000
chr14	19478902	19479102	0.495000	chr10	70494000	70494200	0.555000
chr22	19609113	19609313	0.440000	chr10	70495000	70495200	0.560000
chr9	89750356	89750556	0.615000	chr10	70509000	70509200	0.630000
chr9	122086346	122086546	0.330000	chr10	70529000	70529200	0.560000
chr11	46649450	46649650	0.410000	chr10	70537800	70538000	0.635000
chr2	60517591	60517791	0.550000	chr10	70540600	70540800	0.675000
chr20	151607	151807	0.515000	chr10	70550000	70550200	0.545000
chr17	48183094	48183294	0.435000	chr10	7055000	7055200	0.450000
chr3	64187014	64187214	0.535000	chr10	70559200	70559400	0.590000
chr18	75633489	75633689	0.445000	chr10	70565000	70565200	0.555000
chr13	99842007	99842207	0.515000	chr10	70565600	70565800	0.625000
chr13	42828462	42828662	0.445000	chr10	70572200	70572400	0.445000
chrX	5099466	5099666	0.315000	chr10	70576000	70576200	0.480000
chrX	135120011	135120211	0.475000	chr10	70578400	70578600	0.485000
chr8	55640435	55640635	0.465000	chr10	70579600	70579800	0.520000
chr15	67842975	67843175	0.580000	chr10	70585200	70585400	0.625000
chr15	76971215	76971415	0.375000	chr10	70593000	70593200	0.600000
chr6	85114890	85115090	0.490000	chr10	70594800	70595000	0.535000
chr10	113627413	113627613	0.460000	chr10	70595600	70595800	0.540000
chr1	108011307	108011507	0.445000	chr10	70599000	70599200	0.640000
chr8	54526160	54526560	0.472500	chr10	70602600	70603000	0.642500
chr4	173068061	173068461	0.510000	chr10	70603400	70603800	0.580000
chr18	58336008	58336208	0.375000	chr10	70610600	70610800	0.380000
chr10	126321340	126321540	0.420000	chr10	70614000	70614200	0.430000
chr9	117591087	117591487	0.442500	chr10	70616800	70617200	0.450000
chr10	126877380	126877580	0.405000	chr10	70619400	70619600	0.435000
chrX	56325118	56325318	0.405000	chr10	70631800	70632000	0.485000
chr18	48181317	48181517	0.520000	chr10	70649600	70649800	0.535000
chrX	65053474	65053674	0.385000	chr10	70650800	70651000	0.495000
chr12	86803720	86803920	0.420000	chr10	70653400	70653600	0.575000
chr1	168304791	168304991	0.505000	chr10	70656600	70656800	0.550000
chr5	117072281	117072481	0.545000	chr10	70661800	70662000	0.560000
chr12	50334858	50335058	0.360000	chr10	70662400	70662600	0.450000
chr7	70834756	70834956	0.430000	chr10	70664200	70664400	0.445000
chr2	91483070	91483270	0.460000	chr10	70664800	70665000	0.500000
chr16	78771322	78771722	0.470000	chr10	70667200	70667600	0.475000
chr4	184816963	184818163	0.490833	chr10	70668400	70669600	0.492500
chr15	62242743	62242943	0.565000	chr10	70670000	70670200	0.585000
chr6	26104881	26105081	0.530000	chr10	70670600	70670800	0.625000
chr11	121701140	121701340	0.460000	chr10	70671200	70671400	0.500000
chr16	8640018	8640618	0.525000	chr10	70672200	70672800	0.783333
chr7	70643245	70643445	0.535000	chr10	70673400	70673600	0.575000
chr8	21461080	21461280	0.405000	chr10	70681800	70682000	0.650000
chr6	166613398	166613998	0.536667	chr10	70683400	70684000	0.538333
chr12	158696	159096	0.482500	chr10	70685400	70685800	0.527500
chr9	470812	471012	0.490000	chr10	70686400	70686600	0.495000
chr6	34086612	34087012	0.510000	chr10	70693600	70694000	0.540000
chr1	100027321	100027521	0.425000	chr10	70695400	70695600	0.575000
chr5	70078921	70079321	0.485000	chr10	70699600	70700000	0.597500
chr9	97141951	97142151	0.505000	chr10	70716000	70716200	0.515000
chr2	170883856	170884056	0.470000	chr10	70738600	70738800	0.530000
chr3	25587021	25587221	0.415000	chr10	70742600	70742800	0.505000
chr1	34437358	34438358	0.430000	chr10	70743400	70744400	0.639000
chr4	137821345	137821545	0.345000	chr10	70744800	70745000	0.530000
chr3	159535180	159535380	0.390000	chr10	70759200	70759400	0.505000
chr1	205804009	205804209	0.420000	chr10	70760000	70760200	0.565000
chr11	55397464	55397664	0.415000	chr10	70761400	70761600	0.570000
chrX	71061786	71061986	0.495000	chr10	70780000	70780200	0.540000
chr10	59736345	59736545	0.310000	chr10	70783400	70783600	0.435000
chr21	29873986	29874186	0.540000	chr10	70785400	70785600	0.580000
chr6	18381267	18381467	0.475000	chr10	70798000	70798200	0.590000
chr11	74459456	74459656	0.480000	chr10	70799200	70799400	0.560000
chrX	713214	713414	0.535000	chr10	70815800	70816000	0.795000
chr11	8345896	8346096	0.460000	chr10	70816400	70816600	0.655000
chr2	50649663	50649863	0.365000	chr10	70830200	70830400	0.400000
chr4	45170017	45170417	0.382500	chr10	70833200	70833600	0.397500
chr14	60893779	60893979	0.450000	chr10	70834600	70834800	0.480000
chr10	103174641	103174841	0.330000	chr10	70843400	70843600	0.365000
chr3	50815997	50816197	0.370000	chr10	70866600	70866800	0.480000
chr4	157313616	157313816	0.355000	chr10	70877600	70877800	0.425000
chr6	157233454	157233654	0.450000	chr10	70880200	70880400	0.490000
chr1	18190648	18191648	0.561000	chr10	70887800	70888800	0.702000
chr5	153697148	153697348	0.495000	chr10	70891000	70891200	0.620000
chr22	18519299	18519499	0.485000	chr10	70903400	70903600	0.555000
chr3	51400949	51401149	0.515000	chr10	70925800	70926000	0.675000
chr9	108974129	108974329	0.370000	chr10	70931600	70931800	0.540000
chr14	47054131	47054331	0.375000	chr10	70941400	70941600	0.480000
chr3	126604685	126604885	0.480000	chr10	70982600	70982800	0.530000
chr15	62574356	62574556	0.500000	chr10	70985800	70986000	0.575000
chr9	73754958	73755158	0.365000	chr10	71023800	71024000	0.490000
chr20	594504	594704	0.525000	chr10	71038200	71038400	0.560000
chr14	22629064	22629264	0.470000	chr10	71045600	71045800	0.545000
chr19	9006926	9007126	0.560000	chr10	71053400	71053600	0.565000
chrY	50954521	50954721	0.000000	chr10	71069800	71070000	0.475000
chr6	91816413	91816613	0.570000	chr10	71074200	71074400	0.620000
chr3	79081427	79081627	0.405000	chr10	71106200	71106400	0.445000
chr2	95145208	95145408	0.415000	chr10	71108200	71108400	0.440000
chr5	138247865	138248065	0.430000	chr10	71161400	71161600	0.470000
chr18	27404526	27404726	0.405000	chr10	7119400	7119600	0.455000
chr12	68778952	68779152	0.510000	chr10	71209200	71209400	0.590000
chr21	11185065	11185265	0.415000	chr10	7121200	7121400	0.440000
chrY	6380309	6380709	0.500000	chr10	71212400	71212800	0.790000
chr5	155140797	155140997	0.455000	chr10	71213400	71213600	0.580000
chr1	95104415	95104615	0.575000	chr10	71217800	71218000	0.660000
chr9	111375248	111375648	0.320000	chr10	71222600	71223000	0.580000
chr4	154740650	154740850	0.540000	chr10	71223800	71224000	0.565000
chr1	182108965	182109365	0.407500	chr10	71229800	71230200	0.527500
chr3	153179015	153179415	0.510000	chr10	71234000	71234400	0.525000
chrY	7116208	7116608	0.487500	chr10	71234800	71235200	0.597500
chr7	71622503	71622703	0.455000	chr10	71238400	71238600	0.495000
chr3	129485264	129485464	0.460000	chr10	71241400	71241600	0.580000
chr4	153092658	153092858	0.510000	chr10	71242000	71242200	0.660000
chr12	88607257	88607457	0.400000	chr10	71244400	71244600	0.545000
chr7	49847456	49848056	0.496667	chr10	71246600	71247200	0.541667
chr7	66107136	66107536	0.507500	chr10	71256000	71256400	0.565000
chr3	171508612	171508812	0.450000	chr10	71257000	71257200	0.650000
chr19	46197883	46198083	0.570000	chr10	71259800	71260000	0.605000
chrX	127587060	127587260	0.415000	chr10	71260800	71261000	0.665000
chrX	35288567	35288767	0.320000	chr10	71265000	71265200	0.435000
chr5	82510590	82511790	0.411667	chr10	71266000	71267200	0.540000
chrX	16103351	16103551	0.475000	chr10	71268400	71268600	0.605000
chr4	148850809	148851009	0.400000	chr10	71269800	71270000	0.525000
chrX	60938341	60938541	0.405000	chr10	71270400	71270600	0.525000
chr11	45809288	45809488	0.565000	chr10	71285200	71285400	0.610000
chr1	11756510	11756710	0.460000	chr10	71289800	71290000	0.635000
chr17	75212302	75212502	0.490000	chr10	71303400	71303600	0.495000
chr3	187601890	187602090	0.475000	chr10	71314400	71314600	0.595000
chr2	206744579	206744779	0.435000	chr10	71316200	71316400	0.450000
chr6	167566634	167567434	0.627500	chr10	71319000	71319800	0.680000
chr8	15644933	15645333	0.347500	chr10	71323400	71323800	0.455000
chr2	94287453	94287653	0.550000	chr10	71333600	71333800	0.565000
chr1	86477019	86477619	0.445000	chr10	71339000	71339600	0.551667
chr4	91910173	91910373	0.445000	chr10	71343400	71343600	0.470000
chr20	2771014	2771214	0.535000	chr10	71345800	71346000	0.585000
chr8	136460335	136460535	0.455000	chr10	71352000	71352200	0.605000
chr6	21826825	21827025	0.425000	chr10	71358000	71358200	0.485000
chr2	43652074	43652474	0.415000	chr10	71359400	71359800	0.535000
chr2	118697207	118697407	0.475000	chr10	71364600	71364800	0.525000
chr9	96905466	96906266	0.447500	chr10	71366800	71367600	0.546250
chrX	43684096	43684296	0.410000	chr10	71368800	71369000	0.440000
chr2	31764305	31764505	0.405000	chr10	71371800	71372000	0.495000
chr22	26171761	26171961	0.440000	chr10	71373000	71373200	0.490000
chr8	133808694	133808894	0.525000	chr10	71377400	71377600	0.725000
chr19	6683960	6684560	0.451667	chr10	71378400	71379000	0.468333
chr18	21497277	21497477	0.455000	chr10	71382800	71383000	0.475000
chr7	142486749	142486949	0.515000	chr10	71384400	71384600	0.645000
chr10	44321998	44322398	0.460000	chr10	71396200	71396600	0.692500
chr15	60259002	60259202	0.470000	chr10	71397200	71397400	0.780000
chrX	118679017	118679217	0.495000	chr10	71434600	71434800	0.585000
chr17	36118527	36118927	0.477500	chr10	71461800	71462200	0.590000
chr22	23732854	23733254	0.457500	chr10	71475200	71475600	0.555000
chr1	232880818	232881018	0.490000	chr10	71486600	71486800	0.540000
chr6	137698333	137698533	0.435000	chr10	71487800	71488000	0.440000
chr9	777781	777981	0.465000	chr10	71495200	71495400	0.475000
chr5	105255177	105255377	0.480000	chr10	71522600	71522800	0.525000
chr18	67566590	67566790	0.450000	chr10	71531600	71531800	0.565000
chr12	38404292	38404492	0.395000	chr10	71548600	71548800	0.430000
chr4	108987416	108988016	0.475000	chr10	71554800	71555400	0.506667
chr5	124305514	124305714	0.440000	chr10	71570200	71570400	0.550000
chr1	243789366	243789566	0.330000	chr10	7157200	7157400	0.385000
chr1	26030637	26030837	0.510000	chr10	71582600	71582800	0.550000
chr1	81520780	81520980	0.470000	chr10	71590400	71590600	0.485000
chr5	21514325	21514525	0.345000	chr10	7159600	7159800	0.350000
chr8	44473689	44473889	0.405000	chr10	71598200	71598400	0.535000
chr20	20234766	20234966	0.550000	chr10	71598800	71599000	0.590000
chr13	109042080	109042280	0.435000	chr10	71601000	71601200	0.455000
chr19	45589755	45590155	0.465000	chr10	71603200	71603600	0.585000
chr15	40864942	40865142	0.550000	chr10	71609200	71609400	0.590000
chr3	137119571	137119771	0.350000	chr10	71613600	71613800	0.495000
chr6	4653202	4653402	0.490000	chr10	71623400	71623600	0.580000
chr3	24855753	24855953	0.540000	chr10	71628000	71628200	0.555000
chr9	87871291	87871491	0.430000	chr10	71631600	71631800	0.495000
chr1	86758824	86759024	0.445000	chr10	71633400	71633600	0.575000
chr11	116287002	116288002	0.421000	chr10	71634000	71635000	0.568000
chr15	52221955	52222555	0.460000	chr10	71635600	71636200	0.516667
chr1	31567723	31567923	0.485000	chr10	71638200	71638400	0.570000
chr7	47438362	47438762	0.612500	chr10	71638800	71639200	0.630000
chr5	22164687	22165087	0.437500	chr10	71647600	71648000	0.510000
chrX	89436378	89436578	0.465000	chr10	71649000	71649200	0.555000
chr3	195698346	195698546	0.495000	chr10	71650000	71650200	0.555000
chrX	113928171	113928371	0.390000	chr10	71659400	71659600	0.500000
chr18	12904753	12904953	0.505000	chr10	71667400	71667600	0.515000
chr3	74144106	74144306	0.420000	chr10	7168400	7168600	0.445000
chr7	31927261	31927461	0.550000	chr10	71684400	71684600	0.555000
chr4	85739584	85739784	0.530000	chr10	71694000	71694200	0.560000
chr4	164930503	164930703	0.545000	chr10	71694600	71694800	0.600000
chr14	65428833	65429033	0.415000	chr10	71696800	71697000	0.600000
chr12	69290837	69291237	0.497500	chr10	71697600	71698000	0.512500
chr20	56490382	56490582	0.505000	chr10	71698400	71698600	0.585000
chr4	172794099	172794299	0.375000	chr10	717000	717200	0.380000
chr7	116635184	116635384	0.515000	chr10	71701600	71701800	0.530000
chr17	34391726	34391926	0.575000	chr10	71708200	71708400	0.630000
chr6	106426032	106426832	0.442500	chr10	71713000	71713800	0.607500
chr2	25042986	25043386	0.552500	chr10	71726000	71726400	0.557500
chr3	13835006	13836206	0.512500	chr10	71727200	71728400	0.545000
chr10	127819840	127820040	0.475000	chr10	71729400	71729600	0.635000
chr3	45942996	45943396	0.490000	chr10	71730400	71730800	0.622500
chr1	108993020	108993420	0.432500	chr10	71736000	71736400	0.625000
chr10	77994757	77994957	0.450000	chr10	71739400	71739600	0.575000
chr3	79987166	79987366	0.455000	chr10	71740200	71740400	0.535000
chr1	91768991	91769391	0.442500	chr10	71742200	71742600	0.542500
chr13	100789788	100789988	0.485000	chr10	71744000	71744200	0.510000
chr12	860688	862288	0.388750	chr10	71746000	71747600	0.570000
chr15	81352813	81353013	0.480000	chr10	71748000	71748200	0.610000
chr8	21070872	21071072	0.490000	chr10	71748800	71749000	0.595000
chr8	129483170	129483370	0.505000	chr10	71750600	71750800	0.595000
chr9	71658456	71659256	0.438750	chr10	71752400	71753200	0.606250
chr20	51211541	51211941	0.410000	chr10	71753600	71754000	0.522500
chr1	105121458	105121658	0.345000	chr10	71754800	71755000	0.395000
chr19	49204857	49205257	0.405000	chr10	71756800	71757200	0.420000
chr1	223252078	223252678	0.425000	chr10	71761200	71761800	0.583333
chr15	75612018	75612418	0.517500	chr10	71767200	71767600	0.582500
chr21	4195665	4195865	0.000000	chr10	71769000	71769200	0.410000
chr12	9335570	9335770	0.485000	chr10	71769600	71769800	0.510000
chr4	94563798	94564398	0.435000	chr10	71770400	71771000	0.580000
chrX	30464809	30465009	0.410000	chr10	71771400	71771600	0.510000
chr7	76226135	76226335	0.565000	chr10	71772200	71772400	0.590000
chr7	154169433	154170233	0.465000	chr10	71773000	71773800	0.678750
chrY	56990756	56990956	0.445000	chr10	71775400	71775600	0.595000
chr6	28858185	28858385	0.545000	chr10	71776600	71776800	0.555000
chr11	130329047	130329247	0.385000	chr10	71778600	71778800	0.400000
chr16	8522986	8523186	0.500000	chr10	71780800	71781000	0.530000
chr2	113981416	113981616	0.395000	chr10	71782600	71782800	0.615000
chr20	12265722	12265922	0.580000	chr10	71783200	71783400	0.595000
chr1	184003256	184003456	0.475000	chr10	71797800	71798000	0.550000
chr15	26148090	26148290	0.405000	chr10	71801600	71801800	0.480000
chr16	57043382	57043582	0.575000	chr10	7180400	7180600	0.605000
chr12	66412968	66413168	0.415000	chr10	71804200	71804400	0.475000
chr1	57368549	57368749	0.525000	chr10	71806000	71806200	0.670000
chr9	13349343	13349543	0.415000	chr10	71806800	71807000	0.515000
chr11	1160487	1160687	0.685000	chr10	71812000	71812200	0.695000
chr20	57031283	57031483	0.510000	chr10	71815000	71815200	0.690000
chr22	37537940	37538740	0.505000	chr10	71817800	71818600	0.548750
chr12	123537136	123537536	0.455000	chr10	71829200	71829600	0.485000
chr5	118723028	118723228	0.385000	chr10	71830000	71830200	0.410000
chr16	2870539	2870739	0.505000	chr10	71832000	71832200	0.540000
chr6	48329758	48329958	0.370000	chr10	71833000	71833200	0.385000
chr17	73125077	73125477	0.477500	chr10	71836200	71836600	0.540000
chr1	222300264	222300464	0.470000	chr10	71837200	71837400	0.535000
chr19	41321010	41321210	0.565000	chr10	71838200	71838400	0.580000
chr4	94819319	94819519	0.455000	chr10	71840200	71840400	0.545000
chr3	186638695	186638895	0.460000	chr10	71843200	71843400	0.535000
chr3	16894301	16894701	0.332500	chr10	71846000	71846400	0.352500
chr6	161688641	161688841	0.490000	chr10	71847000	71847200	0.510000
chr3	5902037	5902237	0.390000	chr10	7184800	7185000	0.465000
chr18	69899293	69899493	0.400000	chr10	71848800	71849000	0.430000
chr5	175892167	175892367	0.480000	chr10	71849400	71849600	0.560000
chr5	103447680	103447880	0.395000	chr10	71850600	71850800	0.440000
chr1	20793795	20794195	0.460000	chr10	71851200	71851600	0.572500
chr12	26900060	26900260	0.395000	chr10	71852600	71852800	0.595000
chr5	83184831	83185031	0.345000	chr10	7185400	7185600	0.375000
chr9	88627530	88627730	0.535000	chr10	71854200	71854400	0.555000
chr5	104068934	104069134	0.490000	chr10	71858200	71858400	0.540000
chr12	91522390	91522590	0.405000	chr10	71859800	71860000	0.545000
chr7	5188002	5188602	0.455000	chr10	71860600	71861200	0.483333
chr21	44110236	44110436	0.445000	chr10	71861600	71861800	0.470000
chr12	121284161	121284361	0.405000	chr10	71863200	71863400	0.480000
chr6	48805610	48806010	0.312500	chr10	71864800	71865200	0.437500
chrX	8929393	8929793	0.417500	chr10	7186600	7187000	0.420000
chr5	138914910	138915110	0.540000	chr10	71868200	71868400	0.610000
chr1	84392826	84393026	0.505000	chr10	71868800	71869000	0.510000
chrX	87546792	87546992	0.425000	chr10	71871400	71871600	0.490000
chr3	122291764	122292564	0.423750	chr10	71874800	71875600	0.467500
chr4	109315475	109316275	0.500000	chr10	71878600	71879400	0.515000
chr5	66738540	66738740	0.510000	chr10	71881200	71881400	0.530000
chr9	86460671	86460871	0.505000	chr10	71881800	71882000	0.515000
chr15	50064772	50064972	0.480000	chr10	71883000	71883200	0.505000
chr15	89966561	89966761	0.370000	chr10	71883600	71883800	0.380000
chr4	181407390	181407790	0.410000	chr10	7188400	7188800	0.427500
chr11	66102594	66102794	0.380000	chr10	71889000	71889200	0.695000
chr5	141481655	141482255	0.463333	chr10	71890000	71890600	0.496667
chr1	144714372	144714572	0.390000	chr10	71892600	71892800	0.445000
chr17	21131056	21131256	0.440000	chr10	71894000	71894200	0.515000
chr14	80053352	80053552	0.300000	chr10	71895800	71896000	0.305000
chr5	170842475	170842675	0.350000	chr10	71896400	71896600	0.365000
chr1	57459949	57460149	0.430000	chr10	7190000	7190200	0.485000
chr7	71251339	71251539	0.440000	chr10	7190800	7191000	0.460000
chr15	34236049	34236249	0.450000	chr10	71912600	71912800	0.510000
chr5	144081339	144081539	0.455000	chr10	71916000	71916200	0.490000
chr1	52240470	52240670	0.430000	chr10	71920800	71921000	0.510000
chr15	47964029	47964229	0.385000	chr10	71922800	71923000	0.415000
chr6	131456201	131456801	0.435000	chr10	7193200	7193800	0.498333
chr6	90570098	90570298	0.375000	chr10	71933800	71934000	0.420000
chr4	129742075	129742275	0.390000	chr10	71956200	71956400	0.580000
chr4	182839421	182839621	0.585000	chr10	71964400	71964600	0.795000
chr1	17529384	17529584	0.590000	chr10	71965200	71965400	0.605000
chr1	5727814	5728014	0.470000	chr10	71970400	71970600	0.600000
chr2	69960156	69960356	0.500000	chr10	71974600	71974800	0.570000
chr6	107123213	107124013	0.458750	chr10	71975600	71976400	0.575000
chr13	26124363	26124563	0.350000	chr10	71978600	71978800	0.560000
chr14	44609838	44610438	0.446667	chr10	71980200	71980800	0.451667
chr15	61974463	61974863	0.305000	chr10	71985600	71986000	0.400000
chr12	86001666	86001866	0.390000	chr10	71989800	71990000	0.400000
chr10	6213605	6213805	0.585000	chr10	71998200	71998400	0.595000
chr8	10377892	10378092	0.600000	chr10	71999400	71999600	0.645000
chr8	126588360	126588760	0.462500	chr10	72001000	72001400	0.600000
chr1	233566584	233566784	0.275000	chr10	7201400	7201600	0.405000
chr7	43345850	43346050	0.385000	chr10	72039400	72039600	0.485000
chr7	27087532	27087732	0.450000	chr10	72048600	72048800	0.545000
chr3	124362702	124362902	0.390000	chr10	72055000	72055200	0.460000
chr7	75760463	75760663	0.475000	chr10	72060600	72060800	0.590000
chr18	14487255	14487455	0.635000	chr10	72061600	72061800	0.640000
chr5	108931911	108932511	0.401667	chr10	7206400	7207000	0.426667
chr17	26387972	26388172	0.420000	chr10	72069800	72070000	0.505000
chr11	11980513	11980713	0.535000	chr10	72079400	72079600	0.575000
chr1	145746768	145746968	0.415000	chr10	72083800	72084000	0.540000
chr19	53604526	53604726	0.470000	chr10	72085800	72086000	0.545000
chr16	2853248	2855248	0.534500	chr10	72087200	72089200	0.659000
chr20	3968616	3968816	0.330000	chr10	72089800	72090000	0.455000
chr14	54097568	54097768	0.415000	chr10	72097800	72098000	0.450000
chr12	36979628	36979828	0.370000	chr10	72107400	72107600	0.430000
chr6	11489532	11489732	0.365000	chr10	72109600	72109800	0.390000
chr7	88064161	88064361	0.355000	chr10	72133600	72133800	0.410000
chr7	127971951	127972151	0.465000	chr10	72135200	72135400	0.520000
chr2	198155283	198155483	0.320000	chr10	72163000	72163200	0.390000
chr18	11385287	11385487	0.365000	chr10	72164800	72165000	0.315000
chr1	176237193	176237393	0.440000	chr10	72171200	72171400	0.470000
chr8	70699668	70699868	0.435000	chr10	72176800	72177000	0.495000
chr2	81546713	81547313	0.363333	chr10	72186400	72187000	0.391667
chr11	61489933	61490133	0.610000	chr10	72216000	72216200	0.690000
chrX	91863816	91864016	0.295000	chr10	72218400	72218600	0.335000
chr3	115969485	115969685	0.395000	chr10	72223000	72223200	0.415000
chr9	27639973	27640173	0.455000	chr10	72223800	72224000	0.460000
chr10	87455551	87455751	0.355000	chr10	72229600	72229800	0.420000
chr15	70720398	70720598	0.460000	chr10	72232800	72233000	0.495000
chr6	165587053	165587253	0.455000	chr10	72241800	72242000	0.490000
chr6	97545743	97545943	0.530000	chr10	72242800	72243000	0.570000
chr1	122102596	122102796	0.385000	chr10	72244200	72244400	0.400000
chr18	27429339	27429939	0.495000	chr10	72244800	72245400	0.501667
chr17	77133869	77134069	0.485000	chr10	72246000	72246200	0.505000
chr2	197570361	197570561	0.410000	chr10	72248200	72248400	0.440000
chr4	184553007	184553207	0.395000	chr10	72248800	72249000	0.535000
chr2	98497129	98497329	0.525000	chr10	72250800	72251000	0.585000
chr20	18037084	18037684	0.565000	chr10	72254800	72255400	0.571667
chrY	20013913	20014113	0.400000	chr10	72257200	72257400	0.490000
chr8	84666739	84666939	0.390000	chr10	72260800	72261000	0.730000
chr12	130297984	130298184	0.435000	chr10	72261400	72261600	0.560000
chr5	31552335	31552535	0.420000	chr10	72264600	72264800	0.495000
chr16	12097242	12097842	0.495000	chr10	72265600	72266200	0.548333
chr6	15261295	15261495	0.490000	chr10	72268000	72268200	0.580000
chr10	122436899	122437299	0.397500	chr10	72270800	72271200	0.570000
chr21	42676652	42677652	0.472000	chr10	72272200	72273200	0.536000
chr16	71350384	71350984	0.493333	chr10	72273600	72274200	0.648333
chr15	40886220	40886420	0.520000	chr10	72274800	72275000	0.710000
chr3	182540567	182542367	0.370000	chr10	72275400	72277200	0.500556
chr5	157289533	157289733	0.445000	chr10	72279000	72279200	0.470000
chr2	185477740	185477940	0.440000	chr10	72285400	72285600	0.450000
chr13	57867977	57868177	0.465000	chr10	72291200	72291400	0.520000
chr14	98219812	98220012	0.505000	chr10	72293400	72293600	0.515000
chr10	115557414	115557814	0.410000	chr10	72296000	72296400	0.452500
chr1	245515025	245515225	0.525000	chr10	72297200	72297400	0.600000
chr9	127940803	127941803	0.536000	chr10	72297800	72298800	0.623000
chrX	135245242	135245842	0.470000	chr10	72301200	72301800	0.508333
chr12	23266890	23267090	0.475000	chr10	72304000	72304200	0.580000
chrX	97238075	97238275	0.405000	chr10	72305600	72305800	0.505000
chrX	48651437	48651637	0.495000	chr10	72308600	72308800	0.565000
chr1	147563444	147564244	0.411250	chr10	72309600	72310400	0.553750
chr7	132260793	132260993	0.455000	chr10	72310800	72311000	0.580000
chr1	212457656	212457856	0.520000	chr10	72315200	72315400	0.590000
chrX	44691433	44691833	0.452500	chr10	72315800	72316200	0.485000
chr13	23771963	23772163	0.415000	chr10	7231600	7231800	0.440000
chr7	84632853	84633053	0.445000	chr10	72317000	72317200	0.615000
chr7	73411607	73413007	0.505714	chr10	72319600	72321000	0.600714
chr1	229857745	229858545	0.432500	chr10	72322200	72323000	0.626250
chr12	128154754	128154954	0.485000	chr10	72323800	72324000	0.690000
chr12	124835305	124835505	0.490000	chr10	72326800	72327000	0.495000
chr17	50781108	50781708	0.578333	chr10	72328400	72329000	0.621667
chr10	121694296	121694496	0.430000	chr10	72329800	72330000	0.620000
chr4	102413560	102413760	0.435000	chr10	72331000	72331200	0.480000
chr11	69917893	69918693	0.610000	chr10	72331600	72332400	0.612500
chr2	55127170	55127370	0.450000	chr10	7233200	7233400	0.465000
chr3	42215642	42216042	0.450000	chr10	72332800	72333200	0.472500
chr11	6614836	6615036	0.535000	chr10	72335000	72335200	0.640000
chr1	177642295	177642495	0.510000	chr10	72335600	72335800	0.625000
chr2	80190519	80190719	0.420000	chr10	72337200	72337400	0.655000
chrX	16212627	16213227	0.518333	chr10	72340600	72341200	0.613333
chr7	135510745	135510945	0.475000	chr10	72349400	72349600	0.485000
chr1	83315479	83315679	0.460000	chr10	72353400	72353600	0.490000
chr17	60143041	60143241	0.555000	chr10	72354000	72354200	0.665000
chr1	7014641	7015241	0.500000	chr10	72354600	72355200	0.633333
chr3	184395523	184395723	0.530000	chr10	72364400	72364600	0.585000
chr6	83573476	83573676	0.415000	chr10	72365600	72365800	0.500000
chr16	36573096	36573296	0.415000	chr10	72370200	72370400	0.445000
chr2	121568726	121569126	0.437500	chr10	72375600	72376000	0.490000
chrX	1708656	1708856	0.420000	chr10	72382400	72382600	0.460000
chr2	85005689	85005889	0.415000	chr10	72385000	72385200	0.450000
chr6	54103121	54103521	0.352500	chr10	72387000	72387400	0.367500
chr11	2646654	2647054	0.400000	chr10	72390800	72391200	0.427500
chr5	19117796	19117996	0.345000	chr10	7239400	7239600	0.380000
chr3	159579450	159579650	0.440000	chr10	72395800	72396000	0.520000
chr8	116409678	116409878	0.395000	chr10	72414800	72415000	0.440000
chr13	93336543	93336943	0.412500	chr10	7243200	7243600	0.472500
chr6	5092301	5092501	0.475000	chr10	7244000	7244200	0.510000
chr8	52745417	52746017	0.430000	chr10	72456000	72456600	0.465000
chr4	94809828	94810028	0.375000	chr10	72457000	72457200	0.440000
chr4	92038338	92038538	0.370000	chr10	72459400	72459600	0.405000
chr2	205060055	205060255	0.385000	chr10	72470800	72471000	0.395000
chr7	79764799	79764999	0.355000	chr10	72483400	72483600	0.500000
chr7	132026709	132026909	0.470000	chr10	72491000	72491200	0.425000
chr3	164334131	164334331	0.395000	chr10	72499800	72500000	0.345000
chr6	2415300	2415700	0.422500	chr10	72502600	72503000	0.435000
chr5	172199812	172200012	0.415000	chr10	72503400	72503600	0.430000
chrY	8239672	8239872	0.305000	chr10	72510000	72510200	0.310000
chr18	41641597	41641997	0.330000	chr10	72511400	72511800	0.335000
chr10	71494217	71494617	0.457500	chr10	7252000	7252400	0.510000
chr15	33611538	33611738	0.350000	chr10	72553000	72553200	0.365000
chr7	102888505	102889105	0.403333	chr10	7255600	7256200	0.446667
chr18	65812191	65812591	0.347500	chr10	72563400	72563800	0.400000
chr5	101808724	101808924	0.380000	chr10	72564800	72565000	0.445000
chr8	91871314	91871514	0.425000	chr10	72568000	72568200	0.435000
chr13	31210943	31211143	0.485000	chr10	7257000	7257200	0.515000
chr11	92918807	92919007	0.390000	chr10	7259000	7259200	0.480000
chr10	120016781	120016981	0.345000	chr10	72594000	72594200	0.350000
chrX	150544765	150545165	0.412500	chr10	7260400	7260800	0.497500
chr20	48376485	48376685	0.460000	chr10	72611800	72612000	0.500000
chr7	64047056	64047856	0.443750	chr10	72625400	72626200	0.562500
chr6	149977758	149978158	0.440000	chr10	72637400	72637800	0.472500
chrX	77391294	77391494	0.390000	chr10	72639400	72639600	0.420000
chr7	16882536	16882936	0.377500	chr10	7265400	7265800	0.430000
chr6	165333711	165334111	0.385000	chr10	72676400	72676800	0.425000
chrX	64456523	64456723	0.430000	chr10	72682800	72683000	0.505000
chr1	198655493	198655693	0.360000	chr10	72689800	72690000	0.385000
chr17	81021114	81021314	0.650000	chr10	72692000	72692200	0.665000
chr1	219823418	219823618	0.505000	chr10	72692600	72692800	0.650000
chr1	196309413	196309613	0.355000	chr10	72693200	72693400	0.415000
chr15	98311914	98312114	0.415000	chr10	7269400	7269600	0.420000
chr8	45002233	45003033	0.395000	chr10	72694600	72695400	0.397500
chr16	58058096	58058296	0.475000	chr10	7272000	7272200	0.500000
chr3	168551402	168551602	0.345000	chr10	7274400	7274600	0.455000
chr1	93887223	93887623	0.435000	chr10	72753800	72754200	0.440000
chr12	31389963	31390163	0.335000	chr10	72759600	72759800	0.400000
chr18	35316287	35316487	0.320000	chr10	72800600	72800800	0.330000
chr9	50251412	50251612	0.000000	chr10	72834400	72834600	0.380000
chr2	176467487	176467887	0.400000	chr10	72839800	72840200	0.437500
chr5	133134362	133134562	0.425000	chr10	72847800	72848000	0.460000
chr10	10627689	10627889	0.400000	chr10	7285600	7285800	0.405000
chr10	27993808	27994008	0.375000	chr10	72888400	72888600	0.475000
chr11	28528958	28529158	0.360000	chr10	72892200	72892400	0.460000
chr14	22151549	22151949	0.452500	chr10	72904000	72904400	0.527500
chr5	112215100	112215300	0.380000	chr10	72941800	72942000	0.435000
chr4	9564418	9564618	0.530000	chr10	72982000	72982200	0.555000
chrY	6766160	6766360	0.510000	chr10	7301600	7301800	0.525000
chr7	87086399	87086599	0.435000	chr10	73022000	73022200	0.555000
chr6	15879872	15880072	0.420000	chr10	73061200	73061400	0.380000
chr8	116491184	116491384	0.445000	chr10	7306400	7306600	0.465000
chr4	106612625	106612825	0.370000	chr10	73080200	73080400	0.400000
chr1	192115557	192115757	0.280000	chr10	73091000	73091200	0.305000
chr1	126772957	126773157	0.000000	chr10	73094400	73094600	0.355000
chr4	42244874	42245874	0.428000	chr10	73095400	73096400	0.478000
chr12	119676619	119676819	0.565000	chr10	73096800	73097000	0.695000
chr2	176038983	176039183	0.470000	chr10	73110400	73110600	0.485000
chr1	144841659	144841859	0.530000	chr10	73111000	73111200	0.555000
chr1	248410908	248411108	0.405000	chr10	7314400	7314600	0.430000
chrX	77617559	77617759	0.285000	chr10	73159200	73159400	0.370000
chr1	3218833	3219433	0.551667	chr10	73168000	73168600	0.658333
chr4	175887580	175887780	0.260000	chr10	7318200	7318400	0.375000
chr9	105787081	105787281	0.400000	chr10	7320200	7320400	0.445000
chr20	43230130	43230330	0.460000	chr10	73211200	73211400	0.470000
chr4	114038281	114038481	0.335000	chr10	73218400	73218600	0.365000
chr5	84331657	84331857	0.270000	chr10	73219000	73219200	0.330000
chr22	48583773	48583973	0.425000	chr10	73229600	73229800	0.435000
chr5	20891332	20891532	0.355000	chr10	73233000	73233200	0.495000
chr2	189166550	189166750	0.410000	chr10	73245000	73245200	0.440000
chr11	51320270	51320470	0.410000	chr10	73246000	73246200	0.425000
chr1	26187520	26188120	0.496667	chr10	73246800	73247400	0.668333
chr17	48580904	48581104	0.435000	chr10	73247800	73248000	0.445000
chr9	125132096	125132296	0.470000	chr10	73251800	73252000	0.570000
chr1	123494464	123494664	0.390000	chr10	73252600	73252800	0.590000
chr7	52941458	52941658	0.330000	chr10	73262200	73262400	0.440000
chr17	48643592	48643792	0.420000	chr10	73287600	73287800	0.440000
chr1	231184021	231184421	0.447500	chr10	73358600	73359000	0.550000
chr10	42994726	42994926	0.385000	chr10	73367000	73367200	0.410000
chr16	13967715	13967915	0.290000	chr10	7337400	7337600	0.505000
chr8	124827533	124827733	0.500000	chr10	73398200	73398400	0.575000
chr10	81589884	81590084	0.385000	chr10	73406800	73407000	0.455000
chr3	56363306	56363906	0.393333	chr10	73412400	73413000	0.458333
chr14	19210733	19211333	0.561667	chr10	73413600	73414200	0.711667
chr2	219982159	219982359	0.420000	chr10	73424800	73425000	0.435000
chr4	42399280	42399480	0.510000	chr10	73433600	73433800	0.515000
chr12	14654162	14654362	0.430000	chr10	73443000	73443200	0.445000
chr2	19422363	19422563	0.250000	chr10	73456200	73456400	0.400000
chr1	62012150	62012350	0.345000	chr10	73457200	73457400	0.410000
chr1	220356340	220356540	0.280000	chr10	73478600	73478800	0.330000
chr19	19668116	19668716	0.560000	chr10	73495600	73496200	0.691667
chr6	23834130	23834330	0.230000	chr10	73497400	73497600	0.360000
chr12	73065297	73065497	0.355000	chr10	73501800	73502000	0.340000
chr3	74360525	74360925	0.455000	chr10	73517400	73517800	0.500000
chr6	129819611	129820011	0.445000	chr10	73529400	73529800	0.447500
chr2	68406832	68407032	0.445000	chr10	73531000	73531200	0.500000
chr12	77113060	77113260	0.320000	chr10	73537400	73537600	0.410000
chr14	87984891	87985091	0.290000	chr10	73586800	73587000	0.335000
chr5	44084008	44084208	0.315000	chr10	73591400	73591600	0.385000
chr14	97773231	97773431	0.455000	chr10	73592000	73592200	0.515000
chr20	49605178	49605978	0.531250	chr10	73625400	73626200	0.622500
chr14	18428745	18428945	0.465000	chr10	73626600	73626800	0.485000
chr1	20131838	20132238	0.357500	chr10	73627200	73627600	0.410000
chr2	41037407	41037607	0.440000	chr10	73644200	73644400	0.465000
chr18	23300923	23301123	0.405000	chr10	73645400	73645600	0.435000
chr12	50841455	50841655	0.485000	chr10	73649000	73649200	0.510000
chrX	85114547	85114747	0.325000	chr10	73650600	73650800	0.440000
chr1	81220635	81220835	0.620000	chr10	73653200	73653400	0.650000
chr6	82890195	82890595	0.442500	chr10	73653800	73654200	0.510000
chr1	172699174	172699574	0.465000	chr10	73655200	73655600	0.492500
chr11	40541820	40542020	0.365000	chr10	73661000	73661200	0.450000
chr21	42544428	42544628	0.490000	chr10	73663800	73664000	0.630000
chr7	41389166	41389366	0.555000	chr10	73664800	73665000	0.610000
chr12	63440461	63440661	0.400000	chr10	73687800	73688000	0.405000
chr20	38931997	38932197	0.495000	chr10	73690400	73690600	0.515000
chr3	101388287	101388487	0.440000	chr10	73691600	73691800	0.510000
chrX	89662406	89662606	0.380000	chr10	73702800	73703000	0.350000
chr19	21130321	21130721	0.462500	chr10	73703800	73704200	0.467500
chr12	130499697	130500297	0.423333	chr10	73707400	73708000	0.548333
chr12	104726743	104726943	0.390000	chr10	73714000	73714200	0.430000
chr5	14761463	14761663	0.450000	chr10	73715200	73715400	0.470000
chr9	35694414	35694614	0.445000	chr10	73717600	73717800	0.405000
chr5	167514318	167514518	0.410000	chr10	7371800	7372000	0.440000
chr12	1046439	1046639	0.315000	chr10	73720600	73720800	0.380000
chr2	176946423	176946623	0.405000	chr10	73729800	73730000	0.475000
chr13	107097774	107098374	0.408333	chr10	73730400	73731000	0.555000
chr19	55676629	55677229	0.486667	chr10	73744200	73744800	0.601667
chr14	64997808	64998008	0.385000	chr10	73756200	73756400	0.465000
chr21	39777250	39777650	0.497500	chr10	73759400	73759800	0.500000
chr10	32242885	32243085	0.540000	chr10	73769000	73769200	0.555000
chr5	21265086	21266286	0.393333	chr10	73771800	73773000	0.650833
chr2	205924966	205925166	0.420000	chr10	73774800	73775000	0.475000
chrX	16995067	16995267	0.450000	chr10	73780400	73780600	0.530000
chr13	30962810	30963010	0.475000	chr10	73781200	73781400	0.480000
chr11	19353329	19353529	0.475000	chr10	73782000	73782200	0.670000
chr13	83152676	83152876	0.405000	chr10	73782800	73783000	0.415000
chr17	34259665	34260865	0.425833	chr10	73785200	73786400	0.635833
chr20	44229297	44230097	0.473750	chr10	73798800	73799600	0.571250
chr6	34148753	34149153	0.527500	chr10	73800000	73800400	0.592500
chr1	39928358	39929158	0.551250	chr10	73800800	73801600	0.610000
chr11	121769365	121769565	0.435000	chr10	73804000	73804200	0.485000
chr7	129533756	129535956	0.488182	chr10	73809200	73811400	0.534091
chr3	196621463	196621863	0.565000	chr10	73811800	73812200	0.655000
chr2	108509742	108509942	0.540000	chr10	73815200	73815400	0.590000
chr12	26835034	26835234	0.385000	chr10	73816200	73816400	0.455000
chr3	136600850	136601050	0.420000	chr10	73817200	73817400	0.575000
chr11	42968700	42968900	0.535000	chr10	73818600	73818800	0.625000
chr2	45555773	45556173	0.372500	chr10	7383400	7383800	0.432500
chr8	15793878	15794078	0.460000	chr10	73843400	73843600	0.485000
chr2	147539984	147540184	0.345000	chr10	73849200	73849400	0.515000
chr2	142162680	142163080	0.425000	chr10	73855400	73855800	0.595000
chr2	154656157	154656357	0.430000	chr10	73857600	73857800	0.520000
chr12	28731943	28732143	0.475000	chr10	73859600	73859800	0.580000
chr18	7245920	7246120	0.325000	chr10	73862200	73862400	0.510000
chr15	98674406	98674606	0.430000	chr10	73866000	73866200	0.585000
chr5	177663959	177664159	0.440000	chr10	73874400	73874600	0.720000
chr3	68675974	68676174	0.445000	chr10	73875200	73875400	0.455000
chr5	159875181	159875381	0.435000	chr10	73879800	73880000	0.525000
chr12	27742985	27743385	0.485000	chr10	7388600	7389000	0.492500
chr13	52601967	52602167	0.490000	chr10	73886200	73886400	0.555000
chr1	3623059	3623259	0.555000	chr10	73887800	73888000	0.590000
chr1	82838106	82838506	0.447500	chr10	73889000	73889400	0.542500
chr1	66595120	66595320	0.440000	chr10	73892400	73892600	0.470000
chr21	12309209	12309409	0.410000	chr10	73894400	73894600	0.435000
chr11	47618584	47618784	0.335000	chr10	7390000	7390200	0.410000
chr1	198341214	198341414	0.405000	chr10	73900200	73900400	0.425000
chrX	110574790	110574990	0.330000	chr10	73902400	73902600	0.440000
chr5	162712440	162712840	0.345000	chr10	73905600	73906000	0.420000
chr21	10440818	10441018	0.505000	chr10	73906600	73906800	0.515000
chr4	57514459	57514659	0.285000	chr10	73908000	73908200	0.445000
chr5	173884524	173885124	0.470000	chr10	73909000	73909600	0.511667
chr12	51900732	51901732	0.550000	chr10	73910600	73911600	0.683000
chr5	115090395	115090595	0.470000	chr10	73917200	73917400	0.510000
chr8	49871187	49871387	0.410000	chr10	73920200	73920400	0.515000
chr13	37620314	37620514	0.440000	chr10	73922000	73922200	0.455000
chr5	108753813	108754413	0.416667	chr10	73926200	73926800	0.466667
chr14	26159576	26159776	0.290000	chr10	73930800	73931000	0.515000
chr8	20142042	20142642	0.455000	chr10	73932400	73933000	0.545000
chr6	169960476	169960676	0.500000	chr10	73940800	73941000	0.610000
chr21	39114771	39114971	0.460000	chr10	73953800	73954000	0.510000
chr18	16419805	16420005	0.420000	chr10	73956600	73956800	0.425000
chrX	122162658	122162858	0.425000	chr10	73957400	73957600	0.470000
chr5	12490487	12490687	0.470000	chr10	73958600	73958800	0.485000
chr13	26680897	26681097	0.370000	chr10	73959600	73959800	0.415000
chr3	149468896	149469096	0.410000	chr10	73960800	73961000	0.430000
chr10	78658956	78659356	0.417500	chr10	73965800	73966200	0.525000
chr14	57667043	57667243	0.490000	chr10	73968400	73968600	0.500000
chr6	121655683	121655883	0.425000	chr10	73969400	73969600	0.470000
chr12	125810740	125810940	0.330000	chr10	73974400	73974600	0.340000
chrX	111567562	111567762	0.440000	chr10	73980000	73980200	0.445000
chr19	42142118	42142318	0.455000	chr10	73983800	73984000	0.480000
chr7	22940800	22941200	0.415000	chr10	73989800	73990200	0.420000
chr22	42225857	42226057	0.440000	chr10	73992000	73992200	0.515000
chr2	97387322	97387522	0.365000	chr10	73992600	73992800	0.390000
chr4	135458955	135459155	0.335000	chr10	73993200	73993400	0.375000
chr6	82812863	82813063	0.410000	chr10	7399600	7399800	0.450000
chr8	18150802	18151802	0.428000	chr10	73997600	73998600	0.674000
chr9	116758673	116758873	0.515000	chr10	73999400	73999600	0.520000
chr11	6075788	6075988	0.470000	chr10	74000	74200	0.730000
chr14	39394280	39394480	0.440000	chr10	74001000	74001200	0.450000
chr2	210595967	210596167	0.435000	chr10	7400200	7400400	0.505000
chr17	63228716	63228916	0.385000	chr10	74011200	74011400	0.365000
chr2	4625485	4625885	0.367500	chr10	74011800	74012200	0.410000
chrY	25170984	25171184	0.440000	chr10	74012600	74012800	0.525000
chr8	45115261	45115861	0.390000	chr10	74021000	74021600	0.396667
chr6	27294789	27294989	0.360000	chr10	74026600	74026800	0.385000
chr4	180484209	180484409	0.420000	chr10	74029400	74029600	0.445000
chr13	79261982	79262182	0.400000	chr10	74033400	74033600	0.405000
chr6	87123237	87123637	0.422500	chr10	74039600	74040000	0.440000
chr7	104909426	104909626	0.320000	chr10	74044600	74044800	0.385000
chrX	91329431	91329631	0.360000	chr10	74048000	74048200	0.405000
chr7	96585005	96585205	0.430000	chr10	74052000	74052200	0.460000
chrX	141829828	141830028	0.425000	chr10	7405600	7405800	0.430000
chr11	22957202	22957802	0.328333	chr10	74056200	74056800	0.381667
chr1	71569147	71569347	0.400000	chr10	74058200	74058400	0.495000
chr21	21805843	21806043	0.380000	chr10	74058800	74059000	0.460000
chr18	67546666	67546866	0.375000	chr10	74067800	74068000	0.385000
chr1	59991699	59991899	0.410000	chr10	74078200	74078400	0.425000
chr10	21286315	21286515	0.415000	chr10	7408000	7408200	0.585000
chr7	77570678	77571078	0.297500	chr10	74081200	74081600	0.440000
chr1	37694072	37694272	0.480000	chr10	7408600	7408800	0.680000
chr1	11124505	11124905	0.437500	chr10	7409200	7409600	0.562500
chr14	99111547	99111747	0.435000	chr10	74103600	74103800	0.450000
chr3	141149876	141150676	0.563750	chr10	7410400	7411200	0.620000
chr13	111611155	111611355	0.550000	chr10	7411800	7412000	0.700000
chr5	71337169	71337369	0.420000	chr10	74119000	74119200	0.455000
chr5	173416752	173416952	0.515000	chr10	7412400	7412600	0.660000
chr2	73610613	73610813	0.425000	chr10	74127200	74127400	0.445000
chr3	63596582	63596782	0.475000	chr10	7413000	7413200	0.735000
chr2	30169303	30170503	0.487500	chr10	74150400	74151600	0.610833
chr2	28221396	28221596	0.315000	chr10	74152200	74152400	0.410000
chr2	123809982	123810182	0.350000	chr10	74153200	74153400	0.455000
chr4	112307805	112308205	0.415000	chr10	74157000	74157400	0.425000
chr15	28735699	28735899	0.315000	chr10	74165600	74165800	0.370000
chr6	93552239	93552839	0.398333	chr10	74166400	74167000	0.441667
chr15	77682416	77682616	0.535000	chr10	74169000	74169200	0.560000
chr15	36234389	36234589	0.270000	chr10	7417200	7417400	0.280000
chr5	159441923	159442923	0.512000	chr10	74176400	74177400	0.631000
chr6	8333846	8334046	0.370000	chr10	74178200	74178400	0.380000
chr2	10626723	10626923	0.295000	chr10	74179000	74179200	0.415000
chr8	25804610	25804810	0.400000	chr10	74190200	74190400	0.460000
chr3	116924302	116924502	0.365000	chr10	74194600	74194800	0.420000
chrY	31689230	31689630	0.000000	chr10	74228000	74228400	0.312500
chr8	33750346	33750546	0.350000	chr10	74238200	74238400	0.360000
chr8	123286405	123286805	0.392500	chr10	74241600	74242000	0.460000
chr2	100479447	100479647	0.535000	chr10	7424400	7424600	0.590000
chr4	18395110	18395310	0.370000	chr10	74255400	74255600	0.400000
chr8	2538676	2538876	0.350000	chr10	74256000	74256200	0.425000
chr16	22552539	22552739	0.425000	chr10	74266200	74266400	0.520000
chr10	55659196	55659396	0.340000	chr10	74300800	74301000	0.350000
chr10	21860337	21860737	0.447500	chr10	74328400	74328800	0.472500
chr4	119701276	119701476	0.305000	chr10	74332600	74332800	0.295000
chr5	135931936	135932136	0.365000	chr10	74335600	74335800	0.380000
chr5	44242524	44242724	0.200000	chr10	74354200	74354400	0.385000
chr2	44661903	44662103	0.390000	chr10	74364400	74364600	0.410000
chr11	8803610	8803810	0.390000	chr10	74418600	74418800	0.400000
chrX	54223832	54224032	0.485000	chr10	7444600	7444800	0.510000
chr7	10559861	10560261	0.312500	chr10	7445600	7446000	0.415000
chr7	141551106	141551306	0.580000	chr10	74573600	74573800	0.620000
chr2	7126653	7126853	0.425000	chr10	7457600	7457800	0.440000
chr13	51907497	51908497	0.396000	chr10	74585400	74586400	0.413000
chr9	28388232	28388432	0.385000	chr10	74589400	74589600	0.485000
chr7	134039508	134039708	0.460000	chr10	74640200	74640400	0.515000
chr9	15864508	15864708	0.370000	chr10	74641800	74642000	0.410000
chr2	34955259	34955459	0.305000	chr10	7472200	7472400	0.485000
chr1	30180979	30181179	0.485000	chr10	74739000	74739200	0.510000
chr20	53379129	53379329	0.550000	chr10	74751000	74751200	0.565000
chr5	120528011	120528211	0.375000	chr10	74752800	74753000	0.410000
chr11	56676801	56677001	0.320000	chr10	74755400	74755600	0.445000
chr1	223848994	223849194	0.355000	chr10	74756200	74756400	0.500000
chr4	106562613	106563013	0.387500	chr10	74799800	74800200	0.400000
chr14	17111556	17111956	0.377500	chr10	7481000	7481400	0.440000
chr12	94230448	94231048	0.411667	chr10	74821800	74822400	0.460000
chr17	37369506	37369706	0.430000	chr10	74822800	74823000	0.455000
chr4	22792351	22792551	0.475000	chr10	74824200	74824400	0.525000
chr8	23338042	23338642	0.563333	chr10	74825000	74825600	0.758333
chr12	52735286	52736686	0.547857	chr10	74826000	74827400	0.652143
chr6	53020609	53020809	0.360000	chr10	7484000	7484200	0.400000
chr1	94419730	94419930	0.325000	chr10	74842400	74842600	0.335000
chr5	152901451	152901651	0.460000	chr10	7484600	7484800	0.470000
chr11	86641973	86642173	0.380000	chr10	74854200	74854400	0.445000
chr21	38687576	38687776	0.480000	chr10	74855200	74855400	0.520000
chr1	229507148	229507348	0.305000	chr10	74863800	74864000	0.360000
chr18	43079988	43080188	0.355000	chr10	7486600	7486800	0.400000
chr6	115733494	115733694	0.400000	chr10	7488400	7488600	0.410000
chr7	154345948	154346148	0.445000	chr10	74889400	74889600	0.490000
chr6	153524922	153525122	0.430000	chr10	74898200	74898400	0.460000
chr9	29437282	29437482	0.305000	chr10	74900200	74900400	0.310000
chr5	15938637	15939037	0.390000	chr10	74913400	74913800	0.400000
chr13	50075593	50075793	0.405000	chr10	74917600	74917800	0.410000
chr10	8727024	8727224	0.370000	chr10	74921200	74921400	0.510000
chr13	80820845	80821245	0.315000	chr10	74921800	74922200	0.445000
chr11	116396743	116396943	0.450000	chr10	74923800	74924000	0.460000
chr4	169274078	169274478	0.365000	chr10	74967800	74968200	0.387500
chrX	23358940	23359140	0.425000	chr10	74978000	74978200	0.430000
chrX	133316020	133316220	0.320000	chr10	74991600	74991800	0.420000
chr5	44131576	44131776	0.410000	chr10	75000800	75001000	0.430000
chr7	111710119	111710319	0.340000	chr10	75009200	75009400	0.355000
chr2	14551651	14551851	0.425000	chr10	75014600	75014800	0.450000
chr8	92665524	92665724	0.390000	chr10	75022400	75022600	0.500000
chr16	37123774	37123974	0.415000	chr10	75023200	75023400	0.515000
chr11	72202600	72202800	0.525000	chr10	75043600	75043800	0.725000
chr4	168359409	168359609	0.380000	chr10	7507800	7508000	0.425000
chrX	128560938	128561138	0.505000	chr10	75098000	75098200	0.535000
chr10	92052187	92052387	0.625000	chr10	75100000	75100200	0.685000
chr6	111732227	111732427	0.400000	chr10	75103400	75103600	0.555000
chr13	40380341	40380741	0.477500	chr10	75104200	75104600	0.562500
chr2	25615092	25615692	0.446667	chr10	75108800	75109400	0.596667
chr15	99982555	99982955	0.502500	chr10	75110200	75110600	0.537500
chr5	69428265	69428865	0.415000	chr10	75111200	75111800	0.720000
chr13	16774850	16775050	0.405000	chr10	75112400	75112600	0.450000
chr6	147735816	147736016	0.370000	chr10	75115200	75115400	0.375000
chrX	10103031	10103231	0.530000	chr10	75123200	75123400	0.560000
chr4	131009579	131009779	0.300000	chr10	75129000	75129200	0.310000
chr9	76957733	76957933	0.420000	chr10	75138200	75138400	0.465000
chr13	35952298	35952498	0.395000	chr10	75139000	75139200	0.505000
chr1	187795703	187795903	0.340000	chr10	75144400	75144600	0.400000
chr10	108900117	108900317	0.370000	chr10	75166400	75166600	0.410000
chr21	12625544	12625744	0.405000	chr10	75176200	75176400	0.420000
chr14	38501761	38501961	0.365000	chr10	75188000	75188200	0.460000
chr2	4983828	4984028	0.340000	chr10	75190000	75190200	0.455000
chr10	63537503	63537703	0.420000	chr10	75192200	75192400	0.470000
chr18	5989600	5989800	0.485000	chr10	75202800	75203000	0.575000
chr13	16975413	16975613	0.395000	chr10	75207600	75207800	0.515000
chr16	75194455	75194855	0.435000	chr10	75208200	75208600	0.492500
chr5	146709817	146710017	0.360000	chr10	75209200	75209400	0.380000
chr15	25537795	25538795	0.413000	chr10	75210000	75211000	0.701000
chr17	53553434	53553834	0.375000	chr10	75211400	75211800	0.427500
chr10	81678152	81678352	0.370000	chr10	75230000	75230200	0.375000
chr14	23585662	23585862	0.400000	chr10	75230600	75230800	0.425000
chr12	44378661	44379261	0.456667	chr10	75231800	75232400	0.460000
chr19	2624721	2625321	0.591667	chr10	75233800	75234400	0.656667
chr1	171366457	171366857	0.410000	chr10	75234800	75235200	0.720000
chr7	98727802	98728402	0.456667	chr10	75235600	75236200	0.728333
chr11	117229108	117229308	0.550000	chr10	75238200	75238400	0.660000
chr8	67019147	67019547	0.535000	chr10	75243400	75243800	0.565000
chr1	38401205	38401605	0.317500	chr10	7525400	7525800	0.375000
chr6	17220965	17221165	0.390000	chr10	75266000	75266200	0.540000
chr21	30569475	30569675	0.495000	chr10	75276200	75276400	0.700000
chr8	48265253	48265453	0.550000	chr10	75283200	75283400	0.560000
chr16	85618340	85618540	0.550000	chr10	75295000	75295200	0.720000
chr5	4375265	4375465	0.420000	chr10	75336000	75336200	0.445000
chr1	52021381	52021581	0.435000	chr10	75359200	75359400	0.480000
chr20	56870256	56870656	0.495000	chr10	75375800	75376200	0.502500
chr16	54091443	54091643	0.455000	chr10	75378000	75378200	0.510000
chr16	33982946	33983146	0.650000	chr10	75395400	75395600	0.775000
chr3	72839916	72840116	0.485000	chr10	75400000	75400200	0.685000
chr19	53762484	53762684	0.455000	chr10	75400800	75401000	0.575000
chr19	57599061	57600061	0.487000	chr10	75401400	75402400	0.676000
chr2	113859770	113859970	0.435000	chr10	75403000	75403200	0.620000
chr11	64688377	64688577	0.565000	chr10	75408200	75408400	0.745000
chr11	2148928	2149728	0.595000	chr10	75409000	75409800	0.696250
chr2	90076686	90076886	0.405000	chr10	75428600	75428800	0.560000
chr1	175220814	175221014	0.545000	chr10	75430200	75430400	0.585000
chr9	37594402	37595002	0.480000	chr10	75431200	75431800	0.726667
chr17	12629848	12630048	0.410000	chr10	75434400	75434600	0.425000
chr4	107192189	107192389	0.385000	chr10	75441400	75441600	0.460000
chr14	98018900	98019100	0.410000	chr10	75469200	75469400	0.455000
chr9	37110573	37110973	0.387500	chr10	75492200	75492600	0.395000
chr11	102197850	102198050	0.445000	chr10	75499800	75500000	0.480000
chr6	75964338	75964538	0.420000	chr10	75506200	75506400	0.465000
chr2	237728614	237728814	0.305000	chr10	75509200	75509400	0.395000
chr2	148458959	148459159	0.285000	chr10	75516200	75516400	0.410000
chr14	34622864	34623264	0.360000	chr10	75528400	75528800	0.412500
chr10	77957821	77958021	0.430000	chr10	75532600	75532800	0.440000
chr2	224318875	224319075	0.430000	chr10	75544400	75544600	0.440000
chr7	134188624	134188824	0.415000	chr10	75547400	75547600	0.485000
chr15	37282430	37282630	0.430000	chr10	75553600	75553800	0.445000
chrX	103485826	103486226	0.365000	chr10	75611400	75611800	0.467500
chr4	148224646	148225046	0.350000	chr10	75612800	75613200	0.377500
chr9	78388311	78388511	0.435000	chr10	75617600	75617800	0.465000
chr7	29214550	29214750	0.370000	chr10	75649600	75649800	0.385000
chr3	19333697	19334297	0.416667	chr10	75652200	75652800	0.435000
chr3	877168	877368	0.395000	chr10	75663600	75663800	0.470000
chr19	22409790	22410190	0.402500	chr10	75696600	75697000	0.425000
chr16	83466772	83466972	0.410000	chr10	75719000	75719200	0.345000
chr22	12804296	12804496	0.375000	chr10	75720200	75720400	0.380000
chr20	40371987	40372387	0.410000	chr10	7572400	7572800	0.420000
chr19	9045751	9046151	0.467500	chr10	75728600	75729000	0.522500
chr5	122458300	122458500	0.435000	chr10	75755600	75755800	0.515000
chr4	151038898	151039098	0.425000	chr10	75764600	75764800	0.445000
chr9	106713045	106713245	0.380000	chr10	75766200	75766400	0.435000
chr8	79522486	79522686	0.400000	chr10	75772400	75772600	0.415000
chr3	72701870	72702070	0.535000	chr10	75773400	75773600	0.545000
chr11	92868840	92869040	0.415000	chr10	75904600	75904800	0.435000
chrX	16853379	16853579	0.405000	chr10	75933000	75933200	0.435000
chr7	19681712	19681912	0.400000	chr10	75954600	75954800	0.435000
chr11	92406671	92406871	0.460000	chr10	75956800	75957000	0.465000
chr13	50184733	50184933	0.430000	chr10	75957400	75957600	0.475000
chr15	40056423	40056623	0.440000	chr10	75960000	75960200	0.460000
chr18	10699102	10699502	0.470000	chr10	76033600	76034000	0.497500
chr1	40392093	40392293	0.385000	chr10	76036400	76036600	0.520000
chr11	121830424	121830624	0.355000	chr10	76050000	76050200	0.380000
chr7	4491057	4491257	0.490000	chr10	76086800	76087000	0.500000
chr19	30258851	30259051	0.440000	chr10	76103400	76103600	0.510000
chr4	171754441	171754641	0.425000	chr10	76126800	76127000	0.465000
chr6	70244151	70244351	0.380000	chr10	76132200	76132400	0.450000
chr17	23604479	23604879	0.412500	chr10	76252000	76252400	0.420000
chr16	64903593	64903793	0.320000	chr10	76282400	76282600	0.435000
chr16	74922503	74922703	0.455000	chr10	76303800	76304000	0.515000
chr18	20627961	20628161	0.390000	chr10	76307000	76307200	0.455000
chr5	66284751	66284951	0.475000	chr10	76311800	76312000	0.485000
chr4	102324233	102324433	0.485000	chr10	76315400	76315600	0.675000
chr7	67014849	67015049	0.505000	chr10	76400	76600	0.705000
chr8	100259918	100260118	0.355000	chr10	76404000	76404200	0.375000
chr7	97633959	97634159	0.425000	chr10	76404600	76404800	0.435000
chr9	129923527	129923927	0.415000	chr10	76463200	76463600	0.440000
chr7	91950533	91950733	0.390000	chr10	76547400	76547600	0.415000
chr14	76371622	76371822	0.495000	chr10	76632800	76633000	0.500000
chr15	99916270	99916470	0.565000	chr10	76775000	76775200	0.570000
chr3	111624744	111624944	0.395000	chr10	7687400	7687600	0.480000
chr6	87399909	87400109	0.430000	chr10	76882400	76882600	0.475000
chr2	129052485	129052685	0.310000	chr10	76883600	76883800	0.315000
chr20	5808543	5808743	0.340000	chr10	76887800	76888000	0.370000
chr15	74236903	74237103	0.540000	chr10	76903000	76903200	0.545000
chr12	83783328	83783528	0.400000	chr10	76985000	76985200	0.410000
chr7	20039563	20039763	0.470000	chr10	77027600	77027800	0.515000
chr8	127783409	127783609	0.350000	chr10	77032200	77032400	0.360000
chr20	7947300	7947500	0.385000	chr10	77037400	77037600	0.470000
chr15	30047428	30047828	0.465000	chr10	77041600	77042000	0.505000
chr3	21242918	21243118	0.375000	chr10	77080000	77080200	0.470000
chr3	28504641	28504841	0.360000	chr10	77090800	77091000	0.400000
chr12	51781310	51781510	0.465000	chr10	77097800	77098000	0.515000
chr8	107447606	107447806	0.425000	chr10	77112000	77112200	0.435000
chr2	118751593	118751793	0.370000	chr10	77144800	77145000	0.425000
chr1	123397853	123398053	0.400000	chr10	77165800	77166000	0.440000
chr16	72914255	72914455	0.455000	chr10	77174000	77174200	0.480000
chr3	62400548	62400748	0.475000	chr10	77190400	77190600	0.485000
chr10	71378525	71378725	0.445000	chr10	77223600	77223800	0.465000
chr6	14964908	14965108	0.405000	chr10	77243000	77243200	0.465000
chr7	147301899	147302099	0.345000	chr10	77244400	77244600	0.440000
chr13	96812041	96812441	0.405000	chr10	77246000	77246400	0.440000
chrY	21148472	21148672	0.400000	chr10	77247200	77247400	0.435000
chr1	186799467	186799667	0.350000	chr10	77261200	77261400	0.365000
chrY	1020741	1020941	0.500000	chr10	77264200	77264400	0.525000
chr1	138958344	138958744	0.000000	chr10	77279200	77279600	0.407500
chr19	40119273	40119473	0.390000	chr10	77281800	77282000	0.405000
chr15	69624186	69624386	0.500000	chr10	77350800	77351000	0.530000
chr2	35600332	35600532	0.440000	chr10	77380200	77380400	0.460000
chrY	21579741	21579941	0.500000	chr10	77392000	77392200	0.595000
chr3	127549143	127549343	0.435000	chr10	77405800	77406000	0.640000
chr1	248454960	248455160	0.350000	chr10	77422800	77423000	0.460000
chr8	54033677	54034077	0.402500	chr10	77531600	77532000	0.510000
chr6	81076791	81076991	0.345000	chr10	77542800	77543000	0.385000
chr11	34596281	34596481	0.365000	chr10	77549600	77549800	0.470000
chr3	57010204	57010604	0.467500	chr10	77552200	77552600	0.472500
chr17	13852976	13853176	0.445000	chr10	77555000	77555200	0.500000
chrX	14286591	14286791	0.405000	chr10	77556000	77556200	0.430000
chr21	36454575	36454775	0.430000	chr10	7756400	7756600	0.530000
chr20	32710524	32710724	0.510000	chr10	77582800	77583000	0.525000
chr1	239506365	239506565	0.490000	chr10	77589800	77590000	0.530000
chr12	122235679	122235879	0.495000	chr10	77603000	77603200	0.515000
chr8	11329096	11329296	0.440000	chr10	77603600	77603800	0.560000
chrX	102715732	102715932	0.455000	chr10	77613600	77613800	0.520000
chr22	21873915	21874115	0.365000	chr10	77619000	77619200	0.390000
chrX	68933253	68933453	0.375000	chr10	77620800	77621000	0.480000
chr11	19014884	19015284	0.307500	chr10	77622800	77623200	0.382500
chr2	198263219	198263419	0.380000	chr10	77625400	77625600	0.395000
chr13	42390164	42390364	0.385000	chr10	77629800	77630000	0.465000
chrX	101745964	101746164	0.370000	chr10	77641800	77642000	0.405000
chr14	86517572	86517772	0.465000	chr10	77673200	77673400	0.555000
chr10	93712803	93713003	0.445000	chr10	77673800	77674000	0.460000
chr2	235988998	235989198	0.415000	chr10	77675400	77675600	0.440000
chr17	15219107	15219507	0.412500	chr10	77711400	77711800	0.650000
chr15	83227256	83227456	0.480000	chr10	77715200	77715400	0.485000
chr10	1149478	1149678	0.495000	chr10	77719600	77719800	0.555000
chr9	104675963	104676163	0.350000	chr10	7774000	7774200	0.465000
chr12	12791576	12791776	0.385000	chr10	77756600	77756800	0.405000
chr10	67482893	67483093	0.390000	chr10	77799400	77799600	0.485000
chr20	57795747	57795947	0.395000	chr10	77801600	77801800	0.510000
chr1	18723139	18723339	0.465000	chr10	77832400	77832600	0.610000
chr1	17407273	17407473	0.525000	chr10	77834800	77835000	0.555000
chr2	167505569	167505969	0.460000	chr10	77836200	77836600	0.470000
chr10	102179254	102179654	0.455000	chr10	77837600	77838000	0.570000
chr22	43304955	43305155	0.560000	chr10	77846800	77847000	0.590000
chr2	101904695	101904895	0.510000	chr10	77849200	77849400	0.570000
chrX	100197689	100197889	0.495000	chr10	77861400	77861600	0.550000
chr11	47168816	47169216	0.477500	chr10	77866600	77867000	0.507500
chr8	58485638	58485838	0.535000	chr10	77873800	77874000	0.630000
chr4	26184672	26185872	0.458333	chr10	7787400	7788600	0.642500
chr14	23116796	23116996	0.560000	chr10	77878000	77878200	0.580000
chrX	34863925	34864125	0.375000	chr10	77887600	77887800	0.400000
chr1	160745206	160745406	0.535000	chr10	77889400	77889600	0.570000
chr3	309209	309409	0.530000	chr10	77890200	77890400	0.575000
chr4	154237308	154237508	0.280000	chr10	7789600	7789800	0.405000
chr2	100291255	100292055	0.528750	chr10	77898600	77899400	0.595000
chrX	52893799	52893999	0.420000	chr10	77899800	77900000	0.450000
chr3	48225883	48226083	0.470000	chr10	77907200	77907400	0.545000
chr2	240040685	240040885	0.405000	chr10	77908000	77908200	0.580000
chr11	117465923	117466123	0.410000	chr10	77909000	77909200	0.425000
chr2	85079080	85079480	0.455000	chr10	77909800	77910200	0.515000
chr11	111805262	111805462	0.410000	chr10	77910800	77911000	0.470000
chr2	200476094	200476294	0.355000	chr10	77911800	77912000	0.445000
chr6	166674239	166674439	0.575000	chr10	77914200	77914400	0.585000
chr5	99320000	99320200	0.340000	chr10	77919800	77920000	0.460000
chr6	41704509	41704709	0.525000	chr10	77921600	77921800	0.560000
chr8	25665474	25665874	0.490000	chr10	77922600	77923000	0.530000
chr13	112345691	112346891	0.513333	chr10	77926000	77927200	0.777500
chr18	7504715	7504915	0.540000	chr10	77927800	77928000	0.550000
chr3	196298056	196298256	0.435000	chr10	77928400	77928600	0.550000
chr6	151076127	151076327	0.530000	chr10	77949200	77949400	0.630000
chr4	95218853	95219053	0.410000	chr10	7795800	7796000	0.420000
chr6	2664428	2664628	0.435000	chr10	77965400	77965600	0.445000
chr2	232780882	232781282	0.452500	chr10	77969000	77969400	0.492500
chr2	45175398	45175598	0.380000	chr10	77971400	77971600	0.470000
chr3	9136945	9137145	0.465000	chr10	77972200	77972400	0.475000
chr11	62276538	62276738	0.390000	chr10	77974600	77974800	0.485000
chr3	184030307	184030507	0.440000	chr10	7797600	7797800	0.470000
chr3	90044953	90045153	0.355000	chr10	77986400	77986600	0.445000
chr4	143106407	143106607	0.415000	chr10	78001800	78002000	0.450000
chr7	157934449	157935449	0.448000	chr10	78029000	78030000	0.534000
chr17	72531912	72533112	0.460833	chr10	78033600	78034800	0.522500
chr1	92043567	92043767	0.440000	chr10	78041400	78041600	0.455000
chr5	103022241	103022641	0.377500	chr10	78042200	78042600	0.497500
chr15	74712780	74712980	0.405000	chr10	78043600	78043800	0.470000
chr1	22603500	22603700	0.500000	chr10	78045400	78045600	0.520000
chr6	34407255	34407455	0.460000	chr10	78047400	78047600	0.510000
chr4	17835349	17835549	0.475000	chr10	78062400	78062600	0.525000
chr21	32037587	32037787	0.495000	chr10	7810600	7810800	0.500000
chr15	81389688	81389888	0.475000	chr10	78135000	78135200	0.505000
chr18	18544573	18544773	0.385000	chr10	7813600	7813800	0.495000
chr3	57035819	57036019	0.445000	chr10	78175600	78175800	0.455000
chr5	135594284	135594484	0.505000	chr10	78179000	78179200	0.575000
chr15	80941679	80942679	0.516000	chr10	7818400	7819400	0.640000
chr20	20426711	20427111	0.450000	chr10	78195000	78195400	0.592500
chr6	33922128	33922328	0.455000	chr10	78204200	78204400	0.550000
chr6	40255792	40255992	0.380000	chr10	7820800	7821000	0.430000
chr1	213065105	213065305	0.505000	chr10	78212200	78212400	0.515000
chr5	115053379	115054179	0.441250	chr10	78217000	78217800	0.512500
chr9	116821577	116821777	0.435000	chr10	78236400	78236600	0.520000
chr5	152833284	152833484	0.515000	chr10	78250400	78250600	0.520000
chr22	34503325	34503525	0.430000	chr10	78256200	78256400	0.510000
chr7	77323858	77324058	0.450000	chr10	78259400	78259600	0.475000
chr5	33758384	33758584	0.485000	chr10	7827000	7827200	0.525000
chr11	103029168	103029368	0.375000	chr10	78292400	78292600	0.570000
chr11	31890244	31890844	0.488333	chr10	78299800	78300400	0.498333
chr11	115592106	115592906	0.502500	chr10	78302800	78303600	0.698750
chr8	6503694	6503894	0.445000	chr10	78320600	78320800	0.505000
chr2	203664572	203664972	0.507500	chr10	78362400	78362800	0.547500
chr13	84622187	84622587	0.405000	chr10	78397800	78398200	0.477500
chrX	6526117	6526317	0.445000	chr10	78407000	78407200	0.545000
chrX	129589519	129589719	0.475000	chr10	78411000	78411200	0.510000
chr8	8120583	8120783	0.510000	chr10	78424800	78425000	0.525000
chr17	3830151	3830351	0.410000	chr10	78438200	78438400	0.600000
chr5	8275091	8275491	0.365000	chr10	78459000	78459400	0.392500
chr18	36599837	36600237	0.442500	chr10	78460200	78460600	0.467500
chr11	34091425	34091625	0.460000	chr10	78468000	78468200	0.500000
chr6	102868214	102868414	0.505000	chr10	784800	785000	0.710000
chr11	53165787	53165987	0.410000	chr10	78556800	78557000	0.435000
chr1	216353142	216353342	0.395000	chr10	78577800	78578000	0.515000
chr17	26438911	26439111	0.430000	chr10	78579000	78579200	0.465000
chrX	106775170	106775370	0.355000	chr10	78641400	78641600	0.450000
chr13	94503330	94503530	0.520000	chr10	78657600	78657800	0.565000
chrX	11936728	11936928	0.400000	chr10	78742000	78742200	0.430000
chr1	64476773	64476973	0.450000	chr10	78743200	78743400	0.580000
chr8	5386269	5386469	0.470000	chr10	78744400	78744600	0.540000
chr10	29660868	29661068	0.530000	chr10	78754400	78754600	0.550000
chr17	70226864	70227064	0.525000	chr10	78756800	78757000	0.580000
chr1	50661756	50661956	0.365000	chr10	78759600	78759800	0.425000
chr16	5798093	5798293	0.305000	chr10	78776800	78777000	0.495000
chr16	66298376	66298576	0.455000	chr10	78806800	78807000	0.520000
chr12	17695531	17695731	0.480000	chr10	78831000	78831200	0.505000
chr9	94793905	94794105	0.490000	chr10	78853000	78853200	0.540000
chrX	121476507	121476707	0.215000	chr10	7887600	7887800	0.400000
chr2	74086644	74086844	0.435000	chr10	78919400	78919600	0.525000
chr11	75356409	75357009	0.491667	chr10	789200	789800	0.645000
chr4	110096592	110096792	0.395000	chr10	78925800	78926000	0.465000
chr2	131398224	131398824	0.493333	chr10	78937800	78938400	0.556667
chr12	63154676	63154876	0.390000	chr10	78945000	78945200	0.540000
chr9	89993096	89993296	0.615000	chr10	78953200	78953400	0.620000
chr14	17610529	17610729	0.400000	chr10	78960600	78960800	0.500000
chr7	99047061	99047261	0.555000	chr10	78963200	78963400	0.595000
chr15	45070212	45070412	0.635000	chr10	78965200	78965400	0.720000
chr13	112648360	112648760	0.467500	chr10	78972600	78973000	0.660000
chr12	94680265	94681665	0.450000	chr10	78973600	78975000	0.602857
chr7	147680187	147680387	0.390000	chr10	78978000	78978200	0.545000
chr5	3375260	3375460	0.490000	chr10	78981400	78981600	0.585000
chr17	3025421	3025621	0.555000	chr10	78992400	78992600	0.595000
chr12	16610328	16610528	0.430000	chr10	79001400	79001600	0.470000
chr13	57628091	57628291	0.415000	chr10	79003600	79003800	0.545000
chr9	109322460	109322660	0.470000	chr10	79007400	79007600	0.495000
chr15	95043187	95043587	0.492500	chr10	79020000	79020400	0.542500
chr4	182299943	182300143	0.535000	chr10	790200	790400	0.660000
chr8	19997761	19997961	0.455000	chr10	79022600	79022800	0.530000
chr1	92786784	92787184	0.432500	chr10	79025200	79025600	0.612500
chr21	13806684	13807084	0.477500	chr10	79027600	79028000	0.582500
chr22	24711163	24711563	0.417500	chr10	79032600	79033000	0.427500
chr9	131638234	131638434	0.450000	chr10	79038800	79039000	0.530000
chr10	100854787	100854987	0.520000	chr10	79047200	79047400	0.625000
chr2	99926867	99927067	0.455000	chr10	79048400	79048600	0.680000
chr1	10467026	10467426	0.457500	chr10	79050000	79050400	0.560000
chr2	108246075	108246275	0.400000	chr10	79052400	79052600	0.535000
chr16	34216912	34217112	0.410000	chr10	79059400	79059600	0.555000
chr12	104414646	104414846	0.465000	chr10	79064400	79064600	0.530000
chr2	31026199	31026799	0.488333	chr10	79066400	79067000	0.563333
chr9	38288563	38288763	0.635000	chr10	79067400	79067600	0.715000
chr12	88854568	88854768	0.490000	chr10	79068000	79068200	0.710000
chr11	53886000	53886200	0.415000	chr10	79068800	79069000	0.655000
chr11	74016323	74016523	0.555000	chr10	79069400	79069600	0.815000
chr13	45670480	45672080	0.438125	chr10	79070000	79071600	0.668125
chr17	11753304	11753504	0.450000	chr10	79074000	79074200	0.455000
chr20	34967637	34967837	0.560000	chr10	79080000	79080200	0.585000
chr6	64781431	64781631	0.540000	chr10	79081400	79081600	0.605000
chr12	8600212	8600412	0.480000	chr10	79083400	79083600	0.490000
chr1	93498648	93499048	0.415000	chr10	79084200	79084600	0.507500
chr20	61721761	61721961	0.535000	chr10	79085000	79085200	0.640000
chr2	172222493	172222693	0.515000	chr10	79090600	79090800	0.545000
chr20	13301292	13301492	0.520000	chr10	79092000	79092200	0.620000
chr6	64676663	64676863	0.450000	chr10	79092600	79092800	0.495000
chrY	10762829	10763029	0.465000	chr10	79093800	79094000	0.500000
chr10	20347988	20348188	0.560000	chr10	79098600	79098800	0.585000
chr18	19741413	19741613	0.410000	chr10	79101800	79102000	0.590000
chrX	69395724	69395924	0.430000	chr10	79103200	79103400	0.615000
chr6	158897075	158897275	0.555000	chr10	79104600	79104800	0.585000
chr2	118980349	118980549	0.475000	chr10	79106400	79106600	0.550000
chr14	85355755	85356155	0.462500	chr10	79114400	79114800	0.577500
chr1	30182407	30182607	0.465000	chr10	79116400	79116600	0.620000
chr22	45955710	45955910	0.610000	chr10	79127200	79127400	0.640000
chr7	139230100	139230300	0.420000	chr10	79129400	79129600	0.660000
chr1	219943820	219944020	0.525000	chr10	79132800	79133000	0.615000
chr16	47692037	47692437	0.417500	chr10	79136400	79136800	0.470000
chr5	133132233	133132433	0.515000	chr10	79137800	79138000	0.670000
chr15	71225546	71226146	0.481667	chr10	79139200	79139800	0.566667
chr9	13131693	13131893	0.470000	chr10	79145600	79145800	0.510000
chr3	81134532	81134732	0.410000	chr10	79146600	79146800	0.665000
chr3	1281364	1281564	0.405000	chr10	79147800	79148000	0.630000
chr18	2731248	2732048	0.377500	chr10	79148400	79149200	0.583750
chr15	42932904	42933704	0.418750	chr10	79149600	79150400	0.637500
chr15	91921068	91921268	0.450000	chr10	79151800	79152000	0.680000
chr14	51658036	51658436	0.475000	chr10	79152400	79152800	0.530000
chr2	2099711	2100111	0.395000	chr10	79155200	79155600	0.562500
chr8	138814735	138814935	0.465000	chr10	79157600	79157800	0.605000
chr3	127525010	127525210	0.410000	chr10	79158800	79159000	0.590000
chr2	47359552	47359752	0.550000	chr10	79175600	79175800	0.605000
chr1	229021439	229021639	0.480000	chr10	79177000	79177200	0.640000
chr20	56264210	56264410	0.470000	chr10	79178800	79179000	0.655000
chr2	217919565	217919765	0.590000	chr10	79179800	79180000	0.685000
chr1	204464069	204464269	0.510000	chr10	79181000	79181200	0.610000
chrY	13621220	13621420	0.485000	chr10	79183000	79183200	0.600000
chr17	58303100	58303300	0.565000	chr10	79184000	79184200	0.580000
chr13	60710162	60710362	0.595000	chr10	79188200	79188400	0.640000
chr8	125301043	125301243	0.460000	chr10	79189200	79189400	0.590000
chrX	133342132	133342532	0.487500	chr10	79194000	79194400	0.570000
chr9	121308109	121308509	0.542500	chr10	79195400	79195800	0.632500
chr21	43972315	43972515	0.525000	chr10	79197000	79197200	0.625000
chr20	17130899	17131099	0.445000	chr10	79202600	79202800	0.635000
chr8	23530417	23530617	0.570000	chr10	79239400	79239600	0.615000
chr4	27040334	27041734	0.448571	chr10	79242000	79243400	0.706429
chr11	8912930	8913130	0.550000	chr10	79243800	79244000	0.690000
chr1	246780414	246780614	0.500000	chr10	79245000	79245200	0.525000
chr7	139022743	139022943	0.450000	chr10	79247800	79248000	0.465000
chr17	60767278	60767678	0.490000	chr10	79248400	79248800	0.595000
chr3	73542300	73542700	0.485000	chr10	79249600	79250000	0.507500
chr9	78344295	78344495	0.465000	chr10	79250400	79250600	0.600000
chr12	14698701	14698901	0.525000	chr10	79252600	79252800	0.575000
chr15	78137513	78137713	0.525000	chr10	79255400	79255600	0.540000
chrY	25303033	25303833	0.392500	chr10	79266200	79267000	0.572500
chr5	41725132	41725332	0.550000	chr10	79267600	79267800	0.555000
chr1	40499293	40499493	0.420000	chr10	79268400	79268600	0.535000
chr1	153774083	153774683	0.536667	chr10	79270600	79271200	0.583333
chr7	109297301	109297501	0.375000	chr10	79273600	79273800	0.570000
chr4	79764157	79764357	0.395000	chr10	79274400	79274600	0.545000
chr8	55715428	55715628	0.395000	chr10	79278600	79278800	0.460000
chr13	45917639	45917839	0.440000	chr10	79285400	79285600	0.535000
chrX	100458082	100458282	0.365000	chr10	7928600	7928800	0.405000
chr12	23120904	23121104	0.440000	chr10	79286400	79286600	0.630000
chr16	9437936	9438136	0.465000	chr10	79292400	79292600	0.540000
chr11	86852849	86853249	0.490000	chr10	79293000	79293400	0.602500
chr10	101663859	101664059	0.460000	chr10	79293800	79294000	0.575000
chr17	64119698	64120098	0.430000	chr10	79295400	79295800	0.510000
chr11	56219027	56219227	0.395000	chr10	79298800	79299000	0.600000
chr20	46130221	46130421	0.560000	chr10	79311000	79311200	0.660000
chr1	8994193	8994393	0.500000	chr10	79314000	79314200	0.635000
chr14	89892034	89892634	0.551667	chr10	79316800	79317400	0.571667
chr5	119437129	119437929	0.508750	chr10	79317800	79318600	0.545000
chr9	32430668	32430868	0.375000	chr10	79319200	79319400	0.425000
chrX	44571830	44572430	0.478333	chr10	79320800	79321400	0.488333
chr2	219829196	219829596	0.425000	chr10	79323200	79323600	0.557500
chr7	21875851	21876051	0.495000	chr10	79329000	79329200	0.595000
chr22	46114906	46115106	0.575000	chr10	79331800	79332000	0.590000
chr4	116260722	116260922	0.400000	chr10	7933400	7933600	0.480000
chr11	118651537	118651737	0.535000	chr10	79342400	79342600	0.540000
chr1	156144805	156145005	0.480000	chr10	79343400	79343600	0.600000
chr2	201450804	201451204	0.485000	chr10	79345200	79345600	0.550000
chr10	33631633	33632033	0.515000	chr10	79347200	79347600	0.662500
chr10	100769200	100769600	0.457500	chr10	79348000	79348400	0.687500
chr2	237060652	237060852	0.440000	chr10	79348800	79349000	0.535000
chr3	48271633	48272033	0.562500	chr10	79349800	79350200	0.600000
chr8	57772762	57772962	0.330000	chr10	79353200	79353400	0.495000
chr2	105601701	105601901	0.410000	chr10	79354200	79354400	0.440000
chr3	76626123	76626323	0.385000	chr10	79354800	79355000	0.510000
chr5	69510586	69511386	0.447500	chr10	79355600	79356400	0.476250
chr12	64872768	64872968	0.465000	chr10	79358200	79358400	0.560000
chr4	169825005	169825205	0.490000	chr10	79374600	79374800	0.560000
chr19	45016770	45016970	0.450000	chr10	79375800	79376000	0.620000
chr12	90729393	90729593	0.390000	chr10	79382000	79382200	0.600000
chr1	9075733	9075933	0.520000	chr10	79388000	79388200	0.555000
chr7	87448135	87448735	0.441667	chr10	79389000	79389600	0.535000
chr17	17013999	17014199	0.570000	chr10	79390600	79390800	0.650000
chr6	118524256	118524456	0.535000	chr10	79391600	79391800	0.615000
chr2	136286574	136286774	0.480000	chr10	79399600	79399800	0.655000
chr2	209036630	209036830	0.430000	chr10	79400600	79400800	0.630000
chr21	33468326	33468526	0.390000	chr10	79404400	79404600	0.570000
chr3	45181899	45182099	0.450000	chr10	79413400	79413600	0.590000
chr19	6926056	6926456	0.487500	chr10	79419800	79420200	0.585000
chr12	95590005	95590405	0.455000	chr10	79440600	79441000	0.545000
chr8	21720419	21721619	0.480000	chr10	79444800	79446000	0.738333
chr13	93326168	93326368	0.455000	chr10	79446600	79446800	0.695000
chr14	33466129	33466329	0.480000	chr10	79449800	79450000	0.510000
chr17	5218689	5218889	0.425000	chr10	79467600	79467800	0.550000
chr2	129696683	129696883	0.420000	chr10	79473600	79473800	0.465000
chr7	153317739	153318139	0.525000	chr10	79487600	79488000	0.565000
chr5	40275697	40275897	0.410000	chr10	79491200	79491400	0.420000
chr4	3435668	3435868	0.620000	chr10	79502600	79502800	0.630000
chr9	25979606	25979806	0.395000	chr10	79509600	79509800	0.490000
chr22	17320046	17320246	0.400000	chr10	79523600	79523800	0.605000
chr5	52081228	52081428	0.365000	chr10	7952400	7952600	0.375000
chrY	15588050	15588250	0.370000	chr10	79533800	79534000	0.505000
chr7	119961084	119961284	0.305000	chr10	79537200	79537400	0.330000
chr16	76038564	76038764	0.330000	chr10	79542800	79543000	0.435000
chr5	176903383	176903583	0.465000	chr10	79562200	79562400	0.525000
chr22	10761570	10761770	0.300000	chr10	7956600	7956800	0.370000
chr3	197823084	197823284	0.475000	chr10	79570800	79571000	0.540000
chr20	52657740	52657940	0.440000	chr10	79608800	79609000	0.510000
chr14	104033296	104033496	0.530000	chr10	79610600	79610800	0.560000
chr3	159185430	159185830	0.392500	chr10	79636000	79636400	0.417500
chrX	114547982	114548182	0.410000	chr10	7966200	7966400	0.425000
chr11	112737723	112738123	0.500000	chr10	79682800	79683200	0.525000
chr5	81043518	81043718	0.460000	chr10	79683800	79684000	0.600000
chr9	23434166	23434366	0.565000	chr10	79685200	79685400	0.580000
chr3	32031846	32032046	0.325000	chr10	79688800	79689000	0.355000
chr10	33144159	33144359	0.530000	chr10	79694000	79694200	0.560000
chr15	44100547	44100747	0.415000	chr10	79697200	79697400	0.445000
chr11	64872754	64872954	0.545000	chr10	79706000	79706200	0.655000
chr16	78111459	78111659	0.565000	chr10	79708200	79708400	0.570000
chr1	23983996	23984196	0.520000	chr10	79711400	79711600	0.620000
chr13	73906535	73906735	0.315000	chr10	79718200	79718400	0.370000
chr7	122902009	122902209	0.320000	chr10	79728000	79728200	0.390000
chr14	19862056	19862256	0.455000	chr10	79745000	79745200	0.475000
chr2	228642981	228643181	0.480000	chr10	79748600	79748800	0.510000
chr3	98053196	98053396	0.300000	chr10	79758800	79759000	0.345000
chr7	47621677	47621877	0.545000	chr10	79779400	79779600	0.585000
chr5	125657625	125658425	0.380000	chr10	79780000	79780800	0.396250
chr15	55154307	55154507	0.455000	chr10	79781600	79781800	0.525000
chr4	146299549	146299749	0.445000	chr10	79782200	79782400	0.495000
chr13	13255787	13255987	0.000000	chr10	79786800	79787000	0.290000
chr2	78742456	78742656	0.490000	chr10	79789400	79789600	0.515000
chr4	144531432	144531632	0.365000	chr10	79823400	79823600	0.405000
chr10	4846263	4846463	0.515000	chr10	79825800	79826000	0.765000
chr10	68510573	68511173	0.486667	chr10	79826400	79827000	0.658333
chr8	125578836	125579036	0.450000	chr10	79828000	79828200	0.465000
chr9	43178483	43178683	0.355000	chr10	79829200	79829400	0.375000
chr14	8842259	8842459	0.000000	chr10	79836600	79836800	0.330000
chr8	93876727	93876927	0.470000	chr10	79844200	79844400	0.675000
chr10	12574603	12575003	0.495000	chr10	79845400	79845800	0.510000
chr13	76124715	76125115	0.502500	chr10	79846200	79846600	0.547500
chr16	4812063	4812263	0.565000	chr10	79849600	79849800	0.635000
chr2	25892628	25892828	0.375000	chr10	79863000	79863200	0.405000
chr6	166527334	166527534	0.505000	chr10	79867000	79867200	0.560000
chr11	96395699	96396299	0.396667	chr10	79869400	79870000	0.411667
chr17	56320539	56320739	0.525000	chr10	79875400	79875600	0.545000
chrX	33752086	33752286	0.380000	chr10	79889200	79889400	0.425000
chr5	170593226	170593426	0.505000	chr10	7989200	7989400	0.540000
chr2	75387507	75387707	0.410000	chr10	79898400	79898600	0.445000
chr12	18427104	18427504	0.447500	chr10	79904600	79905000	0.635000
chr3	139621811	139622011	0.335000	chr10	79917600	79917800	0.365000
chrY	2360948	2361348	0.485000	chr10	79929400	79929800	0.567500
chr4	104039883	104040083	0.375000	chr10	79939000	79939200	0.455000
chrX	13202976	13203576	0.405000	chr10	79949000	79949600	0.475000
chr3	191499564	191500164	0.500000	chr10	79981600	79982200	0.715000
chr10	86302285	86302485	0.520000	chr10	79996400	79996600	0.565000
chr2	21307092	21307292	0.405000	chr10	80029400	80029600	0.525000
chr18	3573218	3573418	0.545000	chr10	80030400	80030600	0.595000
chr17	50985988	50986188	0.440000	chr10	80045000	80045200	0.510000
chr8	9817708	9817908	0.405000	chr10	80047000	80047200	0.510000
chr1	151538039	151538639	0.493333	chr10	80078800	80079400	0.633333
chr9	71227992	71228192	0.350000	chr10	80090200	80090400	0.390000
chr6	58697251	58697451	0.430000	chr10	80104600	80104800	0.450000
chr2	93037619	93037819	0.405000	chr10	80110400	80110600	0.455000
chr17	20618876	20619076	0.290000	chr10	80130400	80130600	0.515000
chr5	46935028	46935228	0.375000	chr10	80143800	80144000	0.475000
chr5	151256234	151256834	0.426667	chr10	80144400	80145000	0.640000
chr11	77243682	77243882	0.405000	chr10	80146000	80146200	0.460000
chr11	100792783	100793183	0.507500	chr10	80158600	80159000	0.542500
chr12	76850863	76851063	0.430000	chr10	80163800	80164000	0.510000
chr5	62456866	62457066	0.550000	chr10	80165200	80165400	0.580000
chr1	186202374	186202974	0.478333	chr10	80165800	80166400	0.485000
chr2	28346720	28346920	0.565000	chr10	80169200	80169400	0.655000
chr15	85826808	85827008	0.505000	chr10	80173000	80173200	0.600000
chr1	44569911	44570111	0.515000	chr10	80186800	80187000	0.550000
chr20	38867663	38868463	0.513750	chr10	80187600	80188400	0.533750
chr16	17666958	17667158	0.555000	chr10	80191800	80192000	0.580000
chr9	40062255	40062455	0.345000	chr10	80193800	80194000	0.415000
chr14	76504559	76504759	0.520000	chr10	80196200	80196400	0.545000
chr15	91548664	91548864	0.480000	chr10	80200000	80200200	0.505000
chr17	71324755	71325355	0.488333	chr10	80201600	80202200	0.530000
chr15	92586512	92586712	0.590000	chr10	80203600	80203800	0.605000
chr5	154312863	154313463	0.430000	chr10	80204400	80205000	0.586667
chr1	53534936	53535136	0.520000	chr10	80205600	80205800	0.715000
chr8	100157485	100158085	0.530000	chr10	80207200	80207800	0.623333
chrX	134967271	134967471	0.415000	chr10	80211800	80212000	0.495000
chr6	86534057	86534257	0.315000	chr10	80222800	80223000	0.320000
chr19	2800287	2800487	0.545000	chr10	80236600	80236800	0.600000
chr2	141372407	141372607	0.390000	chr10	80250000	80250200	0.515000
chr2	192517602	192517802	0.365000	chr10	80250600	80250800	0.490000
chr9	44447787	44447987	0.405000	chr10	80257000	80257200	0.580000
chr8	27805927	27806127	0.415000	chr10	80260800	80261000	0.470000
chr5	67056705	67056905	0.470000	chr10	80261800	80262000	0.525000
chr6	161511753	161511953	0.450000	chr10	80266600	80266800	0.505000
chr3	185897786	185897986	0.465000	chr10	80273000	80273200	0.475000
chr3	53746464	53746664	0.520000	chr10	80281400	80281600	0.595000
chr20	62767774	62767974	0.675000	chr10	8034200	8034400	0.750000
chr10	115833930	115834130	0.435000	chr10	80350400	80350600	0.485000
chr5	79177268	79177868	0.411667	chr10	80356800	80357400	0.713333
chr11	5496255	5496455	0.400000	chr10	80378400	80378600	0.425000
chr9	104856838	104857238	0.455000	chr10	80383000	80383400	0.460000
chr2	73371913	73372113	0.390000	chr10	80388400	80388600	0.425000
chr16	58385147	58385347	0.435000	chr10	80392400	80392600	0.450000
chr2	165029465	165030665	0.382500	chr10	80407800	80409000	0.647500
chr11	69749077	69749877	0.476250	chr10	80410200	80411000	0.492500
chr4	5365827	5366027	0.485000	chr10	80412000	80412200	0.490000
chr5	3369773	3370373	0.275000	chr10	80414200	80414800	0.445000
chr1	144552328	144552528	0.405000	chr10	80421200	80421400	0.520000
chr6	17805690	17805890	0.325000	chr10	80421800	80422000	0.420000
chr12	105206828	105207228	0.540000	chr10	80429600	80430000	0.607500
chr4	3555634	3555834	0.620000	chr10	8043600	8043800	0.635000
chr19	57615009	57615209	0.485000	chr10	80436200	80436400	0.495000
chr1	16253082	16253282	0.425000	chr10	80443000	80443200	0.505000
chr1	50444350	50444550	0.490000	chr10	80443600	80443800	0.535000
chr3	92630881	92631081	0.420000	chr10	80444800	80445000	0.535000
chr14	93490156	93490556	0.425000	chr10	80449400	80449800	0.447500
chr5	169826983	169827583	0.440000	chr10	80453800	80454400	0.810000
chr10	108396964	108397364	0.430000	chr10	80455000	80455400	0.647500
chr3	44426432	44426632	0.340000	chr10	80457000	80457200	0.435000
chr7	93761124	93761524	0.375000	chr10	80457800	80458200	0.537500
chr3	58298615	58298815	0.525000	chr10	80459200	80459400	0.610000
chr11	7240880	7241080	0.360000	chr10	80460400	80460600	0.525000
chr19	12053975	12054175	0.510000	chr10	80461000	80461200	0.580000
chr12	25245661	25245861	0.450000	chr10	80461600	80461800	0.580000
chr6	138927039	138927439	0.352500	chr10	80463400	80463800	0.420000
chr5	157789595	157790195	0.455000	chr10	80464800	80465400	0.581667
chr20	50841283	50841483	0.405000	chr10	80466000	80466200	0.415000
chr6	121120204	121120404	0.345000	chr10	80467000	80467200	0.385000
chr10	36959005	36959205	0.450000	chr10	80468200	80468400	0.530000
chr3	44046187	44046387	0.420000	chr10	80468800	80469000	0.500000
chr4	109424981	109425181	0.420000	chr10	80471000	80471200	0.520000
chrX	21640768	21641168	0.372500	chr10	80472200	80472600	0.412500
chr18	43170425	43170825	0.442500	chr10	80475000	80475400	0.515000
chr6	118384324	118384524	0.435000	chr10	80477800	80478000	0.465000
chr4	78662777	78663377	0.416667	chr10	80484000	80484600	0.443333
chr16	19276711	19276911	0.420000	chr10	80485200	80485400	0.445000
chr5	178984949	178985749	0.522500	chr10	80485800	80486600	0.528750
chr19	34929874	34930674	0.425000	chr10	80487800	80488600	0.582500
chr16	12844241	12844841	0.451667	chr10	80491400	80492000	0.515000
chr6	68040398	68040598	0.405000	chr10	80493600	80493800	0.430000
chr7	69532741	69533141	0.447500	chr10	80495200	80495600	0.482500
chr17	39353473	39354273	0.382500	chr10	80497600	80498400	0.557500
chr8	86864170	86864370	0.370000	chr10	80498800	80499000	0.550000
chr5	54926043	54926243	0.430000	chr10	80500000	80500200	0.570000
chr22	42572372	42572572	0.540000	chr10	80500600	80500800	0.575000
chr6	46164184	46164384	0.410000	chr10	80502000	80502200	0.530000
chr3	6384814	6385014	0.475000	chr10	80504200	80504400	0.580000
chr4	83311004	83311204	0.485000	chr10	80505600	80505800	0.590000
chr3	62370227	62370427	0.535000	chr10	80508800	80509000	0.555000
chr2	44965991	44966391	0.527500	chr10	80511400	80511800	0.542500
chr13	41600754	41601154	0.457500	chr10	80519000	80519400	0.565000
chr5	169486601	169486801	0.500000	chr10	80523000	80523200	0.560000
chr2	220150315	220150515	0.405000	chr10	80523800	80524000	0.475000
chr6	7718396	7718596	0.415000	chr10	80526800	80527000	0.535000
chr7	100910718	100911118	0.495000	chr10	80528200	80528600	0.532500
chr1	11995030	11995230	0.485000	chr10	80529600	80529800	0.540000
chrX	1750710	1750910	0.425000	chr10	80530400	80530600	0.565000
chr8	13091622	13092222	0.500000	chr10	8053400	8054000	0.661667
chr16	22140860	22141460	0.456667	chr10	80535600	80536200	0.630000
chr3	187291727	187291927	0.525000	chr10	80539800	80540000	0.610000
chr10	7349013	7349613	0.473333	chr10	80541000	80541600	0.486667
chr2	234697937	234698537	0.421667	chr10	8054600	8055200	0.583333
chr5	160143834	160144034	0.440000	chr10	80549600	80549800	0.595000
chr5	97569488	97569688	0.420000	chr10	8055800	8056000	0.690000
chr6	86841043	86841243	0.445000	chr10	80567400	80567600	0.485000
chr1	13063892	13064292	0.410000	chr10	8057000	8057400	0.437500
chr6	150100411	150100611	0.430000	chr10	80580400	80580600	0.475000
chr13	63605472	63605672	0.465000	chr10	8059400	8059600	0.535000
chr15	71171495	71171695	0.320000	chr10	80596800	80597000	0.435000
chr14	82027963	82028363	0.415000	chr10	80598200	80598600	0.420000
chr19	1516612	1516812	0.525000	chr10	80599600	80599800	0.570000
chr1	96365825	96366025	0.430000	chr10	8060200	8060400	0.545000
chr3	118881462	118881862	0.482500	chr10	8061400	8061800	0.512500
chr10	100963456	100963656	0.335000	chr10	80648400	80648600	0.355000
chr10	114439386	114439586	0.335000	chr10	8065800	8066000	0.340000
chr21	43083799	43083999	0.430000	chr10	80660800	80661000	0.495000
chr12	3089678	3089878	0.540000	chr10	80662800	80663000	0.580000
chr7	96661544	96661744	0.405000	chr10	80664200	80664400	0.545000
chr7	108630405	108630605	0.420000	chr10	80684400	80684600	0.430000
chr3	4020374	4020574	0.510000	chr10	80699600	80699800	0.625000
chr10	80501343	80501543	0.520000	chr10	80718200	80718400	0.600000
chr4	33818663	33818863	0.465000	chr10	80730600	80730800	0.495000
chr1	101208315	101208515	0.430000	chr10	80739400	80739600	0.470000
chr5	889506	890106	0.468333	chr10	80740200	80740800	0.550000
chr18	1601371	1601571	0.455000	chr10	80752000	80752200	0.500000
chr4	64453252	64453452	0.430000	chr10	80756000	80756200	0.470000
chr6	4737317	4738317	0.435000	chr10	80769600	80770600	0.443000
chr7	124064257	124064657	0.385000	chr10	80771200	80771600	0.417500
chr10	63720381	63721381	0.410000	chr10	80772000	80773000	0.418000
chr5	113263244	113263444	0.420000	chr10	8088600	8088800	0.440000
chr4	69116363	69116563	0.395000	chr10	80924400	80924600	0.470000
chr8	122009747	122009947	0.355000	chr10	80939000	80939200	0.460000
chr7	56910363	56910563	0.475000	chr10	80942400	80942600	0.485000
chr17	39162184	39162384	0.380000	chr10	80945400	80945600	0.430000
chr11	23988209	23988409	0.310000	chr10	80948200	80948400	0.335000
chr3	142302129	142302729	0.390000	chr10	81018800	81019400	0.423333
chr18	44678899	44679099	0.395000	chr10	81021600	81021800	0.510000
chr16	49718005	49718205	0.520000	chr10	810400	810600	0.575000
chr7	95951205	95951405	0.450000	chr10	81108600	81108800	0.495000
chr3	67608345	67608545	0.335000	chr10	81307400	81307600	0.490000
chrX	31096287	31096487	0.365000	chr10	8133200	8133400	0.470000
chr6	136911337	136911937	0.440000	chr10	8137400	8138000	0.498333
chr13	90361527	90361927	0.347500	chr10	81708400	81708800	0.372500
chr4	186814836	186815036	0.395000	chr10	81724600	81724800	0.460000
chr17	51349257	51349457	0.475000	chr10	8175000	8175200	0.545000
chr9	38171652	38171852	0.385000	chr10	81820600	81820800	0.400000
chr2	22281502	22281702	0.380000	chr10	8183200	8183400	0.410000
chr4	27683706	27684306	0.393333	chr10	81874400	81875000	0.768333
chr16	35581737	35581937	0.420000	chr10	8235800	8236000	0.620000
chr7	135472660	135472860	0.380000	chr10	8245200	8245400	0.430000
chr9	87401577	87401777	0.500000	chr10	824600	824800	0.650000
chr9	62021007	62021207	0.425000	chr10	82478400	82478600	0.485000
chr16	27872389	27872589	0.485000	chr10	8276000	8276200	0.515000
chr21	16495548	16495748	0.415000	chr10	8331400	8331600	0.505000
chr8	112701481	112701681	0.405000	chr10	8332400	8332600	0.625000
chr1	41207497	41207697	0.390000	chr10	83373800	83374000	0.405000
chr6	6048524	6048724	0.360000	chr10	8360400	8360600	0.385000
chr3	65601084	65601284	0.350000	chr10	8366000	8366200	0.435000
chr7	84065183	84065383	0.375000	chr10	83680600	83680800	0.400000
chr5	1937194	1937394	0.520000	chr10	83871600	83871800	0.590000
chr8	69316887	69317087	0.385000	chr10	83917600	83917800	0.545000
chr16	60777697	60777897	0.330000	chr10	83959400	83959600	0.475000
chr20	1574358	1574558	0.445000	chr10	83990200	83990400	0.465000
chr2	148549491	148549691	0.495000	chr10	83992400	83992600	0.570000
chr2	209816273	209816473	0.365000	chr10	84009000	84009200	0.410000
chr3	62986742	62986942	0.475000	chr10	84013200	84013400	0.480000
chr2	2323516	2323716	0.320000	chr10	8402600	8402800	0.410000
chrY	47250281	47250481	0.000000	chr10	8404800	8405000	0.375000
chr9	104838846	104839046	0.425000	chr10	8407600	8407800	0.435000
chr9	71212092	71212292	0.450000	chr10	84076600	84076800	0.465000
chr17	30326605	30326805	0.300000	chr10	84098800	84099000	0.400000
chr3	58443855	58444055	0.410000	chr10	84114200	84114400	0.475000
chrX	24376591	24376991	0.405000	chr10	84118600	84119000	0.455000
chr6	135079886	135080086	0.375000	chr10	84126000	84126200	0.525000
chr9	65442100	65442300	0.425000	chr10	84138800	84139000	0.445000
chrX	78184035	78184635	0.433333	chr10	84139400	84140000	0.665000
chr12	130416498	130416698	0.380000	chr10	84148000	84148200	0.325000
chr18	5016168	5016368	0.355000	chr10	84155800	84156000	0.415000
chr15	63883907	63884307	0.417500	chr10	84156800	84157200	0.482500
chr2	79895703	79895903	0.355000	chr10	84158600	84158800	0.480000
chr14	86314470	86314870	0.402500	chr10	8416400	8416800	0.405000
chr7	115659671	115660071	0.465000	chr10	84177600	84178000	0.562500
chr4	25752041	25752241	0.495000	chr10	84179200	84179400	0.535000
chr5	108438975	108439175	0.385000	chr10	84180000	84180200	0.495000
chr10	10163169	10163569	0.447500	chr10	84184600	84185000	0.572500
chr16	9465633	9466033	0.517500	chr10	84187200	84187600	0.542500
chr13	73019212	73019412	0.475000	chr10	84188000	84188200	0.585000
chr1	99163655	99164055	0.490000	chr10	84188600	84189000	0.502500
chr12	50173523	50173723	0.505000	chr10	84191200	84191400	0.550000
chrX	50603468	50603668	0.495000	chr10	84194400	84194600	0.715000
chr1	226337311	226337511	0.495000	chr10	84196200	84196400	0.510000
chr9	131218586	131219186	0.490000	chr10	84201000	84201600	0.538333
chr11	61113800	61114000	0.505000	chr10	84204200	84204400	0.615000
chr4	9582770	9582970	0.440000	chr10	84205600	84205800	0.515000
chr1	212314108	212314308	0.470000	chr10	84214000	84214200	0.595000
chr9	89777239	89777639	0.525000	chr10	84214600	84215000	0.535000
chr16	55169493	55169693	0.420000	chr10	84237400	84237600	0.735000
chr14	105306464	105306664	0.505000	chr10	84249000	84249200	0.555000
chr6	39525980	39526180	0.410000	chr10	84254600	84254800	0.455000
chr16	1202426	1202626	0.625000	chr10	84257200	84257400	0.630000
chrX	68574670	68574870	0.450000	chr10	84264600	84264800	0.475000
chrX	45165903	45166103	0.500000	chr10	84267600	84267800	0.510000
chr3	56776514	56776714	0.355000	chr10	84279800	84280000	0.360000
chr12	53166227	53166427	0.465000	chr10	84293800	84294000	0.485000
chrX	70092079	70092279	0.505000	chr10	84308800	84309000	0.540000
chr16	20192610	20192810	0.450000	chr10	84310600	84310800	0.535000
chr4	189803833	189804433	0.480000	chr10	84328400	84329000	0.798333
chr8	136427020	136427220	0.385000	chr10	84329400	84329600	0.450000
chr11	54949635	54950035	0.377500	chr10	84330200	84330600	0.427500
chr7	39472707	39472907	0.370000	chr10	84334200	84334400	0.410000
chr21	6672566	6672966	0.410000	chr10	84346800	84347200	0.475000
chr8	67673666	67673866	0.370000	chr10	84352400	84352600	0.470000
chr19	25029779	25029979	0.395000	chr10	84356000	84356200	0.440000
chr15	62584367	62584567	0.470000	chr10	84357000	84357200	0.480000
chr2	149601905	149602105	0.360000	chr10	84375000	84375200	0.375000
chr18	13946468	13946668	0.325000	chr10	8438800	8439000	0.470000
chr7	153885026	153885226	0.445000	chr10	84417200	84417400	0.375000
chr4	23770282	23770482	0.440000	chr10	84424800	84425000	0.500000
chr6	90079737	90079937	0.385000	chr10	84430000	84430200	0.455000
chr20	4532710	4532910	0.380000	chr10	8444800	8445000	0.485000
chr10	80160031	80160231	0.425000	chr10	84500000	84500200	0.440000
chr18	8918624	8918824	0.510000	chr10	84523600	84523800	0.585000
chr2	137281544	137281744	0.470000	chr10	84525200	84525400	0.510000
chr2	171735046	171735246	0.380000	chr10	84527600	84527800	0.400000
chrX	24729222	24729422	0.445000	chr10	84534200	84534400	0.540000
chr10	28457906	28458306	0.402500	chr10	84537400	84537800	0.410000
chr9	102654035	102654235	0.470000	chr10	84540600	84540800	0.695000
chr22	23408035	23408235	0.540000	chr10	84541400	84541600	0.585000
chr15	55342607	55343007	0.397500	chr10	84547600	84548000	0.402500
chr1	231936306	231936506	0.505000	chr10	84549000	84549200	0.540000
chr14	73234213	73234413	0.460000	chr10	84564000	84564200	0.465000
chr17	23592865	23593065	0.400000	chr10	84574200	84574400	0.425000
chr2	172936156	172936356	0.505000	chr10	84613800	84614000	0.540000
chr14	97977798	97977998	0.500000	chr10	846200	846400	0.510000
chr1	174142770	174142970	0.375000	chr10	84654800	84655000	0.415000
chrX	1321842	1322042	0.540000	chr10	84666000	84666200	0.595000
chr18	58624138	58624338	0.450000	chr10	84716000	84716200	0.525000
chr5	33886930	33887130	0.435000	chr10	84783400	84783600	0.465000
chr5	140161299	140161699	0.380000	chr10	84845600	84846000	0.457500
chr11	39006031	39006431	0.427500	chr10	84927600	84928000	0.460000
chr1	89866014	89866214	0.385000	chr10	85175800	85176000	0.520000
chr8	17084007	17084207	0.385000	chr10	85187200	85187400	0.435000
chr8	24911960	24912160	0.425000	chr10	85187800	85188000	0.500000
chr1	110387206	110387406	0.375000	chr10	852000	852200	0.400000
chr19	53926106	53926306	0.460000	chr10	85318000	85318200	0.485000
chr2	76368687	76368887	0.410000	chr10	85410800	85411000	0.430000
chr18	5473159	5473359	0.455000	chr10	85435400	85435600	0.495000
chr3	123990148	123990548	0.442500	chr10	85457200	85457600	0.445000
chr9	84382803	84383003	0.415000	chr10	85594400	85594600	0.460000
chr1	62450758	62450958	0.375000	chr10	85612400	85612600	0.420000
chr7	73781480	73781680	0.455000	chr10	85613000	85613200	0.545000
chr22	21810691	21810891	0.405000	chr10	856800	857000	0.525000
chr1	179209200	179209400	0.435000	chr10	85741800	85742000	0.445000
chr8	97584859	97585059	0.460000	chr10	85786400	85786600	0.605000
chr3	146959904	146960104	0.380000	chr10	85902200	85902400	0.385000
chr3	15020570	15020770	0.455000	chr10	85913600	85913800	0.515000
chr1	112258173	112258373	0.415000	chr10	85922000	85922200	0.450000
chr12	31454161	31454761	0.475000	chr10	85946800	85947400	0.513333
chr3	111219704	111220104	0.362500	chr10	85995800	85996200	0.407500
chr9	77523092	77523292	0.405000	chr10	86019200	86019400	0.610000
chr10	9493654	9493854	0.435000	chr10	86024600	86024800	0.595000
chr5	24300828	24301228	0.427500	chr10	86047600	86048000	0.437500
chr1	202344485	202344885	0.407500	chr10	86079000	86079400	0.555000
chr7	51063074	51063274	0.435000	chr10	86100600	86100800	0.485000
chr16	12992790	12992990	0.410000	chr10	86126600	86126800	0.415000
chr7	110355409	110355809	0.382500	chr10	86170800	86171200	0.472500
chr10	93372041	93372241	0.375000	chr10	86178400	86178600	0.565000
chr7	68074814	68075014	0.525000	chr10	86203600	86203800	0.585000
chr7	62961848	62962048	0.380000	chr10	86225200	86225400	0.455000
chr15	78543651	78543851	0.545000	chr10	86227000	86227200	0.605000
chr17	66798133	66798333	0.480000	chr10	86229400	86229600	0.510000
chr7	142182841	142183041	0.415000	chr10	86234200	86234400	0.505000
chr4	167443216	167443416	0.490000	chr10	86262000	86262200	0.560000
chr11	113678012	113678212	0.475000	chr10	86288200	86288400	0.555000
chr4	115322667	115322867	0.425000	chr10	86306800	86307000	0.435000
chr20	54687804	54688204	0.500000	chr10	86311200	86311600	0.525000
chr6	14436320	14436520	0.495000	chr10	86338000	86338200	0.520000
chr20	27562639	27562839	0.405000	chr10	86346400	86346600	0.560000
chr7	138185219	138185419	0.455000	chr10	86348800	86349000	0.525000
chr9	41821750	41821950	0.455000	chr10	86349600	86349800	0.575000
chr13	23086005	23086405	0.477500	chr10	86354800	86355200	0.577500
chr14	58793919	58794119	0.465000	chr10	86355600	86355800	0.590000
chr6	151516989	151517589	0.468333	chr10	86363200	86363800	0.731667
chr2	195230407	195230607	0.345000	chr10	86364200	86364400	0.565000
chr20	26157473	26157673	0.575000	chr10	86364800	86365000	0.645000
chr9	135980944	135981944	0.668000	chr10	86366000	86367000	0.788000
chr3	185553322	185553722	0.450000	chr10	86377200	86377600	0.690000
chr20	44396517	44396717	0.510000	chr10	86389400	86389600	0.530000
chr16	88891138	88892938	0.610556	chr10	86400000	86401800	0.703889
chr4	110280842	110281042	0.450000	chr10	86411600	86411800	0.490000
chr12	97751736	97752336	0.368333	chr10	86413200	86413800	0.403333
chr2	231766417	231766617	0.430000	chr10	86439600	86439800	0.475000
chr4	75493962	75494562	0.318333	chr10	86446600	86447200	0.338333
chr9	73519093	73519293	0.285000	chr10	86450000	86450200	0.315000
chr11	113181699	113181899	0.465000	chr10	86505400	86505600	0.520000
chr17	13596170	13596370	0.420000	chr10	86506600	86506800	0.445000
chr5	60580674	60581074	0.382500	chr10	86507800	86508200	0.395000
chr20	3576909	3578509	0.434375	chr10	86521000	86522600	0.662500
chr15	38401976	38402176	0.420000	chr10	86523400	86523600	0.430000
chr3	106205960	106206360	0.405000	chr10	86529200	86529600	0.447500
chr20	62082503	62083103	0.518333	chr10	86535400	86536000	0.613333
chr5	38824374	38824574	0.555000	chr10	86536600	86536800	0.630000
chrY	16647347	16647547	0.450000	chr10	86538600	86538800	0.480000
chr12	112230979	112231179	0.415000	chr10	86558200	86558400	0.445000
chr1	201158907	201159107	0.470000	chr10	86558800	86559000	0.500000
chr8	45621521	45621721	0.360000	chr10	86576400	86576600	0.435000
chr9	34938878	34939078	0.450000	chr10	86580600	86580800	0.480000
chr4	38186436	38186636	0.395000	chr10	86585600	86585800	0.610000
chr5	152914063	152914263	0.410000	chr10	86599800	86600000	0.575000
chrX	124869671	124869871	0.425000	chr10	86615000	86615200	0.480000
chr13	33012497	33012897	0.460000	chr10	86632200	86632600	0.705000
chr5	170422183	170422583	0.482500	chr10	86664000	86664400	0.520000
chr7	131854499	131854699	0.535000	chr10	86672600	86672800	0.585000
chr16	19305485	19306485	0.468000	chr10	86679000	86680000	0.565000
chr10	122275583	122275783	0.495000	chr10	86680600	86680800	0.645000
chrY	17554659	17554859	0.490000	chr10	86681200	86681400	0.670000
chr13	40946475	40946675	0.445000	chr10	86682600	86682800	0.530000
chrX	108371488	108371688	0.400000	chr10	86683200	86683400	0.465000
chr19	16225557	16225957	0.570000	chr10	86684200	86684600	0.595000
chr1	80387414	80387614	0.500000	chr10	86688400	86688600	0.560000
chr8	5132710	5132910	0.385000	chr10	86694000	86694200	0.480000
chr3	141470509	141471909	0.527143	chr10	86711200	86712600	0.670714
chr2	123041206	123041406	0.445000	chr10	86721400	86721600	0.480000
chr3	90000393	90000593	0.405000	chr10	86723800	86724000	0.445000
chr19	26984622	26984822	0.395000	chr10	86734200	86734400	0.355000
chr10	2093171	2093371	0.470000	chr10	86752400	86752600	0.615000
chr2	120033665	120033865	0.405000	chr10	86753000	86753200	0.335000
chr10	49492923	49493323	0.370000	chr10	86753600	86754000	0.455000
chr4	103500282	103500882	0.421667	chr10	86754600	86755200	0.473333
chr5	117305870	117306070	0.510000	chr10	86755800	86756000	0.695000
chr2	191561147	191561347	0.510000	chr10	86756400	86756600	0.820000
chr2	95055948	95056148	0.520000	chr10	86757000	86757200	0.780000
chr21	44776490	44776690	0.400000	chr10	86758600	86758800	0.385000
chr4	114707688	114708088	0.347500	chr10	86759400	86759800	0.362500
chr4	165436666	165437066	0.395000	chr10	86770400	86770800	0.437500
chr4	53739718	53740118	0.377500	chr10	86775200	86775600	0.445000
chr4	132571163	132571363	0.375000	chr10	86777000	86777200	0.380000
chr10	29050332	29050532	0.275000	chr10	86795600	86795800	0.355000
chr3	118676814	118677014	0.475000	chr10	86821800	86822000	0.525000
chr7	29498285	29498485	0.310000	chr10	86836000	86836200	0.325000
chr4	18184243	18184643	0.472500	chr10	86846200	86846600	0.522500
chr8	20926687	20926887	0.460000	chr10	86865400	86865600	0.490000
chr6	168488706	168489106	0.400000	chr10	86872800	86873200	0.462500
chr9	75621659	75621859	0.330000	chr10	86876800	86877000	0.355000
chr3	15720477	15720677	0.340000	chr10	86889000	86889200	0.380000
chr6	144011511	144011711	0.385000	chr10	86899800	86900000	0.425000
chrX	99307833	99308033	0.400000	chr10	86901200	86901400	0.435000
chr1	97408974	97409174	0.395000	chr10	869200	869400	0.440000
chr9	119797175	119797575	0.480000	chr10	86939400	86939800	0.577500
chr4	100777366	100777566	0.450000	chr10	86951400	86951600	0.520000
chr4	119796197	119796397	0.480000	chr10	86954400	86954600	0.610000
chr3	198222858	198223058	0.575000	chr10	86958200	86958400	0.650000
chr11	120173367	120173767	0.557500	chr10	86959200	86959600	0.630000
chr2	72990725	72991125	0.552500	chr10	86960400	86960800	0.612500
chr3	55357895	55358095	0.505000	chr10	86966600	86966800	0.570000
chr5	175892508	175892908	0.532500	chr10	86967200	86967600	0.590000
chr6	42108409	42109009	0.535000	chr10	86968200	86968800	0.685000
chr7	108187915	108188115	0.490000	chr10	86971200	86971400	0.755000
chr10	29635899	29636099	0.465000	chr10	86981000	86981200	0.480000
chr4	187446823	187447023	0.330000	chr10	87000200	87000400	0.375000
chr2	196597108	196597308	0.250000	chr10	87013600	87013800	0.350000
chr15	58499579	58499779	0.515000	chr10	87022400	87022600	0.525000
chr12	123346378	123346778	0.482500	chr10	87025600	87026000	0.485000
chr6	91098877	91099677	0.442500	chr10	87038400	87039200	0.576250
chr8	5296343	5296543	0.415000	chr10	87040600	87040800	0.435000
chr4	41811093	41811293	0.420000	chr10	87053200	87053400	0.465000
chr8	138432211	138432811	0.416667	chr10	87054600	87055200	0.470000
chr18	71444605	71444805	0.445000	chr10	87081600	87081800	0.470000
chr1	63201416	63202016	0.310000	chr10	87084000	87084600	0.361667
chr14	33978637	33978837	0.400000	chr10	87093200	87093400	0.410000
chr10	131335012	131336812	0.483333	chr10	87093800	87095600	0.700000
chr2	11780472	11780672	0.445000	chr10	87096200	87096400	0.515000
chr13	36625769	36625969	0.415000	chr10	87132200	87132400	0.375000
chr5	9705954	9706154	0.395000	chr10	87134000	87134200	0.400000
chr12	91896812	91897212	0.447500	chr10	87184400	87184800	0.495000
chr21	533122	533322	0.000000	chr10	87186200	87186400	0.350000
chrX	151165286	151165486	0.315000	chr10	87201000	87201200	0.420000
chr11	117187398	117187998	0.593333	chr10	87203600	87204200	0.651667
chr9	27146440	27146640	0.415000	chr10	87204800	87205000	0.380000
chr7	96941695	96941895	0.405000	chr10	87212000	87212200	0.445000
chrY	21953891	21954291	0.437500	chr10	87213200	87213600	0.520000
chr15	46588374	46588574	0.495000	chr10	87214200	87214400	0.640000
chr19	26808182	26808382	0.395000	chr10	87214800	87215000	0.535000
chr7	44806805	44807005	0.545000	chr10	87216200	87216400	0.705000
chrX	50451148	50451348	0.340000	chr10	87219600	87219800	0.400000
chr7	47215514	47215714	0.585000	chr10	87228400	87228600	0.665000
chr11	66381579	66381979	0.487500	chr10	87229400	87229800	0.530000
chr17	35637758	35637958	0.535000	chr10	87230400	87230600	0.590000
chr8	142109388	142109788	0.575000	chr10	87233600	87234000	0.635000
chr3	183495377	183495577	0.325000	chr10	87240400	87240600	0.375000
chr3	175775011	175775211	0.355000	chr10	87249000	87249200	0.370000
chr5	119190121	119190321	0.290000	chr10	87250400	87250600	0.375000
chr4	17394698	17394898	0.480000	chr10	87267200	87267400	0.485000
chr19	47812602	47812802	0.480000	chr10	87280800	87281000	0.505000
chr3	181217192	181218192	0.371000	chr10	87301400	87302400	0.383000
chr1	123562506	123562706	0.385000	chr10	87302800	87303000	0.460000
chr6	165928275	165928475	0.515000	chr10	87303800	87304000	0.520000
chr2	156595528	156595728	0.280000	chr10	87304400	87304600	0.420000
chrX	82993126	82993326	0.345000	chr10	87308800	87309000	0.375000
chr10	68595368	68595568	0.380000	chr10	87309400	87309600	0.385000
chr2	206952241	206952441	0.470000	chr10	87311600	87311800	0.485000
chr5	49944562	49944762	0.405000	chr10	87338200	87338400	0.480000
chr17	24740808	24741008	0.390000	chr10	87340400	87340600	0.440000
chr15	80658314	80658514	0.400000	chr10	87341800	87342000	0.775000
chr2	171920610	171921610	0.446000	chr10	87342400	87343400	0.647000
chr21	11945138	11945338	0.400000	chr10	87344000	87344200	0.495000
chr12	32857358	32857558	0.385000	chr10	87345200	87345400	0.405000
chr22	3496784	3497184	0.000000	chr10	87352800	87353200	0.305000
chr9	76954494	76954894	0.485000	chr10	87360400	87360800	0.642500
chr11	129276269	129276469	0.470000	chr10	87362800	87363000	0.525000
chr4	145699690	145700090	0.557500	chr10	87365800	87366200	0.640000
chr4	77532990	77533190	0.420000	chr10	87379200	87379400	0.490000
chrX	152631273	152631673	0.430000	chr10	87383200	87383600	0.520000
chr4	153668629	153668829	0.400000	chr10	87385800	87386000	0.440000
chr13	78508326	78508526	0.390000	chr10	87391600	87391800	0.510000
chr2	80514072	80514272	0.495000	chr10	87397200	87397400	0.515000
chr2	118700172	118700372	0.400000	chr10	87398400	87398600	0.410000
chr15	85920018	85920218	0.485000	chr10	87400	87600	0.535000
chr18	74630505	74630705	0.360000	chr10	87417000	87417200	0.400000
chr3	160185921	160186121	0.445000	chr10	87433400	87433600	0.475000
chr6	52958342	52958542	0.465000	chr10	87434000	87434200	0.520000
chr9	106527610	106528010	0.437500	chr10	87434800	87435200	0.442500
chr16	9397191	9397391	0.375000	chr10	87435600	87435800	0.380000
chr12	128058341	128058541	0.425000	chr10	87436200	87436400	0.580000
chr3	153741496	153741696	0.300000	chr10	87457000	87457200	0.475000
chr1	177669073	177669273	0.445000	chr10	87470600	87470800	0.485000
chr1	41967789	41967989	0.315000	chr10	87474000	87474200	0.360000
chr3	113881858	113882058	0.300000	chr10	87487400	87487600	0.380000
chr15	37425729	37425929	0.325000	chr10	87488800	87489000	0.370000
chr3	193432842	193433042	0.320000	chr10	87497400	87497600	0.340000
chrX	111739616	111740216	0.363333	chr10	87500400	87501000	0.406667
chr1	217148577	217148777	0.355000	chr10	87503400	87503600	0.370000
chr7	64610155	64610355	0.460000	chr10	87504800	87505000	0.760000
chr16	67092838	67093438	0.433333	chr10	87505400	87506000	0.576667
chr11	102959318	102959518	0.275000	chr10	87507000	87507200	0.390000
chr3	96392159	96392359	0.295000	chr10	87507800	87508000	0.360000
chr21	27578147	27578347	0.335000	chr10	87509000	87509200	0.400000
chr18	35252658	35254058	0.420000	chr10	87518600	87520000	0.440714
chr5	39408201	39408401	0.355000	chr10	87524000	87524200	0.395000
chr9	8892692	8892892	0.355000	chr10	87533800	87534000	0.380000
chr4	76179273	76179673	0.430000	chr10	87546200	87546600	0.435000
chr17	35367620	35367820	0.405000	chr10	87547800	87548000	0.425000
chr4	81228241	81228441	0.545000	chr10	875600	875800	0.560000
chr5	132768782	132768982	0.465000	chr10	87596400	87596600	0.470000
chr9	100085154	100085354	0.305000	chr10	87600800	87601000	0.335000
chr13	52699318	52699918	0.350000	chr10	87603400	87604000	0.388333
chr19	22041774	22041974	0.470000	chr10	87622800	87623000	0.535000
chr15	35084134	35084334	0.445000	chr10	87635800	87636000	0.460000
chr9	101003007	101003207	0.330000	chr10	87656600	87656800	0.445000
chr6	89103707	89103907	0.370000	chr10	87657600	87657800	0.390000
chr9	15747138	15747538	0.570000	chr10	87659600	87660000	0.737500
chr4	186986684	186986884	0.475000	chr10	876600	876800	0.595000
chr5	111736093	111736293	0.410000	chr10	87660800	87661000	0.435000
chr10	19379720	19379920	0.345000	chr10	87668800	87669000	0.405000
chr7	39246988	39247188	0.405000	chr10	87674000	87674200	0.425000
chr8	25269189	25269389	0.390000	chr10	87691600	87691800	0.445000
chr5	24282771	24283171	0.427500	chr10	87701400	87701800	0.457500
chr7	59832516	59832716	0.380000	chr10	87734400	87734600	0.460000
chr3	161763824	161764024	0.375000	chr10	87735400	87735600	0.400000
chr9	65628038	65628438	0.000000	chr10	87740200	87740600	0.330000
chr15	38829715	38829915	0.375000	chr10	87743200	87743400	0.440000
chr22	34322098	34322298	0.445000	chr10	87750000	87750200	0.460000
chr13	112913923	112914123	0.485000	chr10	87760200	87760400	0.490000
chr7	94155246	94155446	0.340000	chr10	87762000	87762200	0.370000
chr19	43873933	43874533	0.330000	chr10	87763200	87763800	0.398333
chr2	189316694	189316894	0.255000	chr10	87772000	87772200	0.315000
chr8	97068143	97068343	0.360000	chr10	8777400	8777600	0.415000
chrY	32488597	32488797	0.000000	chr10	87816200	87816400	0.325000
chr15	3445099	3445299	0.000000	chr10	87816800	87817000	0.335000
chr19	22557988	22558388	0.392500	chr10	87817400	87817800	0.417500
chr11	85885947	85886947	0.416000	chr10	87818200	87819200	0.556000
chr4	102640815	102641015	0.410000	chr10	87843200	87843400	0.425000
chr18	68178036	68178236	0.260000	chr10	87845400	87845600	0.340000
chr6	68557547	68557747	0.455000	chr10	87850800	87851000	0.475000
chr6	99828369	99828569	0.395000	chr10	87860200	87860400	0.405000
chr9	125414702	125416102	0.535714	chr10	87861600	87863000	0.600000
chr10	35901828	35902028	0.495000	chr10	87863400	87863600	0.790000
chr15	69600986	69602386	0.473571	chr10	87864000	87865400	0.480714
chr19	40709203	40709403	0.395000	chr10	87865800	87866000	0.400000
chr1	110827924	110828124	0.285000	chr10	87866400	87866600	0.310000
chr12	12573088	12573288	0.300000	chr10	87867600	87867800	0.305000
chr1	86920018	86920218	0.305000	chr10	87868200	87868400	0.305000
chrX	107456944	107457144	0.450000	chr10	87869200	87869400	0.480000
chr17	60743869	60744069	0.375000	chr10	87879200	87879400	0.385000
chrX	139609653	139609853	0.485000	chr10	87916600	87916800	0.495000
chr6	105640998	105641198	0.380000	chr10	87918600	87918800	0.340000
chr7	47700703	47700903	0.485000	chr10	87922000	87922200	0.495000
chr4	178025455	178025655	0.295000	chr10	87932000	87932200	0.355000
chr18	62107948	62108148	0.335000	chr10	87933000	87933200	0.380000
chr6	99762079	99762279	0.390000	chr10	87948600	87948800	0.445000
chr8	126398619	126398819	0.335000	chr10	87976200	87976400	0.305000
chr4	45791146	45791346	0.335000	chr10	87983800	87984000	0.355000
chr4	177783822	177784022	0.475000	chr10	88027600	88027800	0.515000
chr4	47266359	47266559	0.345000	chr10	88028600	88028800	0.355000
chr6	94854900	94855100	0.390000	chr10	88042800	88043000	0.455000
chr7	106562296	106562496	0.390000	chr10	88045800	88046000	0.395000
chr17	45870982	45871782	0.488750	chr10	88060400	88061200	0.491250
chr12	68924166	68924966	0.418750	chr10	88064800	88065600	0.462500
chr2	75944796	75944996	0.420000	chr10	88067000	88067200	0.445000
chr13	48034141	48034341	0.490000	chr10	88067800	88068000	0.530000
chr7	2021116	2021316	0.450000	chr10	88070200	88070400	0.480000
chr5	127308222	127308422	0.355000	chr10	88072000	88072200	0.465000
chr16	73285564	73285764	0.410000	chr10	88076200	88076400	0.420000
chr4	101539283	101539683	0.372500	chr10	88082800	88083200	0.422500
chr9	21976956	21977156	0.315000	chr10	8808800	8809000	0.340000
chr2	37507014	37507214	0.395000	chr10	88090600	88090800	0.500000
chr13	19572911	19573311	0.420000	chr10	88091600	88092000	0.457500
chr10	63425231	63425831	0.405000	chr10	88097200	88097800	0.425000
chr3	156889781	156889981	0.355000	chr10	88104400	88104600	0.385000
chr8	75274929	75275129	0.390000	chr10	88106400	88106600	0.420000
chr6	7652327	7652527	0.325000	chr10	88107600	88107800	0.380000
chr5	168103979	168104179	0.450000	chr10	88108200	88108400	0.495000
chr21	31508117	31508317	0.530000	chr10	88113400	88113600	0.535000
chr2	165678687	165678887	0.450000	chr10	88114400	88114600	0.490000
chr4	6214839	6215039	0.370000	chr10	88116600	88116800	0.410000
chr2	41659288	41659488	0.460000	chr10	88118000	88118200	0.485000
chrX	128965266	128965466	0.415000	chr10	88120800	88121000	0.430000
chr3	113743903	113744103	0.370000	chr10	88150400	88150600	0.390000
chr2	62163138	62163338	0.430000	chr10	88152800	88153000	0.495000
chr15	68183638	68183838	0.325000	chr10	88158000	88158200	0.350000
chr18	24353479	24353879	0.410000	chr10	88162800	88163200	0.427500
chr6	162577927	162578127	0.330000	chr10	88167000	88167200	0.395000
chrY	41991658	41991858	0.000000	chr10	88172200	88172400	0.340000
chr13	32720264	32720464	0.370000	chr10	88187600	88187800	0.400000
chr5	127184576	127184776	0.425000	chr10	88194200	88194400	0.480000
chr18	18160011	18160211	0.400000	chr10	88217000	88217200	0.470000
chr7	15161277	15161477	0.365000	chr10	88227600	88227800	0.400000
chr11	9058385	9059585	0.423333	chr10	88271000	88272200	0.456667
chr13	92430883	92431083	0.305000	chr10	88282000	88282200	0.395000
chr7	67212039	67212239	0.390000	chr10	88292200	88292400	0.355000
chr8	89583341	89583541	0.335000	chr10	88314000	88314200	0.350000
chr9	66327187	66327387	0.285000	chr10	88315800	88316000	0.385000
chr14	57505886	57506086	0.360000	chr10	88322400	88322600	0.475000
chr12	64074446	64074646	0.400000	chr10	88330200	88330400	0.410000
chr2	123045090	123045290	0.280000	chr10	88333400	88333600	0.350000
chr8	83259618	83260018	0.365000	chr10	88385800	88386200	0.402500
chr7	136612449	136613049	0.365000	chr10	88386800	88387400	0.408333
chrX	141837539	141837739	0.430000	chr10	88388400	88388600	0.445000
chrX	124294726	124294926	0.365000	chr10	88389600	88389800	0.385000
chr2	172419676	172419876	0.360000	chr10	88392400	88392600	0.465000
chr6	40523765	40523965	0.555000	chr10	88400	88600	0.590000
chr15	83563857	83564057	0.425000	chr10	88408200	88408400	0.315000
chr12	129664279	129664479	0.360000	chr10	88428400	88428600	0.400000
chrX	24372597	24372797	0.425000	chr10	88545400	88545600	0.480000
chr11	100462543	100462743	0.335000	chr10	88553400	88553600	0.365000
chr5	119872599	119872999	0.400000	chr10	88555600	88556000	0.417500
chr14	84251515	84251715	0.345000	chr10	88565200	88565400	0.350000
chr2	55320719	55321319	0.435000	chr10	88582800	88583400	0.675000
chr2	157326202	157326402	0.335000	chr10	88586800	88587000	0.340000
chr3	162809921	162810321	0.320000	chr10	88598000	88598400	0.382500
chr12	101751757	101751957	0.485000	chr10	88616800	88617000	0.545000
chr4	85909183	85909383	0.330000	chr10	88643000	88643200	0.360000
chr16	29818364	29818564	0.430000	chr10	8869600	8869800	0.475000
chr6	46441188	46441588	0.357500	chr10	88725800	88726200	0.432500
chr8	14221764	14222164	0.445000	chr10	88728400	88728800	0.602500
chr7	41931484	41931684	0.465000	chr10	88731400	88731600	0.515000
chr16	5600653	5600853	0.405000	chr10	88742000	88742200	0.525000
chr14	16406668	16406868	0.375000	chr10	88755800	88756000	0.425000
chr10	41449624	41449824	0.400000	chr10	88759800	88760000	0.455000
chr3	189713379	189713579	0.350000	chr10	88792000	88792200	0.485000
chr6	20348254	20348454	0.395000	chr10	88792800	88793000	0.500000
chrX	147189117	147189317	0.335000	chr10	88793800	88794000	0.335000
chr15	51150377	51150777	0.390000	chr10	88800800	88801200	0.407500
chr7	114202887	114203087	0.335000	chr10	88810400	88810600	0.390000
chr1	15820872	15821072	0.405000	chr10	88825400	88825600	0.455000
chr12	33731139	33731339	0.390000	chr10	88830800	88831000	0.405000
chr18	51095437	51095637	0.350000	chr10	88831800	88832000	0.465000
chr3	69912435	69912635	0.380000	chr10	88833800	88834000	0.460000
chr4	143257558	143258158	0.351667	chr10	88835200	88835800	0.385000
chr13	76385290	76385490	0.395000	chr10	88841000	88841200	0.440000
chr22	22356460	22356660	0.295000	chr10	88848600	88848800	0.375000
chr15	60331830	60332230	0.360000	chr10	88851800	88852200	0.410000
chr2	225336739	225337139	0.385000	chr10	88853200	88853600	0.395000
chr9	87026911	87027111	0.390000	chr10	88858600	88858800	0.400000
chr2	136339354	136339554	0.370000	chr10	88865600	88865800	0.390000
chr4	186717959	186718159	0.380000	chr10	88870000	88870200	0.365000
chr12	21104331	21104531	0.395000	chr10	88880600	88880800	0.715000
chrY	49854001	49854201	0.000000	chr10	88883600	88883800	0.340000
chr13	112001385	112001585	0.410000	chr10	88886600	88886800	0.430000
chrX	114039325	114039725	0.272500	chr10	88901600	88902000	0.335000
chr4	86988713	86988913	0.390000	chr10	88932800	88933000	0.435000
chr19	25645294	25645894	0.398333	chr10	88935000	88935600	0.463333
chrX	17994940	17995140	0.365000	chr10	88953800	88954000	0.450000
chr1	219613400	219613600	0.300000	chr10	88962400	88962600	0.365000
chr22	2774113	2774513	0.000000	chr10	88974800	88975200	0.365000
chr1	161312045	161312245	0.465000	chr10	88979200	88979400	0.510000
chr20	9804505	9804705	0.315000	chr10	88983200	88983400	0.350000
chr4	50131472	50132072	0.361667	chr10	88987000	88987600	0.363333
chr20	32359928	32360128	0.350000	chr10	88990000	88990200	0.380000
chr7	158576770	158578170	0.581429	chr10	88990600	88992000	0.582857
chr17	54625413	54625613	0.385000	chr10	88994200	88994400	0.415000
chr10	35630237	35630837	0.418333	chr10	88995200	88995800	0.448333
chr13	35002303	35002503	0.370000	chr10	88997000	88997200	0.380000
chr14	97765160	97765360	0.380000	chr10	88999800	89000000	0.310000
chr3	27372683	27372883	0.285000	chr10	89001200	89001400	0.365000
chr11	29146309	29146509	0.320000	chr10	89003400	89003600	0.370000
chr15	97727601	97728001	0.392500	chr10	89029800	89030200	0.440000
chr6	101224590	101224990	0.445000	chr10	89030800	89031200	0.465000
chr8	6029583	6030183	0.390000	chr10	89032200	89032800	0.408333
chr7	9862644	9862844	0.345000	chr10	89037200	89037400	0.375000
chr12	40554387	40554587	0.315000	chr10	89084400	89084600	0.325000
chrX	66385029	66385229	0.340000	chr10	89085200	89085400	0.420000
chr13	59052092	59052492	0.372500	chr10	89086800	89087200	0.515000
chr18	51889431	51890031	0.346667	chr10	89091200	89091800	0.356667
chr4	59161367	59161567	0.405000	chr10	89116400	89116600	0.465000
chr5	26445361	26445561	0.410000	chr10	89121400	89121600	0.420000
chr5	72215896	72216296	0.407500	chr10	89122600	89123000	0.440000
chr7	113804435	113804635	0.430000	chr10	89123400	89123600	0.400000
chr8	81600419	81600619	0.385000	chr10	89130000	89130200	0.430000
chr1	192257155	192257355	0.325000	chr10	89135000	89135200	0.350000
chr6	158319922	158320122	0.375000	chr10	89156200	89156400	0.385000
chr5	48448475	48449075	0.401667	chr10	89163800	89164400	0.410000
chr10	56922484	56922684	0.410000	chr10	89206800	89207000	0.630000
chr16	62359249	62359849	0.363333	chr10	89207400	89208000	0.495000
chrX	150885729	150885929	0.325000	chr10	89217000	89217200	0.285000
chr7	83367293	83367493	0.255000	chr10	89217800	89218000	0.335000
chr2	213509139	213509339	0.425000	chr10	89224800	89225000	0.540000
chr17	33452985	33453385	0.410000	chr10	89235400	89235800	0.540000
chr6	26713087	26713687	0.450000	chr10	89239000	89239600	0.480000
chr8	74377884	74378084	0.375000	chr10	89241200	89241400	0.500000
chr9	18283144	18283344	0.305000	chr10	89241800	89242000	0.365000
chr1	43504130	43504530	0.420000	chr10	89242800	89243200	0.455000
chr3	166293001	166293201	0.280000	chr10	89249000	89249200	0.330000
chr6	156565660	156566460	0.476250	chr10	89251400	89252200	0.642500
chr4	182527544	182528344	0.436250	chr10	89255800	89256600	0.442500
chr3	112152547	112152747	0.540000	chr10	89260400	89260600	0.550000
chr7	24823457	24823657	0.445000	chr10	89293600	89293800	0.470000
chr5	169469561	169469761	0.350000	chr10	89295800	89296000	0.375000
chr5	81408140	81408340	0.390000	chr10	89296400	89296600	0.425000
chr2	223608312	223608512	0.495000	chr10	89298000	89298200	0.550000
chr14	76467441	76467641	0.435000	chr10	89301400	89301600	0.450000
chr5	72695739	72695939	0.345000	chr10	89302000	89302200	0.460000
chr8	47708693	47709293	0.435000	chr10	89327800	89328400	0.445000
chr5	106267801	106268001	0.400000	chr10	89330000	89330200	0.485000
chr8	87808205	87808405	0.410000	chr10	89332400	89332600	0.460000
chr13	60217198	60217398	0.430000	chr10	89333400	89333600	0.475000
chr13	90769279	90769479	0.465000	chr10	89334000	89334200	0.475000
chr9	94356595	94356795	0.470000	chr10	89337600	89337800	0.535000
chr9	101267676	101267876	0.410000	chr10	89346600	89346800	0.445000
chr7	144681890	144682090	0.360000	chr10	89350800	89351000	0.410000
chr18	55920539	55921339	0.386250	chr10	89352400	89353200	0.425000
chr19	31414562	31414762	0.410000	chr10	89358000	89358200	0.460000
chr1	247973208	247973608	0.387500	chr10	89360200	89360600	0.415000
chr16	72769410	72769610	0.420000	chr10	89363000	89363200	0.425000
chr21	1377218	1377418	0.000000	chr10	89364600	89364800	0.290000
chr9	27286081	27286281	0.435000	chr10	89367600	89367800	0.440000
chr7	17846231	17846831	0.350000	chr10	89369200	89369800	0.440000
chr6	110683111	110683311	0.360000	chr10	89371200	89371400	0.405000
chr4	113221879	113222079	0.360000	chr10	89372000	89372200	0.470000
chr3	71601623	71602423	0.455000	chr10	89374400	89375200	0.462500
chr3	42275179	42275379	0.425000	chr10	89377800	89378000	0.435000
chr4	137186143	137186743	0.385000	chr10	89384600	89385200	0.406667
chr3	92577866	92578066	0.385000	chr10	89389400	89389600	0.420000
chr8	70196867	70197067	0.405000	chr10	89390600	89390800	0.445000
chrX	101719353	101719953	0.390000	chr10	89392000	89392600	0.420000
chr14	16736872	16737272	0.395000	chr10	89393000	89393400	0.467500
chr9	25615836	25616036	0.420000	chr10	89404200	89404400	0.545000
chr4	159071452	159071652	0.395000	chr10	89412400	89412600	0.505000
chr7	132073010	132073210	0.525000	chr10	89414600	89414800	0.710000
chr2	133218907	133219107	0.295000	chr10	89415600	89415800	0.430000
chr1	89095785	89095985	0.335000	chr10	89426400	89426600	0.385000
chr4	136423479	136423679	0.435000	chr10	89440400	89440600	0.445000
chr3	197566976	197567176	0.385000	chr10	89466600	89466800	0.450000
chr9	39083303	39083703	0.472500	chr10	89505800	89506200	0.547500
chr6	107028852	107029252	0.520000	chr10	89535600	89536000	0.762500
chr9	102148158	102148358	0.420000	chr10	89548800	89549000	0.470000
chr17	21792154	21792354	0.360000	chr10	89564000	89564200	0.380000
chr8	77937335	77937535	0.405000	chr10	89610000	89610200	0.450000
chr10	40412088	40412288	0.380000	chr10	89615200	89615400	0.420000
chr16	22176484	22176684	0.315000	chr10	89628000	89628200	0.340000
chr4	144315846	144316046	0.375000	chr10	89637200	89637400	0.430000
chrX	5504013	5504613	0.428333	chr10	89639200	89639800	0.443333
chr2	234396456	234397856	0.462857	chr10	89644000	89645400	0.662857
chr15	16583642	16583842	0.000000	chr10	89647000	89647200	0.410000
chr6	116036415	116036815	0.297500	chr10	89652000	89652400	0.325000
chr9	9972021	9972221	0.325000	chr10	89684800	89685000	0.370000
chr4	58000474	58000674	0.425000	chr10	89686000	89686200	0.490000
chr2	6166763	6167963	0.422500	chr10	89701200	89702400	0.536667
chr15	98386371	98387571	0.440833	chr10	89703200	89704400	0.452500
chr13	92951752	92952752	0.351000	chr10	89705200	89706200	0.344000
chr5	148191563	148191763	0.335000	chr10	89707200	89707400	0.355000
chr2	179824357	179824757	0.290000	chr10	89738800	89739200	0.325000
chr13	48585568	48585768	0.440000	chr10	89741200	89741400	0.495000
chr13	103750035	103750235	0.375000	chr10	89750600	89750800	0.410000
chr13	7160185	7160585	0.000000	chr10	89758600	89759000	0.300000
chr13	73631891	73632091	0.415000	chr10	89771800	89772000	0.450000
chr13	81904257	81904457	0.395000	chr10	89785200	89785400	0.455000
chrX	116496059	116496259	0.400000	chr10	89789600	89789800	0.525000
chr3	169719955	169720155	0.390000	chr10	89793800	89794000	0.405000
chr7	47736726	47736926	0.485000	chr10	89809000	89809200	0.510000
chr15	35282869	35283669	0.483750	chr10	89837200	89838000	0.657500
chr18	49648352	49648552	0.525000	chr10	89854000	89854200	0.635000
chr6	156173963	156174363	0.460000	chr10	89860800	89861200	0.405000
chr9	37897970	37898170	0.390000	chr10	89887800	89888000	0.420000
chr13	71356242	71356442	0.345000	chr10	89888800	89889000	0.400000
chr13	104809192	104809392	0.270000	chr10	89889800	89890000	0.415000
chr8	109096973	109097173	0.385000	chr10	89909800	89910000	0.370000
chr6	77055949	77056549	0.325000	chr10	90047200	90047800	0.356667
chrX	14608825	14609025	0.350000	chr10	9007800	9008000	0.405000
chr13	62454180	62454380	0.320000	chr10	9010200	9010400	0.430000
chr19	18188772	18188972	0.430000	chr10	9052800	9053000	0.455000
chrX	134065857	134066057	0.360000	chr10	90541400	90541600	0.470000
chr14	91018976	91019176	0.405000	chr10	90546400	90546600	0.435000
chr8	141674731	141675131	0.455000	chr10	90549400	90549800	0.505000
chr9	122453420	122453620	0.450000	chr10	905600	905800	0.550000
chr1	170837026	170837226	0.230000	chr10	90563000	90563200	0.380000
chr11	53162942	53163342	0.417500	chr10	90587200	90587600	0.430000
chr10	33663813	33664013	0.420000	chr10	90591600	90591800	0.425000
chr11	7091567	7091767	0.375000	chr10	90593000	90593200	0.510000
chr15	46137922	46138122	0.380000	chr10	9060400	9060600	0.385000
chr2	186816569	186816769	0.410000	chr10	90723600	90723800	0.475000
chr3	32889693	32889893	0.480000	chr10	90749000	90749200	0.535000
chr20	15925910	15926110	0.505000	chr10	90775400	90775600	0.515000
chr5	168093318	168093518	0.450000	chr10	90777800	90778000	0.455000
chr7	110460700	110460900	0.430000	chr10	90779600	90779800	0.450000
chr6	20421273	20421473	0.345000	chr10	90789000	90789200	0.370000
chr9	29709631	29709831	0.425000	chr10	90800400	90800600	0.435000
chr14	17084026	17084226	0.400000	chr10	90816600	90816800	0.425000
chr6	147117989	147118189	0.375000	chr10	90847600	90847800	0.435000
chrX	143110784	143111384	0.486667	chr10	90857600	90858200	0.791667
chr1	122737655	122737855	0.365000	chr10	90859600	90859800	0.420000
chr1	219934215	219935615	0.405000	chr10	90871400	90872800	0.500000
chr6	25594449	25594649	0.305000	chr10	90880200	90880400	0.290000
chr6	108654926	108655126	0.355000	chr10	90911600	90911800	0.425000
chr6	26963209	26963409	0.340000	chr10	9091600	9091800	0.370000
chr9	91050316	91050516	0.355000	chr10	9096400	9096600	0.505000
chr14	15294042	15294242	0.000000	chr10	9097600	9097800	0.285000
chrX	15552306	15552506	0.405000	chr10	90984000	90984200	0.515000
chr8	117629624	117629824	0.410000	chr10	90999600	90999800	0.425000
chr9	84625831	84626031	0.330000	chr10	910000	910200	0.435000
chr11	111660772	111660972	0.370000	chr10	91006400	91006600	0.465000
chr7	88869183	88869383	0.350000	chr10	91007000	91007200	0.355000
chr9	72800468	72800668	0.380000	chr10	91034200	91034400	0.410000
chr1	178487774	178487974	0.400000	chr10	91082600	91082800	0.505000
chr8	42615441	42615641	0.260000	chr10	91088800	91089000	0.355000
chrX	59767162	59767362	0.400000	chr10	91096400	91096600	0.445000
chr16	19251668	19251868	0.520000	chr10	91103800	91104000	0.530000
chr1	154909872	154910072	0.480000	chr10	91104800	91105000	0.505000
chr13	66337577	66337777	0.320000	chr10	91150800	91151000	0.450000
chr1	52956699	52958099	0.381429	chr10	91162200	91163600	0.725000
chrY	22096467	22096667	0.480000	chr10	91164000	91164200	0.650000
chr8	110841541	110841741	0.255000	chr10	91191400	91191600	0.360000
chr4	73796386	73796586	0.405000	chr10	91198800	91199000	0.445000
chr9	101964629	101965229	0.353333	chr10	91201400	91202000	0.385000
chr9	86145614	86145814	0.440000	chr10	91206600	91206800	0.500000
chr17	58700176	58700576	0.415000	chr10	91210400	91210800	0.447500
chr12	96095557	96095757	0.350000	chr10	91215000	91215200	0.300000
chr9	74964153	74965153	0.551000	chr10	91220400	91221400	0.701000
chr1	129090061	129090261	0.000000	chr10	91226400	91226600	0.430000
chr18	53058921	53059321	0.432500	chr10	91247800	91248200	0.470000
chr14	36131343	36131543	0.290000	chr10	91251600	91251800	0.405000
chrX	1336733	1336933	0.500000	chr10	91298400	91298600	0.595000
chr19	37414022	37414222	0.350000	chr10	91302000	91302200	0.440000
chr18	24821264	24821464	0.395000	chr10	91322600	91322800	0.465000
chr16	15835005	15835205	0.405000	chr10	91335200	91335400	0.470000
chr6	84808383	84808583	0.380000	chr10	91339800	91340000	0.440000
chrX	13169986	13170786	0.383750	chr10	9137000	9137800	0.431250
chr8	41241943	41242143	0.375000	chr10	91378200	91378400	0.400000
chr12	62511831	62512031	0.465000	chr10	91381200	91381400	0.535000
chr8	130019800	130020000	0.325000	chr10	91389800	91390000	0.335000
chr6	41976108	41976308	0.540000	chr10	91409600	91409800	0.645000
chrX	132646563	132647163	0.485000	chr10	91410200	91410800	0.741667
chr7	72826212	72826612	0.332500	chr10	91444800	91445200	0.350000
chr10	46600737	46600937	0.380000	chr10	91488200	91488400	0.405000
chrX	129363181	129363381	0.485000	chr10	91541000	91541200	0.535000
chr4	57586032	57586232	0.425000	chr10	91552000	91552200	0.545000
chr14	50279291	50279491	0.405000	chr10	91588200	91588400	0.420000
chr10	95053561	95053761	0.445000	chr10	91591400	91591600	0.525000
chr12	67556748	67556948	0.450000	chr10	91607800	91608000	0.520000
chr19	15559405	15559805	0.452500	chr10	91608800	91609200	0.515000
chrX	96762684	96762884	0.265000	chr10	91630200	91630400	0.410000
chr17	46543891	46544091	0.525000	chr10	91633200	91633400	0.725000
chr9	108723294	108723494	0.370000	chr10	91635400	91635600	0.425000
chr13	6774166	6774366	0.000000	chr10	91672400	91672600	0.515000
chrY	1082804	1083004	0.435000	chr10	91681800	91682000	0.555000
chr4	50018860	50019060	0.400000	chr10	91706400	91706600	0.480000
chr1	166688851	166689051	0.300000	chr10	91758600	91758800	0.380000
chr1	233105698	233105898	0.350000	chr10	91761800	91762000	0.355000
chr19	47356946	47357146	0.460000	chr10	91772200	91772400	0.495000
chr16	17687582	17688182	0.428333	chr10	91796400	91797000	0.481667
chr3	128001552	128001752	0.640000	chr10	91798200	91798400	0.675000
chr8	46336779	46336979	0.560000	chr10	91798800	91799000	0.675000
chr4	7247420	7247620	0.380000	chr10	91799400	91799600	0.430000
chr1	162234558	162234758	0.470000	chr10	91807400	91807600	0.515000
chr8	112007111	112007511	0.410000	chr10	91838200	91838600	0.430000
chr18	70527082	70527482	0.537500	chr10	91887200	91887600	0.695000
chr7	132566209	132566409	0.480000	chr10	91894400	91894600	0.495000
chr4	122685329	122685529	0.315000	chr10	91902000	91902200	0.350000
chr1	28404329	28404529	0.555000	chr10	91908200	91908400	0.625000
chr4	54373921	54374121	0.510000	chr10	91908800	91909000	0.705000
chr7	139490504	139490704	0.460000	chr10	91909400	91909600	0.555000
chr3	175325061	175325461	0.300000	chr10	91912800	91913200	0.335000
chr13	86266840	86267440	0.398333	chr10	91923600	91924200	0.651667
chr17	33126036	33126236	0.440000	chr10	91987400	91987600	0.475000
chr4	54637412	54638012	0.358333	chr10	92001400	92002000	0.381667
chr2	81797131	81797531	0.370000	chr10	92010400	92010800	0.417500
chr2	84045513	84045713	0.350000	chr10	92011600	92011800	0.325000
chr14	84102292	84102492	0.400000	chr10	92027200	92027400	0.370000
chr16	57406986	57407186	0.490000	chr10	92033200	92033400	0.490000
chr4	25422506	25422906	0.477500	chr10	92048000	92048400	0.532500
chr17	42002357	42002757	0.422500	chr10	92052000	92052400	0.502500
chr1	119005056	119005256	0.380000	chr10	92074200	92074400	0.390000
chr2	78127680	78127880	0.425000	chr10	92087800	92088000	0.480000
chr9	112600896	112601096	0.415000	chr10	92101400	92101600	0.495000
chr12	21769317	21769517	0.390000	chr10	92102000	92102200	0.420000
chr4	119328696	119328896	0.440000	chr10	92110400	92110600	0.455000
chr9	73378337	73378537	0.270000	chr10	92142000	92142200	0.340000
chr1	139874404	139874604	0.000000	chr10	92143200	92143400	0.300000
chr21	19425049	19425249	0.400000	chr10	92181600	92181800	0.380000
chr13	5698632	5698832	0.000000	chr10	92189600	92189800	0.370000
chr2	57649917	57650517	0.421667	chr10	92208400	92209000	0.431667
chr8	134779590	134779790	0.300000	chr10	92211400	92211600	0.375000
chr6	116513765	116513965	0.430000	chr10	92238800	92239000	0.455000
chr17	60684663	60684863	0.410000	chr10	92239600	92239800	0.730000
chr9	105252142	105252342	0.445000	chr10	92240600	92240800	0.460000
chr6	156241739	156241939	0.430000	chr10	92241200	92241400	0.475000
chr9	26435654	26436054	0.365000	chr10	92243200	92243600	0.402500
chr10	103388436	103388836	0.340000	chr10	92248600	92249000	0.380000
chr8	25539158	25539358	0.445000	chr10	92268800	92269000	0.450000
chr20	35310962	35312162	0.443333	chr10	92290400	92291600	0.666667
chr10	71940640	71941040	0.472500	chr10	92292000	92292400	0.517500
chr9	72646620	72646820	0.360000	chr10	92323200	92323400	0.420000
chr2	181208417	181208617	0.520000	chr10	92328200	92328400	0.365000
chr21	38623188	38623388	0.445000	chr10	92375800	92376000	0.835000
chr11	26972419	26972619	0.425000	chr10	92377200	92377400	0.490000
chrY	11896493	11896693	0.505000	chr10	92387400	92387600	0.515000
chr22	13619195	13619595	0.387500	chr10	92402400	92402800	0.475000
chr8	99306179	99306379	0.390000	chr10	92407800	92408000	0.530000
chr16	70453469	70453669	0.380000	chr10	92410600	92410800	0.445000
chr4	177213399	177213599	0.325000	chr10	92435200	92435400	0.385000
chr8	25598326	25598526	0.430000	chr10	924600	924800	0.525000
chr3	4849441	4849641	0.370000	chr10	92486800	92487000	0.410000
chrX	69298669	69298869	0.475000	chr10	92492000	92492200	0.535000
chrY	25285232	25285632	0.377500	chr10	92517000	92517400	0.377500
chr7	23817971	23818171	0.225000	chr10	92518800	92519000	0.350000
chr5	60240142	60240342	0.385000	chr10	92531200	92531400	0.430000
chr11	94315818	94316018	0.425000	chr10	92544400	92544600	0.435000
chr12	108018304	108018504	0.400000	chr10	92571800	92572000	0.425000
chr8	5950774	5950974	0.420000	chr10	92572400	92572600	0.440000
chr6	19648025	19648225	0.475000	chr10	92573000	92573200	0.490000
chr16	84903607	84904807	0.476667	chr10	92573800	92575000	0.610833
chr14	62776407	62776607	0.420000	chr10	92576000	92576200	0.425000
chr17	51094383	51094583	0.350000	chr10	92590800	92591000	0.500000
chrX	26708058	26708258	0.540000	chr10	92591600	92591800	0.695000
chr5	159406778	159406978	0.500000	chr10	92593000	92593200	0.620000
chr13	83732343	83732943	0.340000	chr10	92594000	92594600	0.345000
chr4	177057439	177057639	0.350000	chr10	92595000	92595200	0.440000
chr2	138713660	138713860	0.475000	chr10	92596800	92597000	0.480000
chr5	56219908	56220108	0.510000	chr10	926400	926600	0.535000
chr13	102960731	102960931	0.395000	chr10	92644600	92644800	0.400000
chr5	147612424	147612824	0.365000	chr10	92673800	92674200	0.470000
chr10	97587654	97588454	0.495000	chr10	92688600	92689400	0.551250
chr1	231898283	231898483	0.475000	chr10	92689800	92690000	0.795000
chr11	119389374	119391374	0.471500	chr10	92690400	92692400	0.576500
chr3	169458239	169458439	0.390000	chr10	92694600	92694800	0.460000
chr2	9695407	9696407	0.470000	chr10	92695800	92696800	0.639000
chr1	80483626	80484226	0.413333	chr10	92699600	92700200	0.460000
chr6	160034983	160035183	0.510000	chr10	92702400	92702600	0.545000
chr13	45636542	45636742	0.365000	chr10	92712400	92712600	0.370000
chr13	78074856	78075056	0.300000	chr10	92720400	92720600	0.390000
chr15	92024392	92024792	0.390000	chr10	9272600	9273000	0.445000
chr14	16836589	16836789	0.390000	chr10	92734400	92734600	0.425000
chr7	99829700	99829900	0.415000	chr10	92742400	92742600	0.420000
chr6	61036315	61036515	0.430000	chr10	92747800	92748000	0.565000
chr15	24207913	24208113	0.325000	chr10	92751000	92751200	0.435000
chr1	61194030	61194230	0.330000	chr10	92754000	92754200	0.395000
chr9	82295132	82296132	0.384000	chr10	92756400	92757400	0.466000
chr10	67842600	67842800	0.460000	chr10	92757800	92758000	0.465000
chr3	91520893	91521093	0.375000	chr10	92760600	92760800	0.415000
chr15	28893723	28893923	0.440000	chr10	92770400	92770600	0.465000
chr7	36632537	36632737	0.450000	chr10	92789800	92790000	0.480000
chr8	92263130	92263330	0.360000	chr10	92790600	92790800	0.440000
chr4	170596908	170597308	0.380000	chr10	92822000	92822400	0.335000
chr3	101732305	101732505	0.375000	chr10	92823000	92823200	0.415000
chr4	176255017	176255217	0.445000	chr10	92829200	92829400	0.520000
chr12	124106118	124106518	0.492500	chr10	92831000	92831400	0.500000
chr17	73009393	73009593	0.395000	chr10	92833400	92833600	0.470000
chr17	62419063	62419263	0.385000	chr10	92839200	92839400	0.495000
chr13	60390094	60390294	0.480000	chr10	92843200	92843400	0.510000
chrX	60996148	60996348	0.405000	chr10	92846000	92846200	0.455000
chr2	100861588	100861988	0.452500	chr10	92847400	92847800	0.485000
chr8	75259400	75259600	0.590000	chr10	92848200	92848400	0.680000
chr16	57832045	57832645	0.501667	chr10	92848800	92849400	0.651667
chrX	107584889	107585089	0.310000	chr10	92868200	92868400	0.380000
chr9	9750580	9750780	0.385000	chr10	92880400	92880600	0.390000
chr7	116100136	116100536	0.322500	chr10	92881000	92881400	0.450000
chr3	101983000	101983200	0.410000	chr10	92886400	92886600	0.420000
chr7	81246835	81247035	0.350000	chr10	92890600	92890800	0.410000
chrX	151153975	151154175	0.470000	chr10	92892400	92892600	0.490000
chr13	67529278	67529478	0.305000	chr10	92902000	92902200	0.380000
chrY	25079896	25080296	0.417500	chr10	92912600	92913000	0.440000
chr10	105771707	105771907	0.435000	chr10	92914600	92914800	0.470000
chr18	59130614	59130814	0.390000	chr10	92939000	92939200	0.405000
chr6	6519540	6519740	0.410000	chr10	9295000	9295200	0.415000
chr7	112346642	112346842	0.340000	chr10	92967800	92968000	0.360000
chr8	17562998	17563798	0.418750	chr10	92972000	92972800	0.438750
chr12	99320600	99321000	0.432500	chr10	92976200	92976600	0.472500
chr9	63017587	63017987	0.405000	chr10	92990600	92991000	0.407500
chr18	69108343	69108543	0.335000	chr10	92993800	92994000	0.400000
chr1	85866156	85866356	0.410000	chr10	930000	930200	0.440000
chr16	31927125	31927325	0.330000	chr10	93006600	93006800	0.345000
chr14	81688815	81689015	0.355000	chr10	9302200	9302400	0.360000
chr4	162442009	162442209	0.380000	chr10	93029000	93029200	0.400000
chr3	90669475	90669675	0.350000	chr10	93039800	93040000	0.450000
chr12	56135055	56136855	0.470556	chr10	930600	932400	0.747222
chr8	46205054	46206054	0.588000	chr10	93062000	93063000	0.648000
chr10	132605411	132605611	0.675000	chr10	93066000	93066200	0.765000
chr2	115391809	115392009	0.410000	chr10	93068600	93068800	0.655000
chr13	16586184	16586384	0.400000	chr10	93071200	93071400	0.550000
chr3	81154430	81155230	0.478750	chr10	93072000	93072800	0.591250
chr7	7088683	7088883	0.565000	chr10	93073200	93073400	0.585000
chr20	41154686	41155286	0.533333	chr10	93073800	93074400	0.668333
chr4	160789078	160789278	0.295000	chr10	93078200	93078400	0.440000
chr12	107770889	107771089	0.445000	chr10	93080400	93080600	0.565000
chr10	123992038	123992238	0.510000	chr10	93097400	93097600	0.580000
chr17	71495356	71495556	0.350000	chr10	93098200	93098400	0.360000
chr5	171331966	171332566	0.515000	chr10	93115600	93116200	0.556667
chr19	43517007	43517207	0.445000	chr10	93124600	93124800	0.465000
chr8	63155008	63155208	0.380000	chr10	93132000	93132200	0.470000
chr5	98678600	98678800	0.380000	chr10	93139400	93139600	0.390000
chr1	54933769	54933969	0.380000	chr10	93143400	93143600	0.415000
chr11	42206381	42206581	0.430000	chr10	93150400	93150600	0.445000
chr16	70450173	70450373	0.515000	chr10	93161000	93161200	0.545000
chr4	100867459	100867659	0.365000	chr10	9316200	9316400	0.435000
chr14	57349548	57349748	0.380000	chr10	93166400	93166600	0.435000
chr11	89413283	89413483	0.350000	chr10	93190400	93190600	0.375000
chr13	82510447	82511247	0.418750	chr10	93198800	93199600	0.456250
chr1	110180963	110181563	0.413333	chr10	93208800	93209400	0.418333
chr8	40983875	40984075	0.535000	chr10	93221000	93221200	0.625000
chr8	117791259	117791859	0.446667	chr10	93248600	93249200	0.568333
chr15	81888403	81888603	0.375000	chr10	93275600	93275800	0.400000
chr12	75041754	75041954	0.380000	chr10	93289200	93289400	0.420000
chr5	171535577	171535777	0.445000	chr10	93314000	93314200	0.475000
chr11	48211238	48211438	0.475000	chr10	93315200	93315400	0.485000
chr10	84947555	84947755	0.340000	chr10	9331600	9331800	0.345000
chr5	156599701	156599901	0.410000	chr10	93346600	93346800	0.425000
chr9	15189056	15189256	0.410000	chr10	93357800	93358000	0.435000
chr22	38208216	38208416	0.535000	chr10	93364000	93364200	0.600000
chrX	10811145	10811545	0.412500	chr10	93376400	93376800	0.422500
chr2	125161365	125161765	0.327500	chr10	93379000	93379400	0.412500
chr4	165474571	165474771	0.405000	chr10	93379800	93380000	0.455000
chr4	81992911	81993111	0.335000	chr10	93383600	93383800	0.375000
chr9	121389525	121389925	0.470000	chr10	93386800	93387200	0.512500
chr4	2228688	2229288	0.356667	chr10	93390400	93391000	0.373333
chr9	69204822	69205022	0.405000	chr10	9339800	9340000	0.445000
chr1	94701356	94702356	0.392000	chr10	93412800	93413800	0.508000
chr9	73147214	73147414	0.245000	chr10	93427600	93427800	0.345000
chr5	18707231	18708631	0.395000	chr10	93436200	93437600	0.400714
chr11	127501371	127502171	0.361250	chr10	93441800	93442600	0.393750
chr4	95904265	95904465	0.455000	chr10	93445600	93445800	0.640000
chr9	72667086	72667486	0.407500	chr10	93461800	93462200	0.470000
chr3	44991718	44991918	0.485000	chr10	93463000	93463200	0.515000
chrY	8285463	8285663	0.445000	chr10	93464200	93464400	0.455000
chr13	101448851	101449051	0.350000	chr10	93464800	93465000	0.420000
chr18	7441378	7441578	0.385000	chr10	93471200	93471400	0.400000
chr2	140182807	140183207	0.425000	chr10	93476000	93476400	0.475000
chr10	45075101	45075901	0.390000	chr10	93482400	93483200	0.397500
chr10	60433166	60433566	0.475000	chr10	93495600	93496000	0.490000
chr17	48870271	48870671	0.432500	chr10	93496400	93496800	0.740000
chr1	122525962	122526162	0.405000	chr10	93503200	93503400	0.430000
chrX	121954198	121954398	0.350000	chr10	93511400	93511600	0.355000
chr7	80321098	80321698	0.378333	chr10	93515800	93516400	0.380000
chr3	22247644	22247844	0.520000	chr10	93542000	93542200	0.545000
chr15	84508830	84509230	0.407500	chr10	93554800	93555200	0.535000
chr10	46787360	46787560	0.445000	chr10	93556400	93556600	0.505000
chr9	130516273	130516473	0.535000	chr10	93566400	93566600	0.665000
chr3	58374344	58374944	0.430000	chr10	93573200	93573800	0.445000
chr18	2998792	2998992	0.355000	chr10	93600800	93601000	0.725000
chr14	93167198	93167598	0.387500	chr10	93615800	93616200	0.447500
chr8	85216031	85216231	0.405000	chr10	93680600	93680800	0.325000
chr5	124273934	124274134	0.290000	chr10	93684400	93684600	0.345000
chr22	20046707	20047307	0.468333	chr10	93702000	93702600	0.546667
chr5	165640407	165640607	0.380000	chr10	93704600	93704800	0.435000
chr12	103002950	103003150	0.370000	chr10	93719400	93719600	0.565000
chr3	62247667	62247867	0.325000	chr10	93742800	93743000	0.345000
chr10	73512096	73512296	0.495000	chr10	93745400	93745600	0.515000
chr3	49551091	49551291	0.495000	chr10	93752000	93752200	0.535000
chr14	79973697	79973897	0.380000	chr10	93807000	93807200	0.450000
chr1	29090617	29090817	0.515000	chr10	93813600	93813800	0.540000
chrY	1841004	1841204	0.470000	chr10	93816200	93816400	0.530000
chr17	21130291	21130691	0.372500	chr10	93893800	93894200	0.742500
chrY	57137571	57137771	0.470000	chr10	93895000	93895200	0.530000
chrX	107050003	107050203	0.440000	chr10	93895800	93896000	0.445000
chr7	115454118	115454318	0.355000	chr10	93907200	93907400	0.410000
chr19	18990886	18991286	0.475000	chr10	93971200	93971600	0.482500
chr9	25242627	25242827	0.465000	chr10	93993800	93994000	0.795000
chrX	111588293	111588493	0.345000	chr10	9408600	9408800	0.375000
chr13	81327696	81327896	0.405000	chr10	94165200	94165400	0.605000
chr6	62699966	62700566	0.308333	chr10	94200200	94200800	0.401667
chr22	22087325	22087525	0.445000	chr10	94225800	94226000	0.475000
chr9	12624913	12625113	0.450000	chr10	94239800	94240000	0.480000
chr3	26692229	26692429	0.405000	chr10	94275000	94275200	0.410000
chr3	6864405	6864605	0.395000	chr10	94277600	94277800	0.465000
chr18	55524593	55524793	0.420000	chr10	94280200	94280400	0.520000
chr20	47567992	47568192	0.410000	chr10	94292800	94293000	0.460000
chr12	5779530	5779730	0.460000	chr10	94299600	94299800	0.480000
chr2	120424048	120424248	0.435000	chr10	94320400	94320600	0.450000
chr5	43540583	43540783	0.335000	chr10	94344800	94345000	0.360000
chr3	49360953	49361153	0.460000	chr10	94353400	94353600	0.505000
chr3	92058761	92059161	0.382500	chr10	94361200	94361600	0.387500
chr2	46771749	46772349	0.411667	chr10	94362600	94363200	0.598333
chr3	140144942	140145142	0.430000	chr10	94377600	94377800	0.455000
chrX	133392758	133392958	0.450000	chr10	94381200	94381400	0.515000
chr10	55526672	55526872	0.330000	chr10	94383600	94383800	0.420000
chr12	115907335	115907535	0.415000	chr10	94392200	94392400	0.440000
chr11	43278133	43278533	0.425000	chr10	94397600	94398000	0.445000
chr20	18563567	18564567	0.420000	chr10	94402200	94403200	0.686000
chr6	57069225	57069825	0.423333	chr10	94403600	94404200	0.510000
chr1	66894942	66895142	0.245000	chr10	94405600	94405800	0.410000
chr2	178844669	178844869	0.350000	chr10	94414200	94414400	0.335000
chr10	91930359	91930559	0.395000	chr10	94423800	94424000	0.410000
chr14	45150499	45150699	0.405000	chr10	94439400	94439600	0.540000
chr5	124660901	124661301	0.380000	chr10	944400	944800	0.572500
chr5	86048105	86048305	0.265000	chr10	94444400	94444600	0.335000
chr8	10140769	10140969	0.350000	chr10	94477600	94477800	0.450000
chr14	51318066	51318266	0.380000	chr10	94487800	94488000	0.495000
chr13	53709044	53709244	0.375000	chr10	94489200	94489400	0.545000
chrX	8091712	8091912	0.385000	chr10	94490800	94491000	0.425000
chr2	194484648	194484848	0.360000	chr10	94491600	94491800	0.410000
chr12	46349431	46349631	0.450000	chr10	94544800	94545000	0.480000
chr8	58423226	58423626	0.537500	chr10	94545600	94546000	0.630000
chr7	55782226	55782426	0.465000	chr10	94546400	94546600	0.490000
chr14	79897133	79897333	0.315000	chr10	94583200	94583400	0.360000
chrX	67526484	67526684	0.405000	chr10	94630600	94630800	0.445000
chrX	99402215	99402415	0.435000	chr10	94631600	94631800	0.475000
chr9	18518896	18519096	0.460000	chr10	94677800	94678000	0.495000
chr14	81057621	81057821	0.440000	chr10	94964000	94964200	0.490000
chrX	106223214	106223414	0.225000	chr10	95122800	95123000	0.330000
chr12	29754116	29754316	0.415000	chr10	95133000	95133200	0.510000
chr13	114183269	114183469	0.520000	chr10	95183600	95183800	0.720000
chr8	104834369	104834569	0.400000	chr10	95201800	95202000	0.490000
chr15	53490894	53491094	0.415000	chr10	95214800	95215000	0.475000
chr3	48972006	48972206	0.485000	chr10	95231000	95231200	0.660000
chrX	9573184	9573384	0.295000	chr10	95243200	95243400	0.410000
chr5	5432958	5433158	0.455000	chr10	95246600	95246800	0.510000
chr2	201183571	201183771	0.375000	chr10	95260600	95260800	0.445000
chr5	86709730	86709930	0.355000	chr10	95266800	95267000	0.415000
chr9	134867910	134868110	0.500000	chr10	95269000	95269200	0.530000
chr2	8420711	8421111	0.440000	chr10	95276600	95277000	0.460000
chr11	78861937	78862137	0.415000	chr10	95287400	95287600	0.470000
chr7	133257063	133257463	0.470000	chr10	95289600	95290000	0.510000
chr6	10493226	10493826	0.460000	chr10	95290800	95291400	0.741667
chr10	33941616	33941816	0.440000	chr10	95293200	95293400	0.450000
chr4	82332532	82332732	0.555000	chr10	95295200	95295400	0.580000
chrX	6508847	6509047	0.415000	chr10	95297600	95297800	0.520000
chr5	68926361	68926561	0.465000	chr10	95303600	95303800	0.540000
chr17	32605689	32605889	0.435000	chr10	95308800	95309000	0.505000
chr3	65045915	65046115	0.310000	chr10	95312400	95312600	0.360000
chr8	80611319	80611519	0.435000	chr10	95314200	95314400	0.455000
chr1	56659617	56660017	0.435000	chr10	95324400	95324800	0.485000
chr10	97118428	97118628	0.525000	chr10	95336800	95337000	0.560000
chr8	129531205	129531405	0.420000	chr10	95354200	95354400	0.435000
chr5	134777783	134778183	0.402500	chr10	95360200	95360600	0.442500
chr14	17773959	17774159	0.395000	chr10	95363400	95363600	0.375000
chr1	67453751	67453951	0.445000	chr10	95374800	95375000	0.475000
chr12	2069507	2069907	0.395000	chr10	95387400	95387800	0.407500
chr8	103317677	103317877	0.470000	chr10	95392000	95392200	0.510000
chr13	60205121	60205321	0.470000	chr10	95394200	95394400	0.495000
chr17	34314514	34314914	0.410000	chr10	95404200	95404600	0.460000
chr13	20141638	20141838	0.515000	chr10	95407000	95407200	0.525000
chr13	19049411	19049611	0.435000	chr10	95425800	95426000	0.455000
chrX	97334528	97334928	0.457500	chr10	95430400	95430800	0.472500
chr10	131357073	131357273	0.505000	chr10	95446000	95446200	0.525000
chr11	16082810	16083210	0.432500	chr10	95467200	95467600	0.510000
chr1	151493037	151493437	0.440000	chr10	95472600	95473000	0.477500
chr4	189178533	189178733	0.400000	chr10	95476000	95476200	0.490000
chr1	173589177	173589377	0.415000	chr10	95480000	95480200	0.490000
chr19	16440337	16440737	0.397500	chr10	95485400	95485800	0.370000
chr6	87739057	87739257	0.355000	chr10	95493400	95493600	0.475000
chr9	18543421	18543621	0.380000	chr10	95502000	95502200	0.430000
chr3	155989669	155989869	0.390000	chr10	95504400	95504600	0.465000
chr1	159215364	159215564	0.475000	chr10	95508000	95508200	0.500000
chr15	47416511	47416711	0.420000	chr10	95514200	95514400	0.480000
chr18	78998419	78998819	0.425000	chr10	95517600	95518000	0.477500
chr5	75320453	75320853	0.400000	chr10	95518400	95518800	0.460000
chr14	71137374	71137574	0.475000	chr10	95519200	95519400	0.605000
chr15	54336220	54336420	0.295000	chr10	95529000	95529200	0.460000
chr3	185140972	185141572	0.371667	chr10	95531200	95531800	0.468333
chr8	27306336	27306536	0.520000	chr10	95532200	95532400	0.605000
chr4	74471211	74471611	0.467500	chr10	95544800	95545200	0.495000
chr2	223286598	223286798	0.470000	chr10	95559800	95560000	0.490000
chr8	130944873	130946073	0.422500	chr10	95560800	95562000	0.624167
chr2	52962110	52962310	0.445000	chr10	95562600	95562800	0.470000
chr19	295933	296133	0.460000	chr10	95588200	95588400	0.520000
chr9	15287680	15287880	0.510000	chr10	95601200	95601400	0.515000
chr5	133706082	133706682	0.355000	chr10	95645000	95645600	0.405000
chr19	13583429	13583629	0.460000	chr10	95646400	95646600	0.475000
chr2	48538705	48538905	0.470000	chr10	95651600	95651800	0.510000
chr13	84811706	84811906	0.400000	chr10	95655800	95656000	0.450000
chr3	123540932	123541532	0.438333	chr10	95656400	95657000	0.708333
chr1	218500477	218500677	0.350000	chr10	95659400	95659600	0.400000
chr12	96706645	96706845	0.425000	chr10	95663600	95663800	0.460000
chr1	35533189	35533389	0.420000	chr10	95664600	95664800	0.440000
chrX	146379370	146379970	0.531667	chr10	95693800	95694400	0.596667
chrX	26829604	26830004	0.392500	chr10	95697400	95697800	0.460000
chr8	85821205	85821605	0.365000	chr10	95720800	95721200	0.452500
chr8	12035765	12035965	0.395000	chr10	95729400	95729600	0.415000
chr20	28048441	28048641	0.390000	chr10	95742000	95742200	0.460000
chr4	124967917	124968117	0.385000	chr10	95745600	95745800	0.410000
chr11	127520533	127520933	0.392500	chr10	95755400	95755800	0.442500
chrX	100536339	100536539	0.430000	chr10	95756600	95756800	0.455000
chr14	22718785	22718985	0.345000	chr10	95757400	95757600	0.445000
chr20	2990901	2991101	0.390000	chr10	95758000	95758200	0.430000
chr18	56137921	56138121	0.455000	chr10	95758800	95759000	0.485000
chrX	33373618	33373818	0.275000	chr10	95768200	95768400	0.325000
chr14	59413889	59414089	0.385000	chr10	95782400	95782600	0.390000
chr5	83513510	83513710	0.410000	chr10	95783800	95784000	0.420000
chrX	141622084	141622284	0.440000	chr10	95784600	95784800	0.515000
chr8	135180026	135180226	0.430000	chr10	95793000	95793200	0.440000
chr7	93279974	93280374	0.300000	chr10	95793600	95794000	0.400000
chr20	31219526	31219726	0.395000	chr10	95796600	95796800	0.420000
chr13	99635085	99635285	0.490000	chr10	95813400	95813600	0.495000
chr12	64178365	64178565	0.360000	chr10	95814600	95814800	0.405000
chr1	98799228	98799428	0.375000	chr10	95820400	95820600	0.395000
chr2	135754129	135754329	0.400000	chr10	95821800	95822000	0.455000
chr14	62012091	62012491	0.452500	chr10	95832200	95832600	0.485000
chr11	33183084	33183284	0.360000	chr10	95838000	95838200	0.420000
chr2	102165057	102165257	0.335000	chr10	95842000	95842200	0.375000
chr8	8754550	8754750	0.390000	chr10	95861600	95861800	0.415000
chr7	48995069	48995269	0.455000	chr10	95865200	95865400	0.465000
chr16	60825717	60825917	0.320000	chr10	95896200	95896400	0.350000
chrX	133104913	133105113	0.310000	chr10	95900800	95901000	0.370000
chr19	49288150	49289150	0.515000	chr10	95907000	95908000	0.577000
chr13	40121906	40122106	0.400000	chr10	95963600	95963800	0.420000
chr13	74966918	74967318	0.432500	chr10	95976400	95976800	0.437500
chr3	159452553	159452753	0.365000	chr10	96014800	96015000	0.450000
chr13	91917030	91917230	0.395000	chr10	96017400	96017600	0.475000
chr1	26660006	26660206	0.425000	chr10	96025800	96026000	0.460000
chr22	21915182	21915382	0.540000	chr10	96043400	96043600	0.735000
chr1	27055220	27056220	0.514000	chr10	96044000	96045000	0.560000
chr15	52131824	52132024	0.450000	chr10	96062600	96062800	0.495000
chr5	20247002	20247202	0.440000	chr10	96065600	96065800	0.475000
chrX	141277039	141277239	0.395000	chr10	96072800	96073000	0.445000
chrX	118333106	118333706	0.423333	chr10	96089800	96090400	0.603333
chrX	60290102	60290302	0.415000	chr10	96112600	96112800	0.440000
chr16	86778608	86778808	0.520000	chr10	96124600	96124800	0.550000
chr3	93759264	93759464	0.365000	chr10	96125200	96125400	0.415000
chr6	166952042	166952842	0.547500	chr10	96129800	96130600	0.603750
chr14	153889	154289	0.000000	chr10	9613400	9613800	0.360000
chr9	81423902	81424102	0.340000	chr10	96211800	96212000	0.375000
chr1	20074699	20074899	0.520000	chr10	96229600	96229800	0.570000
chr13	114122362	114122562	0.610000	chr10	96236200	96236400	0.620000
chr14	105752019	105752419	0.375000	chr10	96239200	96239600	0.432500
chr5	67800062	67800462	0.462500	chr10	96244400	96244800	0.467500
chr9	117352066	117352266	0.425000	chr10	96258000	96258200	0.460000
chr10	131724537	131724737	0.315000	chr10	96270600	96270800	0.355000
chr4	45227344	45227544	0.365000	chr10	96271400	96271600	0.515000
chr15	6974450	6974650	0.000000	chr10	96273400	96273600	0.375000
chr6	102823239	102823439	0.300000	chr10	96287800	96288000	0.385000
chr17	54647995	54648195	0.350000	chr10	96288400	96288600	0.395000
chr2	136182981	136183181	0.325000	chr10	96293400	96293600	0.435000
chr4	184801830	184802230	0.387500	chr10	96299400	96299800	0.417500
chr3	10978692	10978892	0.520000	chr10	96306600	96306800	0.580000
chr2	61116084	61116284	0.305000	chr10	96333200	96333400	0.365000
chr18	17264287	17264487	0.400000	chr10	96340400	96340600	0.435000
chr5	7532505	7532705	0.305000	chr10	96345200	96345400	0.370000
chr12	59776468	59776868	0.357500	chr10	96354000	96354400	0.380000
chr20	63531410	63531610	0.450000	chr10	96370600	96370800	0.535000
chr6	87755585	87756185	0.450000	chr10	96375000	96375600	0.586667
chr13	98085587	98085787	0.505000	chr10	96381000	96381200	0.580000
chr14	101817631	101817831	0.515000	chr10	96396000	96396200	0.560000
chr3	48216080	48216280	0.490000	chr10	96441000	96441200	0.515000
chr1	203897123	203897323	0.455000	chr10	96449400	96449600	0.475000
chr3	65812686	65813086	0.437500	chr10	96470200	96470600	0.545000
chr17	24453849	24454049	0.390000	chr10	96483000	96483200	0.395000
chr20	58285044	58285244	0.385000	chr10	96496400	96496600	0.565000
chr20	49410658	49410858	0.475000	chr10	96500600	96500800	0.525000
chr7	150933687	150933887	0.510000	chr10	96511400	96511600	0.525000
chr6	90086741	90086941	0.435000	chr10	96512600	96512800	0.640000
chr9	93040723	93041523	0.576250	chr10	96513800	96514600	0.608750
chr4	35651186	35651386	0.360000	chr10	96517400	96517600	0.385000
chr3	193336860	193337060	0.395000	chr10	96530000	96530200	0.445000
chr18	30506613	30507013	0.215000	chr10	96532600	96533000	0.352500
chr3	166602999	166603199	0.300000	chr10	96556200	96556400	0.395000
chr6	42462291	42462491	0.500000	chr10	96580000	96580200	0.505000
chr9	95083640	95085040	0.467857	chr10	96585800	96587200	0.653571
chr16	5341336	5341536	0.460000	chr10	96610800	96611000	0.560000
chr1	210102841	210103041	0.415000	chr10	96612200	96612400	0.445000
chr1	52578365	52578565	0.405000	chr10	96613800	96614000	0.525000
chr1	44935385	44935985	0.428333	chr10	96614400	96615000	0.456667
chr15	81209343	81209943	0.513333	chr10	96618800	96619400	0.525000
chr11	75107476	75107876	0.425000	chr10	96622400	96622800	0.435000
chr19	51775135	51775335	0.365000	chr10	96624000	96624200	0.430000
chr10	128426943	128427143	0.465000	chr10	96627000	96627200	0.470000
chr2	128178026	128178226	0.425000	chr10	96641000	96641200	0.475000
chr5	60793271	60793471	0.430000	chr10	96643000	96643200	0.490000
chr6	113684435	113684635	0.435000	chr10	96645400	96645600	0.515000
chr15	20165853	20166253	0.362500	chr10	96646800	96647200	0.420000
chr10	129259233	129259433	0.400000	chr10	96648400	96648600	0.460000
chr7	45098146	45098346	0.475000	chr10	96652000	96652200	0.495000
chr17	14966408	14967808	0.410714	chr10	96655800	96657200	0.487143
chr13	57569434	57569634	0.290000	chr10	96660400	96660600	0.445000
chr17	3484775	3484975	0.415000	chr10	96664600	96664800	0.435000
chr16	3777783	3777983	0.510000	chr10	96666800	96667000	0.555000
chr1	239104067	239104267	0.460000	chr10	96669600	96669800	0.465000
chr13	90044875	90045075	0.360000	chr10	96670800	96671000	0.430000
chr12	6421014	6421214	0.445000	chr10	96671400	96671600	0.490000
chrY	12198616	12198816	0.415000	chr10	96673400	96673600	0.530000
chr21	12264942	12265142	0.430000	chr10	96674000	96674200	0.455000
chr12	13868760	13868960	0.390000	chr10	96677600	96677800	0.400000
chr6	149430718	149430918	0.360000	chr10	96681600	96681800	0.475000
chr2	123661437	123661637	0.545000	chr10	96684400	96684600	0.555000
chr7	66178862	66179062	0.475000	chr10	96685400	96685600	0.525000
chr13	29227049	29227249	0.525000	chr10	96687800	96688000	0.550000
chrX	151446176	151446376	0.345000	chr10	96688800	96689000	0.385000
chr8	135353126	135353326	0.350000	chr10	96690800	96691000	0.420000
chr7	17461119	17461519	0.345000	chr10	96695400	96695800	0.360000
chrX	113824849	113825049	0.565000	chr10	96700800	96701000	0.605000
chr12	73791604	73791804	0.380000	chr10	96705200	96705400	0.445000
chr21	26609470	26609870	0.445000	chr10	96708400	96708800	0.452500
chr13	88050559	88050759	0.420000	chr10	96711400	96711600	0.445000
chr2	99767114	99767514	0.417500	chr10	96714000	96714400	0.435000
chr3	141030335	141031335	0.455000	chr10	96716400	96717400	0.459000
chr2	88999787	88999987	0.520000	chr10	96719800	96720000	0.585000
chr13	52000605	52001405	0.447500	chr10	96720400	96721200	0.671250
chr10	95956008	95956208	0.330000	chr10	96727000	96727200	0.420000
chr12	21825630	21825830	0.445000	chr10	96737400	96737600	0.495000
chr6	14374990	14375590	0.468333	chr10	96740600	96741200	0.480000
chr15	43850145	43850545	0.440000	chr10	96744200	96744600	0.442500
chr3	87542026	87542426	0.380000	chr10	96748000	96748400	0.425000
chr9	117753958	117754158	0.410000	chr10	96758600	96758800	0.470000
chr4	29453088	29453288	0.410000	chr10	96764400	96764600	0.515000
chr12	31957192	31957392	0.490000	chr10	96765800	96766000	0.495000
chrX	59528791	59528991	0.415000	chr10	96789600	96789800	0.485000
chr3	69065924	69066324	0.357500	chr10	96825800	96826200	0.412500
chr6	37259331	37259931	0.366667	chr10	96829000	96829600	0.431667
chr3	17992136	17992336	0.370000	chr10	96830600	96830800	0.420000
chr3	11789468	11790468	0.478000	chr10	96831400	96832400	0.568000
chr12	130821157	130821357	0.465000	chr10	96832800	96833000	0.815000
chr15	53668398	53668998	0.453333	chr10	96833400	96834000	0.560000
chr9	23890873	23891073	0.490000	chr10	96841000	96841200	0.500000
chr12	39966445	39966645	0.360000	chr10	96857800	96858000	0.410000
chr20	11889622	11889822	0.395000	chr10	96858800	96859000	0.415000
chr4	98000856	98001056	0.320000	chr10	96864200	96864400	0.355000
chr10	79637314	79637514	0.410000	chr10	96865800	96866000	0.420000
chr5	6628632	6628832	0.425000	chr10	96867400	96867600	0.475000
chr6	74185203	74185403	0.405000	chr10	96877400	96877600	0.445000
chr21	20331693	20331893	0.310000	chr10	96878000	96878200	0.355000
chr22	22237947	22238147	0.380000	chr10	96910600	96910800	0.380000
chr3	28432853	28433253	0.350000	chr10	96923600	96924000	0.350000
chr14	95325830	95326230	0.415000	chr10	96940400	96940800	0.470000
chr7	84906035	84906235	0.330000	chr10	96961000	96961200	0.365000
chr7	79805951	79806151	0.280000	chr10	96962600	96962800	0.340000
chr16	25961953	25962153	0.340000	chr10	96974200	96974400	0.380000
chr1	161729877	161730677	0.466250	chr10	96984400	96985200	0.490000
chr10	6329622	6329822	0.440000	chr10	96993000	96993200	0.490000
chr9	87658446	87658646	0.540000	chr10	97022000	97022200	0.555000
chr10	67300238	67300438	0.450000	chr10	97025800	97026000	0.505000
chr19	53277292	53277692	0.445000	chr10	97035800	97036200	0.522500
chr4	186642611	186643211	0.493333	chr10	97037400	97038000	0.560000
chr17	49327287	49327487	0.505000	chr10	97068200	97068400	0.610000
chr6	59393634	59393834	0.410000	chr10	97070200	97070400	0.460000
chr6	103775629	103775829	0.350000	chr10	9707200	9707400	0.355000
chr20	24480366	24480566	0.385000	chr10	97073000	97073200	0.440000
chr3	132028953	132029353	0.482500	chr10	97081800	97082200	0.540000
chr5	15684797	15684997	0.380000	chr10	97101200	97101400	0.555000
chr3	93813500	93813700	0.350000	chr10	971200	971400	0.435000
chr7	63218248	63218448	0.425000	chr10	97157800	97158000	0.460000
chr1	90092947	90093147	0.470000	chr10	97180000	97180200	0.700000
chr9	131438556	131439156	0.518333	chr10	97196200	97196800	0.651667
chr21	45483776	45483976	0.520000	chr10	97210600	97210800	0.535000
chr16	28881086	28881886	0.482500	chr10	97215800	97216600	0.498750
chr4	164249861	164250061	0.375000	chr10	97218200	97218400	0.335000
chr5	10456050	10456250	0.470000	chr10	97222400	97222600	0.555000
chr7	20841745	20841945	0.400000	chr10	97277200	97277400	0.445000
chr9	1649446	1649646	0.285000	chr10	97278600	97278800	0.340000
chr7	19516265	19516465	0.375000	chr10	97279400	97279600	0.435000
chr3	117347421	117347621	0.445000	chr10	97291000	97291200	0.490000
chr1	231851490	231852290	0.507500	chr10	97292200	97293000	0.575000
chr8	112770851	112771051	0.345000	chr10	97298000	97298200	0.440000
chr12	49481340	49481540	0.380000	chr10	97309000	97309200	0.450000
chr14	79497250	79497450	0.465000	chr10	97313000	97313200	0.470000
chr6	57543084	57543284	0.520000	chr10	97318200	97318400	0.545000
chr2	233113772	233114372	0.525000	chr10	97318800	97319400	0.641667
chr22	49647422	49648022	0.578333	chr10	97319800	97320400	0.701667
chr7	139984654	139985454	0.458750	chr10	97321000	97321800	0.568750
chr5	81868850	81869050	0.365000	chr10	97323600	97323800	0.455000
chr17	44734564	44734764	0.435000	chr10	97327600	97327800	0.500000
chr20	22611919	22612319	0.452500	chr10	97328600	97329000	0.465000
chr4	153178882	153179082	0.455000	chr10	97329800	97330000	0.465000
chr12	42293324	42293524	0.530000	chr10	97331400	97331600	0.580000
chr14	99060567	99060767	0.465000	chr10	97332000	97332200	0.495000
chr12	130644255	130645455	0.496667	chr10	97332800	97334000	0.550000
chrX	77744567	77745167	0.483333	chr10	97334600	97335200	0.743333
chr5	173578490	173578690	0.490000	chr10	97347400	97347600	0.545000
chr2	60829289	60829889	0.453333	chr10	97354000	97354600	0.491667
chr10	48584168	48584368	0.490000	chr10	97355800	97356000	0.505000
chr6	39465521	39465721	0.415000	chr10	97356600	97356800	0.500000
chr16	72766780	72766980	0.300000	chr10	97365800	97366000	0.370000
chr7	104653360	104653560	0.435000	chr10	97372600	97372800	0.540000
chr8	38975111	38975311	0.495000	chr10	97374600	97374800	0.510000
chr16	49247040	49247440	0.467500	chr10	97376400	97376800	0.500000
chrX	118630929	118631129	0.395000	chr10	97380600	97380800	0.635000
chr1	152714748	152714948	0.405000	chr10	97390200	97390400	0.590000
chr7	47155917	47156117	0.545000	chr10	97400400	97400600	0.550000
chr6	107749312	107749512	0.485000	chr10	97401200	97401400	0.510000
chr15	35544992	35545592	0.386667	chr10	97406200	97406800	0.451667
chr7	22708015	22708415	0.432500	chr10	97407200	97407600	0.472500
chr3	144119349	144119549	0.375000	chr10	97408600	97408800	0.485000
chr17	10484085	10484285	0.420000	chr10	97411400	97411600	0.480000
chr5	146847959	146848159	0.375000	chr10	97414000	97414200	0.470000
chr11	128124473	128124673	0.410000	chr10	97414800	97415000	0.505000
chrY	9365763	9365963	0.485000	chr10	97417800	97418000	0.515000
chr12	126194911	126195711	0.410000	chr10	97418600	97419400	0.533750
chr2	115320766	115320966	0.370000	chr10	97423000	97423200	0.470000
chr11	94460017	94460217	0.445000	chr10	97423800	97424000	0.485000
chr12	112202253	112202453	0.520000	chr10	97426000	97426200	0.705000
chr19	3996132	3996332	0.540000	chr10	97426600	97426800	0.615000
chr11	63587422	63588422	0.431000	chr10	97427200	97428200	0.480000
chr4	109205189	109205389	0.385000	chr10	97428800	97429000	0.400000
chr15	63566843	63567043	0.265000	chr10	9743800	9744000	0.425000
chr9	65139687	65140887	0.508333	chr10	97445400	97446600	0.596667
chr11	101764245	101764445	0.415000	chr10	97454000	97454200	0.525000
chr15	91194602	91194802	0.495000	chr10	97463800	97464000	0.520000
chr11	37805923	37806123	0.420000	chr10	97480000	97480200	0.530000
chr2	41540202	41540402	0.375000	chr10	97495000	97495200	0.485000
chr20	47691580	47693380	0.420556	chr10	97497800	97499600	0.701111
chrX	36783006	36783206	0.445000	chr10	97500000	97500200	0.490000
chr12	119515689	119515889	0.470000	chr10	97527600	97527800	0.485000
chr12	53975811	53976011	0.560000	chr10	97534800	97535000	0.620000
chr17	50555600	50555800	0.580000	chr10	97540800	97541000	0.615000
chr1	53026531	53026731	0.520000	chr10	97542200	97542400	0.590000
chr3	61703426	61703626	0.445000	chr10	97543200	97543400	0.595000
chr6	156684671	156684871	0.505000	chr10	97550800	97551000	0.520000
chr5	179693388	179693788	0.507500	chr10	97553600	97554000	0.552500
chr10	72149078	72149478	0.485000	chr10	97572200	97572600	0.620000
chrX	46330651	46330851	0.470000	chr10	97574800	97575000	0.545000
chr20	50602817	50603017	0.600000	chr10	97584200	97584400	0.635000
chrX	47215913	47216113	0.435000	chr10	97590400	97590600	0.540000
chr4	55095109	55095309	0.445000	chr10	97596800	97597000	0.460000
chr19	32901536	32901936	0.535000	chr10	97611600	97612000	0.580000
chr5	88721820	88722020	0.260000	chr10	97612600	97612800	0.385000
chr9	112526183	112526383	0.465000	chr10	97626000	97626200	0.510000
chr9	75161040	75161240	0.445000	chr10	97627800	97628000	0.470000
chr10	86963191	86963391	0.510000	chr10	97633400	97633600	0.655000
chr6	106594828	106595028	0.545000	chr10	97634000	97634200	0.575000
chr10	13907594	13907994	0.470000	chr10	97640400	97640800	0.652500
chr21	37527945	37528145	0.450000	chr10	97641600	97641800	0.480000
chr6	74947697	74947897	0.270000	chr10	97647600	97647800	0.395000
chr3	93610	94010	0.407500	chr10	97649000	97649400	0.432500
chrX	116908543	116908743	0.380000	chr10	97653400	97653600	0.440000
chr9	97242684	97242884	0.375000	chr10	97664600	97664800	0.400000
chr7	28235997	28236397	0.390000	chr10	97667600	97668000	0.415000
chr11	120712396	120712596	0.495000	chr10	97674200	97674400	0.550000
chr1	235130700	235130900	0.475000	chr10	97676800	97677000	0.525000
chr19	43682555	43683155	0.511667	chr10	97683600	97684200	0.540000
chr7	25856406	25856606	0.460000	chr10	97685600	97685800	0.555000
chr7	102269607	102270807	0.600000	chr10	97686400	97687600	0.637500
chr9	18003147	18003547	0.470000	chr10	97689600	97690000	0.502500
chr14	81335845	81336245	0.415000	chr10	97701400	97701800	0.477500
chr6	151831103	151831303	0.450000	chr10	97705600	97705800	0.525000
chr20	44518008	44518208	0.460000	chr10	97709600	97709800	0.485000
chr10	37488248	37489648	0.466429	chr10	97713400	97714800	0.725000
chr3	47778466	47778666	0.405000	chr10	97718200	97718400	0.545000
chr6	118811757	118811957	0.395000	chr10	97724600	97724800	0.425000
chr21	46474493	46474693	0.425000	chr10	97731800	97732000	0.470000
chr11	108357273	108357873	0.543333	chr10	97737000	97737600	0.695000
chr16	25963708	25963908	0.460000	chr10	97738800	97739000	0.510000
chrY	22123995	22124195	0.500000	chr10	97743600	97743800	0.510000
chr1	49762567	49762767	0.465000	chr10	97744400	97744600	0.490000
chr11	133476689	133477089	0.490000	chr10	97759400	97759800	0.590000
chr14	18070737	18071537	0.386250	chr10	97771600	97772400	0.726250
chr17	62088605	62089005	0.502500	chr10	97781800	97782200	0.580000
chr6	129219569	129219969	0.420000	chr10	97782600	97783000	0.545000
chr5	171748819	171749219	0.527500	chr10	97789000	97789400	0.600000
chr3	182005936	182006136	0.465000	chr10	97789800	97790000	0.595000
chr2	10471875	10472075	0.450000	chr10	97792000	97792200	0.650000
chr22	34864614	34864814	0.385000	chr10	97796800	97797000	0.475000
chr5	80783189	80783389	0.370000	chr10	97840200	97840400	0.500000
chr6	78092711	78092911	0.425000	chr10	97842200	97842400	0.455000
chr21	34406268	34406668	0.437500	chr10	97849800	97850200	0.817500
chr2	192132852	192133052	0.525000	chr10	97850600	97850800	0.545000
chr10	41735651	41735851	0.390000	chr10	97851800	97852000	0.500000
chr7	26903259	26903459	0.485000	chr10	97858000	97858200	0.490000
chr2	131479879	131480079	0.465000	chr10	97861400	97861600	0.570000
chr10	48020278	48020478	0.400000	chr10	9786200	9786400	0.470000
chr4	158351024	158351224	0.400000	chr10	97869600	97869800	0.575000
chr3	39652488	39652688	0.425000	chr10	97898600	97898800	0.545000
chr3	149662451	149662651	0.465000	chr10	97905600	97905800	0.500000
chr8	58299001	58299201	0.535000	chr10	97914800	97915000	0.630000
chr21	35821037	35821437	0.452500	chr10	97948800	97949200	0.480000
chr15	72145154	72145354	0.440000	chr10	97965000	97965200	0.490000
chr2	189626617	189626817	0.420000	chr10	97969600	97969800	0.510000
chr2	21046727	21047127	0.415000	chr10	97983600	97984000	0.420000
chr9	129519386	129519786	0.482500	chr10	98006200	98006600	0.507500
chr12	89375633	89376033	0.480000	chr10	98028200	98028600	0.525000
chr21	36786881	36787081	0.570000	chr10	98030600	98030800	0.750000
chr6	129828398	129828598	0.395000	chr10	9803600	9803800	0.325000
chr9	79999618	79999818	0.325000	chr10	98041600	98041800	0.510000
chr1	188436726	188437126	0.425000	chr10	98045800	98046200	0.490000
chr11	46268926	46269126	0.460000	chr10	98047400	98047600	0.525000
chr15	25097190	25097390	0.340000	chr10	9805400	9805600	0.360000
chr21	20455066	20455266	0.435000	chr10	98056000	98056200	0.500000
chr10	70342450	70342650	0.385000	chr10	98076200	98076400	0.400000
chr5	12164234	12164634	0.347500	chr10	9807800	9808200	0.420000
chr3	27172766	27172966	0.295000	chr10	98091000	98091200	0.385000
chr20	7598334	7598534	0.415000	chr10	98133000	98133200	0.435000
chr8	73976327	73977127	0.532500	chr10	98134600	98135400	0.611250
chr7	117649776	117649976	0.370000	chr10	98138000	98138200	0.375000
chr3	106307101	106307501	0.420000	chr10	98141600	98142000	0.425000
chr8	124439021	124439421	0.490000	chr10	98142400	98142800	0.502500
chr7	12837378	12837578	0.350000	chr10	98153400	98153600	0.510000
chr4	167789016	167789216	0.320000	chr10	98170600	98170800	0.455000
chr16	61275899	61276099	0.375000	chr10	98212200	98212400	0.380000
chr15	48689957	48690157	0.300000	chr10	98225200	98225400	0.435000
chr3	168229807	168230007	0.330000	chr10	98226800	98227000	0.350000
chr6	59722581	59722781	0.410000	chr10	98237000	98237200	0.435000
chr6	126292915	126293115	0.450000	chr10	9824800	9825000	0.490000
chr3	151162695	151162895	0.415000	chr10	9825400	9825600	0.455000
chr3	185526890	185527290	0.500000	chr10	98259800	98260200	0.542500
chr1	246679350	246679550	0.550000	chr10	98262600	98262800	0.585000
chr17	40200328	40200528	0.580000	chr10	98268200	98268400	0.850000
chr4	4308738	4308938	0.465000	chr10	98276400	98276600	0.485000
chr2	198424838	198425038	0.445000	chr10	98295600	98295800	0.525000
chr7	12469983	12470183	0.505000	chr10	98299400	98299600	0.570000
chr17	29000112	29000312	0.450000	chr10	98309600	98309800	0.570000
chr6	21382242	21382642	0.457500	chr10	98314600	98315000	0.460000
chr5	85659110	85659310	0.405000	chr10	98316800	98317000	0.490000
chr1	191784825	191785025	0.435000	chr10	98323200	98323400	0.500000
chr4	148505690	148505890	0.430000	chr10	98332000	98332200	0.545000
chr1	39958175	39958375	0.465000	chr10	98339800	98340000	0.485000
chr9	73599437	73599637	0.450000	chr10	98340400	98340600	0.500000
chrX	88383102	88383302	0.385000	chr10	98341000	98341200	0.500000
chr2	169383113	169383313	0.390000	chr10	98349800	98350000	0.395000
chr6	85575493	85575893	0.365000	chr10	98361400	98361800	0.532500
chr9	121948490	121948690	0.490000	chr10	98381000	98381200	0.495000
chr5	32489142	32489342	0.560000	chr10	98388400	98388600	0.620000
chr19	12078107	12078307	0.470000	chr10	98391600	98391800	0.520000
chr15	51408443	51408643	0.385000	chr10	98404600	98404800	0.445000
chr12	123896893	123897093	0.465000	chr10	98409200	98409400	0.485000
chr9	38388147	38388747	0.498333	chr10	98415200	98415800	0.601667
chr10	97965630	97966030	0.502500	chr10	98416800	98417200	0.550000
chr19	28956084	28956284	0.495000	chr10	98425800	98426000	0.600000
chr3	59929896	59930096	0.415000	chr10	98444400	98444600	0.510000
chr1	154895618	154896618	0.491000	chr10	98446000	98447000	0.628000
chr17	57422755	57422955	0.410000	chr10	98448600	98448800	0.485000
chr11	11249226	11249426	0.455000	chr10	98457800	98458000	0.565000
chr4	44134424	44134824	0.407500	chr10	98459400	98459800	0.532500
chrX	51093301	51093901	0.408333	chr10	98460800	98461400	0.471667
chr2	67641113	67641513	0.382500	chr10	98463000	98463400	0.467500
chr1	171998823	171999023	0.480000	chr10	98464400	98464600	0.520000
chr1	108427689	108428489	0.397500	chr10	98467600	98468400	0.631250
chr3	29939667	29939867	0.385000	chr10	98472200	98472400	0.435000
chr10	7776046	7776246	0.485000	chr10	98608400	98608600	0.490000
chr5	93924655	93925055	0.355000	chr10	98619400	98619800	0.425000
chr6	107081680	107082080	0.430000	chr10	9863600	9864000	0.490000
chrX	126863101	126863301	0.430000	chr10	986400	986600	0.440000
chr1	199596930	199597130	0.365000	chr10	98664600	98664800	0.445000
chr5	62674397	62674597	0.385000	chr10	987000	987200	0.405000
chr2	74521488	74521688	0.455000	chr10	9875400	9875600	0.540000
chr11	97020598	97021398	0.467500	chr10	9877800	9878600	0.493750
chr3	8072110	8072310	0.410000	chr10	98778400	98778600	0.495000
chr10	47553558	47554958	0.547143	chr10	987800	989200	0.612857
chr14	13199941	13200141	0.000000	chr10	98791000	98791200	0.305000
chr5	173106597	173106797	0.320000	chr10	9885800	9886000	0.390000
chr8	47492529	47492729	0.430000	chr10	98882000	98882200	0.485000
chr12	107837465	107837665	0.305000	chr10	98886800	98887000	0.355000
chr10	98860464	98860864	0.330000	chr10	98901600	98902000	0.367500
chr13	8843543	8843943	0.000000	chr10	98910000	98910400	0.422500
chr6	81998499	81998699	0.345000	chr10	98912400	98912600	0.390000
chr16	76226653	76227053	0.382500	chr10	98916800	98917200	0.430000
chr8	96744951	96745151	0.475000	chr10	98920000	98920200	0.490000
chr1	56847947	56848147	0.395000	chr10	98953400	98953600	0.510000
chr8	41638805	41639005	0.420000	chr10	99042800	99043000	0.445000
chr11	133765383	133765583	0.335000	chr10	99115800	99116000	0.355000
chr11	8777801	8778001	0.440000	chr10	99172200	99172400	0.455000
chr2	28631776	28631976	0.510000	chr10	99234000	99234200	0.595000
chr7	15151919	15152519	0.346667	chr10	992600	993200	0.413333
chr3	80000461	80000661	0.535000	chr10	99266400	99266600	0.545000
chr8	5477829	5478229	0.495000	chr10	99329200	99329600	0.727500
chr15	73707168	73707768	0.535000	chr10	99330000	99330600	0.711667
chr7	27437560	27437760	0.460000	chr10	99331400	99331600	0.475000
chr6	75219433	75219633	0.375000	chr10	99337400	99337600	0.450000
chr10	59472421	59472621	0.360000	chr10	99359000	99359200	0.365000
chr7	69163875	69164075	0.410000	chr10	99392000	99392200	0.475000
chr14	100697364	100697564	0.490000	chr10	99392600	99392800	0.530000
chr12	27734176	27734376	0.430000	chr10	99403800	99404000	0.535000
chr5	37514018	37514218	0.410000	chr10	99421200	99421400	0.480000
chr3	58741371	58741571	0.430000	chr10	99422000	99422200	0.455000
chr11	9133773	9134173	0.492500	chr10	99430600	99431000	0.610000
chr7	71138169	71138369	0.465000	chr10	99431400	99431600	0.545000
chr7	54094573	54094973	0.355000	chr10	99436200	99436600	0.385000
chr8	51892428	51892628	0.365000	chr10	99489400	99489600	0.370000
chr5	56333922	56334122	0.275000	chr10	99495800	99496000	0.365000
chr9	15165236	15165436	0.440000	chr10	99520400	99520600	0.600000
chr5	94365183	94365383	0.495000	chr10	99528000	99528200	0.505000
chr18	5133211	5133411	0.615000	chr10	99530200	99530400	0.620000
chr18	21890240	21890840	0.433333	chr10	99530800	99531400	0.650000
chr11	61975827	61976027	0.550000	chr10	99532800	99533000	0.655000
chr14	75947662	75948262	0.453333	chr10	99535200	99535800	0.735000
chr20	35512877	35513077	0.530000	chr10	99537000	99537200	0.700000
chr1	145057523	145057723	0.435000	chr10	99548000	99548200	0.505000
chr11	80405080	80405280	0.440000	chr10	99560600	99560800	0.475000
chrX	106368390	106368590	0.360000	chr10	99570000	99570200	0.390000
chr10	102233190	102233390	0.490000	chr10	99610200	99610400	0.515000
chr1	162277238	162277438	0.370000	chr10	99612400	99612600	0.475000
chr7	46681064	46681264	0.380000	chr10	99615600	99615800	0.385000
chr17	64533631	64533831	0.405000	chr10	99619200	99619400	0.410000
chr7	3730802	3732202	0.465000	chr10	99620000	99621400	0.685000
chr5	14007426	14007626	0.415000	chr10	99630600	99630800	0.425000
chr20	12693362	12694362	0.445000	chr10	99658600	99659600	0.609000
chr2	109500628	109500828	0.470000	chr10	99660000	99660200	0.510000
chr21	39483221	39484021	0.373750	chr10	99667000	99667800	0.392500
chr12	58953942	58954142	0.325000	chr10	99674800	99675000	0.350000
chr17	20166683	20166883	0.440000	chr10	99681600	99681800	0.445000
chr6	147709809	147710009	0.450000	chr10	99682800	99683000	0.485000
chr1	186164517	186165317	0.393750	chr10	99685200	99686000	0.397500
chr13	108860652	108860852	0.395000	chr10	99692200	99692400	0.455000
chr1	115345563	115345963	0.370000	chr10	99708600	99709000	0.375000
chr2	69793871	69794671	0.401250	chr10	99710000	99710800	0.415000
chr12	4761220	4761420	0.375000	chr10	99711200	99711400	0.420000
chr3	72142424	72142624	0.535000	chr10	99732000	99732200	0.625000
chr9	119370782	119371182	0.485000	chr10	99732600	99733000	0.570000
chr15	44374416	44374616	0.420000	chr10	99766400	99766600	0.450000
chr14	25978403	25978603	0.280000	chr10	99776000	99776200	0.365000
chr5	177295991	177296191	0.530000	chr10	99778000	99778200	0.540000
chr2	56297321	56297521	0.325000	chr10	99815800	99816000	0.375000
chr16	49250466	49250666	0.440000	chr10	99827000	99827200	0.525000
chr5	136293739	136294139	0.390000	chr10	99845800	99846200	0.462500
chr5	129533320	129533520	0.325000	chr10	99870400	99870600	0.350000
chr3	92188263	92188463	0.410000	chr10	99892400	99892600	0.465000
chr1	220367922	220368122	0.345000	chr10	99927800	99928000	0.400000
chr12	43979571	43979771	0.435000	chr10	99982000	99982200	0.450000
chr13	19780515	19780715	0.490000	chr10	99983600	99983800	0.550000
chr22	15309430	15309630	0.500000	chr10	99994400	99994600	0.505000
chr20	18834799	18834999	0.525000	chr1	1000000	1000200	0.750000
chrX	20237602	20237802	0.320000	chr1	100028800	100029000	0.390000
chr22	10766778	10766978	0.405000	chr1	100034600	100034800	0.415000
chrY	22954550	22954750	0.365000	chr1	100037200	100037400	0.405000
chr15	87405168	87405568	0.480000	chr1	100037800	100038200	0.667500
chr20	3426822	3427222	0.437500	chr1	100038600	100039000	0.645000
chr6	91326253	91326853	0.318333	chr1	100039600	100040200	0.338333
chr2	16173959	16174559	0.366667	chr1	100047000	100047600	0.386667
chr11	51125055	51125255	0.380000	chr1	100048600	100048800	0.385000
chr2	212154473	212154673	0.395000	chr1	100050200	100050400	0.405000
chrX	134178542	134178742	0.290000	chr1	100051600	100051800	0.370000
chr12	88189944	88190144	0.225000	chr1	100061800	100062000	0.375000
chr3	85916351	85916551	0.405000	chr1	100077600	100077800	0.420000
chr6	65690177	65690377	0.420000	chr1	1000800	1001000	0.685000
chr4	121269788	121270188	0.425000	chr1	100099200	100099600	0.450000
chr14	27969315	27969515	0.350000	chr1	100100200	100100400	0.380000
chr18	18753346	18753546	0.395000	chr1	100103200	100103400	0.430000
chr20	15034361	15034761	0.352500	chr1	100130600	100131000	0.422500
chr6	85591189	85591389	0.325000	chr1	100131600	100131800	0.385000
chr5	118656750	118657550	0.488750	chr1	100132800	100133600	0.532500
chr7	148239897	148240097	0.405000	chr1	100152400	100152600	0.385000
chr5	38024350	38024750	0.460000	chr1	1001800	1002200	0.705000
chr16	67225317	67225517	0.485000	chr1	100184600	100184800	0.505000
chrY	47409504	47409904	0.000000	chr1	100217600	100218000	0.372500
chr8	54357672	54357872	0.470000	chr1	10022800	10023000	0.475000
chr11	41528761	41528961	0.325000	chr1	100244800	100245000	0.355000
chr3	19349738	19349938	0.400000	chr1	100246800	100247000	0.445000
chr17	49789759	49790359	0.441667	chr1	100249400	100250000	0.573333
chr5	134638031	134638231	0.445000	chr1	100253600	100253800	0.545000
chr1	31592146	31592946	0.488750	chr1	100265600	100266400	0.551250
chr3	59489168	59489368	0.340000	chr1	100278000	100278200	0.410000
chr8	57841541	57841941	0.477500	chr1	100289000	100289400	0.505000
chr12	115028704	115028904	0.380000	chr1	10029200	10029400	0.535000
chr7	17432327	17432527	0.360000	chr1	100292800	100293000	0.380000
chr2	20435982	20436182	0.515000	chr1	100299800	100300000	0.540000
chr15	47897975	47898175	0.470000	chr1	100320400	100320600	0.505000
chr3	162636418	162636818	0.445000	chr1	100323400	100323800	0.482500
chr7	104262161	104262761	0.428333	chr1	100325600	100326200	0.451667
chr20	23300092	23300492	0.475000	chr1	10032600	10033000	0.720000
chr14	99874415	99874615	0.420000	chr1	100328200	100328400	0.430000
chr18	27975808	27976008	0.535000	chr1	10033400	10033600	0.545000
chr22	50412068	50412268	0.380000	chr1	100335600	100335800	0.425000
chr3	151063917	151064117	0.340000	chr1	100338000	100338200	0.345000
chr13	29075659	29075859	0.365000	chr1	100340600	100340800	0.430000
chr4	116603061	116603261	0.420000	chr1	100342600	100342800	0.445000
chr9	42733722	42733922	0.420000	chr1	100344200	100344400	0.465000
chr1	21208514	21208714	0.410000	chr1	10034600	10034800	0.430000
chr6	59728839	59729039	0.430000	chr1	100346400	100346600	0.485000
chr17	70850137	70850337	0.380000	chr1	100347400	100347600	0.410000
chr12	59787378	59787578	0.365000	chr1	100348600	100348800	0.415000
chr14	83407831	83408031	0.460000	chr1	100349600	100349800	0.495000
chr18	28760177	28760777	0.405000	chr1	100351200	100351800	0.531667
chr14	55745407	55746407	0.535000	chr1	100352200	100353200	0.662000
chr21	21953191	21953391	0.375000	chr1	100354200	100354400	0.385000
chr13	40246339	40246539	0.415000	chr1	100355000	100355200	0.485000
chr5	80179873	80180073	0.350000	chr1	100358400	100358600	0.400000
chr12	119672764	119672964	0.460000	chr1	100359200	100359400	0.465000
chr5	146571950	146572150	0.370000	chr1	100360200	100360400	0.420000
chr8	106372919	106373719	0.362500	chr1	100360800	100361600	0.381250
chr10	19738030	19738630	0.351667	chr1	100362800	100363400	0.486667
chr7	147313949	147314149	0.345000	chr1	100364000	100364200	0.445000
chr21	38295458	38297058	0.403125	chr1	100364600	100366200	0.408750
chr3	35012390	35012590	0.385000	chr1	100367000	100367200	0.485000
chr14	32193576	32193776	0.350000	chr1	100367800	100368000	0.410000
chr15	95595782	95595982	0.380000	chr1	100386400	100386600	0.445000
chr13	84886094	84886294	0.290000	chr1	100390600	100390800	0.335000
chr14	77596784	77596984	0.440000	chr1	100391800	100392000	0.515000
chr11	112420571	112420771	0.385000	chr1	100396200	100396400	0.505000
chr2	37866501	37867701	0.375000	chr1	100396800	100398000	0.381667
chr2	226256035	226256235	0.405000	chr1	100400400	100400600	0.440000
chr3	197907442	197907642	0.360000	chr1	100403400	100403600	0.385000
chr6	159617958	159618158	0.300000	chr1	100407600	100407800	0.390000
chr18	30536924	30537124	0.360000	chr1	100413200	100413400	0.365000
chr10	65702062	65702262	0.395000	chr1	100414800	100415000	0.445000
chr6	161584415	161584615	0.315000	chr1	100424000	100424200	0.425000
chrX	15359357	15359557	0.455000	chr1	100440200	100440400	0.470000
chr18	31047229	31047429	0.375000	chr1	100441200	100441400	0.385000
chr6	103218407	103218607	0.290000	chr1	100441800	100442000	0.380000
chr12	71601369	71601569	0.340000	chr1	100444200	100444400	0.450000
chr3	89407177	89407377	0.370000	chr1	100445600	100445800	0.400000
chr9	92229270	92229470	0.360000	chr1	100448400	100448600	0.460000
chr3	70257813	70258213	0.307500	chr1	100452600	100453000	0.310000
chr3	144121692	144121892	0.325000	chr1	100455800	100456000	0.345000
chr4	26106106	26106306	0.410000	chr1	100459600	100459800	0.455000
chr1	231335818	231336018	0.490000	chr1	100461400	100461600	0.510000
chr5	65185632	65185832	0.365000	chr1	10046200	10046400	0.470000
chr3	196355423	196355623	0.415000	chr1	100463800	100464000	0.505000
chr14	7425797	7425997	0.000000	chr1	100483400	100483600	0.310000
chr10	104097249	104097849	0.466667	chr1	1005000	1005600	0.611667
chr1	212052055	212052255	0.355000	chr1	100517000	100517200	0.405000
chr2	168322587	168322987	0.375000	chr1	100523000	100523400	0.422500
chr5	48307352	48307552	0.395000	chr1	100531000	100531200	0.465000
chr7	64389279	64389679	0.435000	chr1	100535200	100535600	0.472500
chr10	45484470	45484870	0.402500	chr1	100536000	100536400	0.415000
chr12	49677939	49678139	0.520000	chr1	100538200	100538400	0.595000
chr10	13398267	13399067	0.431250	chr1	100539400	100540200	0.753750
chr18	8180630	8180830	0.435000	chr1	100543800	100544000	0.470000
chr5	50229564	50230164	0.368333	chr1	10055800	10056400	0.391667
chr2	90161184	90161384	0.430000	chr1	10057400	10057600	0.455000
chr18	42574206	42574406	0.310000	chr1	100585200	100585400	0.340000
chr13	62150807	62151407	0.416667	chr1	100597000	100597600	0.423333
chr3	54553686	54553886	0.395000	chr1	100606600	100606800	0.410000
chr3	80150737	80150937	0.390000	chr1	100614200	100614400	0.385000
chr10	52046486	52046686	0.370000	chr1	100627200	100627400	0.375000
chr16	28655381	28655581	0.435000	chr1	100628800	100629000	0.465000
chr12	48176964	48177164	0.385000	chr1	100631400	100631600	0.415000
chr8	42426945	42427145	0.480000	chr1	10065400	10065600	0.510000
chr1	218798635	218799035	0.342500	chr1	10067000	10067400	0.352500
chr8	104353869	104354269	0.435000	chr1	100683600	100684000	0.465000
chr1	83291059	83291259	0.345000	chr1	100687400	100687600	0.390000
chr6	148364838	148365238	0.482500	chr1	100713000	100713400	0.502500
chr5	32144098	32144298	0.365000	chr1	100714800	100715000	0.380000
chr16	17976033	17976233	0.435000	chr1	10074400	10074600	0.535000
chr1	8311757	8311957	0.445000	chr1	10075400	10075600	0.490000
chrX	11857939	11858139	0.380000	chr1	100760600	100760800	0.395000
chr7	40467377	40467577	0.315000	chr1	100767400	100767600	0.270000
chr11	126976901	126977101	0.390000	chr1	100785600	100785800	0.410000
chrX	76586873	76587073	0.400000	chr1	100787000	100787200	0.465000
chr13	105875461	105875661	0.375000	chr1	100815000	100815200	0.395000
chr4	59833720	59833920	0.330000	chr1	100816200	100816400	0.370000
chrX	149636764	149636964	0.485000	chr1	100820400	100820600	0.540000
chr2	226756212	226756412	0.420000	chr1	100835200	100835400	0.465000
chrY	30434566	30434966	0.000000	chr1	100866400	100866800	0.347500
chr19	43902473	43902873	0.335000	chr1	100882800	100883200	0.380000
chr15	77843062	77844062	0.400000	chr1	100894600	100895600	0.521000
chr1	78672913	78673113	0.545000	chr1	100896000	100896200	0.705000
chr7	18506084	18506484	0.402500	chr1	100896600	100897000	0.485000
chr5	110226753	110226953	0.275000	chr1	100898200	100898400	0.340000
chr7	11115563	11115763	0.320000	chr1	100921200	100921400	0.335000
chr1	120201908	120202108	0.310000	chr1	100925000	100925200	0.355000
chr2	31824282	31824682	0.410000	chr1	100927400	100927800	0.427500
chr8	70905614	70905814	0.470000	chr1	100928200	100928400	0.475000
chr13	87454013	87454213	0.275000	chr1	100930600	100930800	0.310000
chr2	164399653	164399853	0.365000	chr1	100942000	100942200	0.385000
chr5	173286524	173286724	0.460000	chr1	100949600	100949800	0.570000
chr12	39615301	39615501	0.220000	chr1	100979800	100980000	0.380000
chr3	139244310	139244710	0.342500	chr1	100995600	100996000	0.377500
chr22	32948686	32948886	0.320000	chr1	101000600	101000800	0.360000
chr10	73501168	73501368	0.360000	chr1	101002600	101002800	0.415000
chr10	19175548	19175748	0.240000	chr1	101004200	101004400	0.365000
chr2	55027547	55028147	0.331667	chr1	101004800	101005400	0.335000
chr17	41403699	41403899	0.365000	chr1	101022400	101022600	0.375000
chr14	92305587	92306787	0.485000	chr1	101025200	101026400	0.530833
chr2	178308763	178308963	0.445000	chr1	101027400	101027600	0.465000
chr5	133760961	133761161	0.430000	chr1	101031000	101031200	0.490000
chr4	79924248	79924448	0.390000	chr1	101043800	101044000	0.465000
chr11	80355674	80355874	0.305000	chr1	101051000	101051200	0.370000
chr7	121250233	121250433	0.380000	chr1	101051800	101052000	0.400000
chr16	71107561	71107761	0.340000	chr1	101060200	101060400	0.350000
chr18	38106628	38106828	0.385000	chr1	101071600	101071800	0.390000
chr19	28301151	28301351	0.525000	chr1	10107600	10107800	0.550000
chr5	146498130	146498330	0.325000	chr1	101079400	101079600	0.410000
chr10	120544207	120544407	0.410000	chr1	101081600	101081800	0.490000
chr3	112500146	112500346	0.365000	chr1	101089800	101090000	0.340000
chr14	19707540	19708140	0.366667	chr1	101107800	101108400	0.380000
chr15	40743399	40743599	0.430000	chr1	101112200	101112400	0.440000
chrX	131143126	131143326	0.355000	chr1	101119400	101119600	0.375000
chrX	29782352	29782752	0.327500	chr1	101122400	101122800	0.330000
chr7	117055333	117055733	0.427500	chr1	101128200	101128600	0.437500
chr14	88363369	88363569	0.310000	chr1	101129000	101129200	0.360000
chr2	106901893	106902293	0.377500	chr1	101130000	101130400	0.397500
chr12	91979911	91980511	0.355000	chr1	101136800	101137400	0.381667
chr9	13781892	13782092	0.370000	chr1	101145200	101145400	0.410000
chr6	48855336	48855536	0.395000	chr1	101165600	101165800	0.410000
chr6	90834514	90835114	0.355000	chr1	101178800	101179400	0.356667
chr18	64681198	64681398	0.345000	chr1	101187400	101187600	0.370000
chr2	114775535	114775735	0.395000	chr1	101193800	101194000	0.505000
chrY	6738381	6738581	0.345000	chr1	101222000	101222200	0.355000
chr10	21221142	21221342	0.265000	chr1	101228600	101228800	0.315000
chr17	17870173	17872373	0.495000	chr1	101235400	101237600	0.536818
chr12	117075022	117075222	0.500000	chr1	101238000	101238200	0.595000
chr10	33082154	33082754	0.378333	chr1	101238800	101239400	0.550000
chr13	70703893	70704093	0.515000	chr1	101239800	101240000	0.560000
chr16	59698480	59698680	0.360000	chr1	101245600	101245800	0.410000
chr2	57210712	57211112	0.347500	chr1	101247800	101248200	0.395000
chr11	121419222	121419622	0.400000	chr1	101254000	101254400	0.417500
chr5	57556234	57556434	0.475000	chr1	101258000	101258200	0.545000
chr11	90105752	90105952	0.460000	chr1	101259800	101260000	0.340000
chr14	47209259	47209459	0.450000	chr1	101262800	101263000	0.460000
chr2	3630413	3630613	0.375000	chr1	101264800	101265000	0.450000
chr4	43155453	43155653	0.350000	chr1	101275800	101276000	0.390000
chr2	38525661	38526061	0.262500	chr1	101276800	101277200	0.355000
chr4	53122604	53122804	0.405000	chr1	101278200	101278400	0.420000
chr11	54580530	54580730	0.360000	chr1	101279000	101279200	0.420000
chrX	128439903	128440103	0.275000	chr1	101281800	101282000	0.365000
chr7	71918555	71918755	0.465000	chr1	101283600	101283800	0.470000
chr10	49130195	49130395	0.430000	chr1	101284200	101284400	0.450000
chr5	112185352	112185552	0.330000	chr1	101286000	101286200	0.385000
chr7	107984891	107985291	0.327500	chr1	101288400	101288800	0.395000
chr3	198064474	198064674	0.425000	chr1	101291000	101291200	0.430000
chr5	170126728	170126928	0.380000	chr1	101291800	101292000	0.460000
chrY	18700759	18701359	0.400000	chr1	101293400	101294000	0.440000
chr5	10716233	10716433	0.365000	chr1	101298800	101299000	0.390000
chr10	62864669	62864869	0.450000	chr1	101308000	101308200	0.485000
chr18	44450366	44450566	0.430000	chr1	101309000	101309200	0.480000
chr3	11064774	11065374	0.498333	chr1	101309600	101310200	0.546667
chr18	66674200	66674400	0.395000	chr1	101310600	101310800	0.405000
chr1	200365298	200365498	0.390000	chr1	101311600	101311800	0.415000
chr15	43522665	43523065	0.485000	chr1	101312200	101312600	0.500000
chr13	63420162	63420562	0.457500	chr1	1013200	1013600	0.590000
chr7	10293399	10293599	0.355000	chr1	101332000	101332200	0.385000
chr12	38361132	38361332	0.315000	chr1	101338000	101338200	0.380000
chr3	161662585	161662785	0.415000	chr1	101338800	101339000	0.445000
chr14	96304762	96304962	0.380000	chr1	101357600	101357800	0.445000
chr6	7401467	7401867	0.387500	chr1	101371200	101371600	0.440000
chr1	206410586	206410786	0.300000	chr1	101380000	101380200	0.420000
chr10	29800417	29801017	0.398333	chr1	101389000	101389600	0.436667
chr9	70696817	70697617	0.391250	chr1	101407800	101408600	0.392500
chr20	9854821	9855021	0.400000	chr1	101410400	101410600	0.495000
chr9	127269651	127270051	0.297500	chr1	101436200	101436600	0.335000
chr1	144523812	144524012	0.460000	chr1	1014400	1014600	0.630000
chr11	113620347	113620547	0.295000	chr1	101454000	101454200	0.460000
chr6	28501296	28501496	0.335000	chr1	101474200	101474400	0.375000
chr2	88835715	88835915	0.385000	chr1	10148200	10148400	0.415000
chr15	82090592	82091392	0.495000	chr1	1015000	1015800	0.618750
chr9	93375798	93375998	0.300000	chr1	101506600	101506800	0.360000
chr8	57734218	57734418	0.385000	chr1	101520400	101520600	0.500000
chr2	69518686	69518886	0.450000	chr1	10153000	10153200	0.520000
chr12	85903654	85903854	0.410000	chr1	101567600	101567800	0.415000
chr17	55138164	55138364	0.280000	chr1	101606000	101606200	0.335000
chr12	49418179	49418379	0.470000	chr1	1016200	1016400	0.490000
chr9	132602601	132603201	0.455000	chr1	1017600	1018200	0.476667
chr11	43867189	43867589	0.360000	chr1	101781400	101781800	0.427500
chr3	126804093	126804293	0.375000	chr1	101820200	101820400	0.400000
chr1	10422292	10423692	0.510000	chr1	1019400	1020800	0.798571
chr6	66978802	66979002	0.380000	chr1	101993000	101993200	0.405000
chr14	74060994	74061194	0.540000	chr1	101997000	101997200	0.575000
chr10	110251974	110252174	0.345000	chr1	102050600	102050800	0.390000
chr6	154708079	154708279	0.465000	chr1	10208600	10208800	0.505000
chr16	70546686	70547286	0.411667	chr1	10210000	10210600	0.700000
chr16	83789447	83790047	0.466667	chr1	10211000	10211600	0.663333
chr4	103073836	103074036	0.445000	chr1	10212000	10212200	0.450000
chr2	113667776	113668376	0.591667	chr1	1021200	1021800	0.668333
chr12	37856406	37856606	0.395000	chr1	102191800	102192000	0.430000
chr2	73082142	73082342	0.495000	chr1	1022800	1023000	0.665000
chr10	69721464	69722064	0.503333	chr1	1023800	1024400	0.661667
chr5	175294429	175294629	0.340000	chr1	10251800	10252000	0.395000
chr6	125323331	125323531	0.330000	chr1	10253800	10254000	0.415000
chr6	2202845	2203045	0.480000	chr1	102550800	102551000	0.590000
chr1	7097675	7097875	0.480000	chr1	102660600	102660800	0.495000
chr9	75686397	75686597	0.470000	chr1	1027200	1027400	0.585000
chrX	37735234	37735434	0.385000	chr1	10308000	10308200	0.445000
chr2	48938673	48938873	0.395000	chr1	103106400	103106600	0.415000
chr5	33207207	33207407	0.415000	chr1	103107000	103107200	0.595000
chr4	67471152	67471352	0.325000	chr1	103162400	103162600	0.415000
chr14	98979698	98979898	0.505000	chr1	1033000	1033200	0.730000
chr6	14378503	14378703	0.410000	chr1	10338200	10338400	0.440000
chr3	108889058	108889458	0.400000	chr1	10339800	10340200	0.450000
chr8	42441444	42441644	0.475000	chr1	103401600	103401800	0.500000
chrX	1986498	1986698	0.000000	chr1	103509400	103509600	0.325000
chr14	492931	493131	0.000000	chr1	103515000	103515200	0.380000
chr5	44414370	44414570	0.375000	chr1	103517600	103517800	0.440000
chr8	134742391	134743191	0.537500	chr1	103525200	103526000	0.590000
chr3	76127640	76127840	0.295000	chr1	103526400	103526600	0.400000
chr16	89385461	89385661	0.525000	chr1	103529800	103530000	0.575000
chr8	99726575	99726775	0.330000	chr1	103562000	103562200	0.320000
chr14	99688061	99688261	0.500000	chr1	10377400	10377600	0.520000
chr16	56654457	56654857	0.415000	chr1	10378400	10378800	0.510000
chr2	213043346	213043546	0.265000	chr1	103812000	103812200	0.340000
chr11	59095693	59095893	0.355000	chr1	103813800	103814000	0.360000
chr17	78317422	78317622	0.540000	chr1	1038800	1039000	0.585000
chr6	11638992	11639392	0.387500	chr1	10388200	10388600	0.417500
chr4	184924780	184925180	0.375000	chr1	103941200	103941600	0.380000
chr8	124654337	124654537	0.425000	chr1	1039600	1039800	0.565000
chr1	145862996	145863596	0.450000	chr1	10398600	10399200	0.688333
chr17	42594302	42594702	0.515000	chr1	10399600	10400000	0.555000
chr4	96399893	96400093	0.265000	chr1	10400600	10400800	0.345000
chr13	91611864	91612064	0.470000	chr1	104057400	104057600	0.500000
chr11	110075691	110076091	0.417500	chr1	1040600	1041000	0.750000
chr5	110242837	110243037	0.340000	chr1	104125400	104125600	0.375000
chr6	164929621	164929821	0.485000	chr1	104126000	104126200	0.525000
chr11	40983763	40983963	0.285000	chr1	104132400	104132600	0.440000
chr1	147355783	147355983	0.415000	chr1	10415400	10415600	0.520000
chr3	16529584	16529784	0.445000	chr1	104247600	104247800	0.480000
chr12	37458720	37458920	0.380000	chr1	10426000	10426200	0.515000
chr5	56949887	56950087	0.435000	chr1	10428200	10428400	0.445000
chr6	80252985	80253185	0.380000	chr1	104294400	104294600	0.400000
chr5	57723950	57725350	0.407143	chr1	10430000	10431400	0.617143
chr7	70556724	70556924	0.445000	chr1	104301400	104301600	0.490000
chr1	90808993	90809393	0.420000	chr1	10438600	10439000	0.447500
chr4	177161275	177161475	0.425000	chr1	104468400	104468600	0.445000
chr6	140576432	140576632	0.440000	chr1	10459200	10459400	0.470000
chr1	8579893	8580093	0.445000	chr1	104593000	104593200	0.480000
chr5	129565018	129565218	0.230000	chr1	104593600	104593800	0.330000
chr6	63333670	63333870	0.375000	chr1	104636600	104636800	0.410000
chr1	198203520	198203720	0.385000	chr1	10472600	10472800	0.455000
chr2	140889596	140889796	0.400000	chr1	10473200	10473400	0.525000
chr5	148641633	148641833	0.380000	chr1	10474200	10474400	0.430000
chr7	159155990	159156990	0.501000	chr1	10474800	10475800	0.631000
chr3	11356847	11357047	0.340000	chr1	104760000	104760200	0.400000
chr3	8137111	8137311	0.450000	chr1	104765200	104765400	0.460000
chr18	66681020	66681220	0.425000	chr1	10484600	10484800	0.505000
chrX	59151358	59151558	0.420000	chr1	104878600	104878800	0.570000
chr4	185384988	185385588	0.406667	chr1	10494800	10495400	0.495000
chr17	14749165	14749365	0.365000	chr1	104991800	104992000	0.380000
chr10	23051921	23052121	0.490000	chr1	10507600	10507800	0.500000
chr10	8738856	8739256	0.430000	chr1	105102400	105102800	0.455000
chr5	108249591	108249791	0.425000	chr1	10511000	10511200	0.475000
chr20	35898457	35898657	0.480000	chr1	105137600	105137800	0.625000
chr6	106568554	106568954	0.365000	chr1	10515600	10516000	0.442500
chr3	58039892	58040092	0.505000	chr1	10517200	10517400	0.525000
chr6	39942872	39943072	0.480000	chr1	10519200	10519400	0.515000
chr6	24600471	24600671	0.440000	chr1	10525400	10525600	0.445000
chr20	4980561	4980761	0.535000	chr1	10530400	10530600	0.665000
chr21	8487414	8487614	0.000000	chr1	105321600	105321800	0.370000
chrX	102295082	102295282	0.435000	chr1	105383600	105383800	0.535000
chr2	129204425	129204625	0.485000	chr1	105384200	105384400	0.500000
chr7	114806745	114807145	0.415000	chr1	105427600	105428000	0.432500
chr4	107828299	107828499	0.390000	chr1	10544400	10544600	0.400000
chr20	23198668	23199468	0.450000	chr1	10556000	10556800	0.546250
chr6	97740956	97741356	0.332500	chr1	105585800	105586200	0.395000
chrY	12176410	12176610	0.425000	chr1	105830600	105830800	0.430000
chr11	5431481	5431681	0.505000	chr1	1058400	1058600	0.660000
chr13	68662757	68663157	0.230000	chr1	105874600	105875000	0.332500
chr4	16372187	16372387	0.440000	chr1	105914400	105914600	0.575000
chr19	46455229	46455829	0.491667	chr1	1059200	1059800	0.773333
chr21	27903569	27903769	0.315000	chr1	106056200	106056400	0.380000
chr3	59788285	59788485	0.550000	chr1	1062600	1062800	0.615000
chrX	112407572	112407772	0.510000	chr1	10631200	10631400	0.620000
chr10	13967255	13968055	0.485000	chr1	1063800	1064600	0.690000
chrX	59562123	59562323	0.410000	chr1	106413000	106413200	0.455000
chrX	444375	444575	0.475000	chr1	10644600	10644800	0.555000
chr8	137879639	137879839	0.485000	chr1	10646400	10646600	0.560000
chr2	241115513	241115713	0.600000	chr1	10649000	10649200	0.620000
chrX	16697358	16698158	0.486250	chr1	10651400	10652200	0.606250
chr19	19952892	19953292	0.425000	chr1	1065400	1065800	0.557500
chr13	53545881	53546081	0.570000	chr1	1066800	1067000	0.660000
chr6	32769589	32769789	0.535000	chr1	10679600	10679800	0.615000
chr19	36459454	36460254	0.485000	chr1	1068000	1068800	0.675000
chr5	94754971	94755171	0.535000	chr1	10690600	10690800	0.610000
chr12	121303894	121304294	0.505000	chr1	10692400	10692800	0.622500
chr2	219750353	219751753	0.550714	chr1	10693600	10695000	0.717857
chr10	101951203	101952003	0.493750	chr1	1069400	1070200	0.700000
chr13	56972538	56972738	0.345000	chr1	107017600	107017800	0.440000
chr2	102479121	102479321	0.600000	chr1	107044800	107045000	0.730000
chr11	36289079	36290479	0.468571	chr1	107056600	107058000	0.647857
chr20	60220991	60221191	0.375000	chr1	107135600	107135800	0.440000
chr6	105906506	105906906	0.367500	chr1	107140000	107140400	0.612500
chrX	767766	767966	0.475000	chr1	107141200	107141400	0.835000
chrX	121138325	121139325	0.457000	chr1	10716600	10717600	0.546000
chr5	99422583	99422783	0.345000	chr1	107292000	107292200	0.375000
chr8	59033229	59033429	0.460000	chr1	1074200	1074400	0.605000
chr1	225592186	225592386	0.450000	chr1	107430800	107431000	0.465000
chrX	118684049	118684249	0.330000	chr1	107434400	107434600	0.375000
chr4	187181792	187182992	0.355833	chr1	107450800	107452000	0.385000
chr1	34114663	34114863	0.330000	chr1	107475000	107475200	0.390000
chr5	169117256	169117456	0.525000	chr1	107480800	107481000	0.540000
chr2	84296999	84297199	0.405000	chr1	107529600	107529800	0.440000
chr14	81560977	81561177	0.360000	chr1	107533600	107533800	0.365000
chr4	157239942	157240142	0.280000	chr1	107535200	107535400	0.505000
chr16	81133984	81134184	0.405000	chr1	107536400	107536600	0.450000
chr11	131918975	131919175	0.430000	chr1	107545400	107545600	0.505000
chr19	8437226	8437626	0.505000	chr1	10756000	10756400	0.667500
chr1	187486631	187486831	0.405000	chr1	107591000	107591200	0.415000
chr4	48054554	48054754	0.385000	chr1	107633600	107633800	0.465000
chr1	169206733	169206933	0.260000	chr1	107640400	107640600	0.385000
chr9	17653420	17653820	0.415000	chr1	107643800	107644200	0.422500
chr4	106005234	106005434	0.385000	chr1	107649000	107649200	0.400000
chr5	90055321	90055521	0.450000	chr1	107670200	107670400	0.475000
chr3	161339841	161340041	0.350000	chr1	107673000	107673200	0.300000
chr12	13759628	13759828	0.425000	chr1	10768600	10768800	0.670000
chr21	16758658	16758858	0.410000	chr1	107693800	107694000	0.455000
chr2	79718935	79719135	0.430000	chr1	107697000	107697200	0.460000
chr10	97896259	97896459	0.365000	chr1	107739200	107739400	0.370000
chr4	33753172	33753372	0.335000	chr1	107750400	107750600	0.405000
chr14	44571026	44571226	0.335000	chr1	107755400	107755600	0.340000
chr11	109171716	109171916	0.485000	chr1	107777400	107777600	0.500000
chr5	101441538	101441738	0.290000	chr1	107782400	107782600	0.340000
chr3	67771682	67772282	0.333333	chr1	107786200	107786800	0.373333
chr8	115360346	115360546	0.365000	chr1	107790600	107790800	0.400000
chr16	11898630	11899430	0.381250	chr1	107795600	107796400	0.420000
chr2	208360043	208360243	0.320000	chr1	107802800	107803000	0.335000
chr4	67347752	67347952	0.325000	chr1	107804200	107804400	0.345000
chr12	877992	878192	0.310000	chr1	107825000	107825200	0.380000
chr8	15726165	15726365	0.200000	chr1	107829400	107829600	0.315000
chr15	58454292	58454492	0.555000	chr1	107835400	107835600	0.560000
chr4	76449280	76449480	0.315000	chr1	107838200	107838400	0.375000
chr1	102209914	102210114	0.345000	chr1	107840800	107841000	0.385000
chr5	127910373	127911373	0.395000	chr1	107844000	107845000	0.546000
chr16	20038471	20038871	0.417500	chr1	107862000	107862400	0.467500
chr14	85014647	85014847	0.330000	chr1	107877200	107877400	0.385000
chr1	213124778	213124978	0.415000	chr1	107877800	107878000	0.470000
chr7	90400005	90400405	0.340000	chr1	107879200	107879600	0.347500
chr2	56632691	56632891	0.390000	chr1	107883600	107883800	0.395000
chr20	40643831	40644031	0.525000	chr1	10788800	10789000	0.645000
chr10	47867586	47867786	0.000000	chr1	107894600	107894800	0.310000
chr1	60227587	60227787	0.445000	chr1	107897600	107897800	0.495000
chr14	57894297	57894497	0.355000	chr1	107900200	107900400	0.375000
chr15	81382002	81382202	0.425000	chr1	107914200	107914400	0.520000
chr7	140928460	140928860	0.435000	chr1	107920000	107920400	0.365000
chr12	120395041	120395241	0.455000	chr1	107935600	107935800	0.490000
chr3	71205419	71206219	0.388750	chr1	107936600	107937400	0.447500
chr1	151795930	151796130	0.495000	chr1	10794000	10794200	0.675000
chr21	11232511	11232711	0.370000	chr1	107941200	107941400	0.405000
chr8	26008180	26008380	0.410000	chr1	107950600	107950800	0.500000
chr3	131524623	131524823	0.420000	chr1	107954800	107955000	0.425000
chr11	94370005	94370805	0.458750	chr1	1079600	1080400	0.683750
chr1	12611236	12612036	0.456250	chr1	107963600	107964400	0.496250
chr19	32832891	32833091	0.505000	chr1	107965000	107965200	0.820000
chr19	6115389	6115589	0.540000	chr1	107965600	107965800	0.560000
chr2	215803991	215804191	0.450000	chr1	108016600	108016800	0.470000
chr6	76517305	76517505	0.450000	chr1	108029200	108029400	0.510000
chr13	100807801	100808001	0.385000	chr1	108039000	108039200	0.405000
chr18	21165349	21165749	0.385000	chr1	108041600	108042000	0.427500
chr14	97516828	97517028	0.455000	chr1	108043800	108044000	0.490000
chr19	25733170	25733370	0.400000	chr1	10804400	10804600	0.615000
chr11	72954411	72954611	0.445000	chr1	108045400	108045600	0.470000
chr9	104219045	104219245	0.380000	chr1	108049000	108049200	0.465000
chr14	83155006	83155206	0.480000	chr1	108049600	108049800	0.495000
chr2	216218456	216218656	0.485000	chr1	108050200	108050400	0.495000
chr1	6537754	6537954	0.455000	chr1	108051000	108051200	0.470000
chr2	132541718	132541918	0.450000	chr1	108053400	108053600	0.485000
chr11	34061507	34061707	0.450000	chr1	108057600	108057800	0.490000
chr1	199254763	199254963	0.400000	chr1	108063800	108064000	0.410000
chr15	27070239	27070439	0.415000	chr1	108072400	108072600	0.450000
chr2	200060665	200060865	0.325000	chr1	108075200	108075400	0.415000
chr15	73179063	73179463	0.392500	chr1	108078000	108078400	0.402500
chr15	40418151	40418351	0.580000	chr1	108079800	108080000	0.595000
chrX	59410802	59411002	0.420000	chr1	108080600	108080800	0.440000
chr12	128703860	128704060	0.475000	chr1	108082800	108083000	0.485000
chr22	21103346	21103546	0.460000	chr1	1081000	1081200	0.690000
chr1	233245051	233245251	0.465000	chr1	108107800	108108000	0.545000
chr10	84790246	84790446	0.470000	chr1	108114400	108114600	0.540000
chr4	146364325	146364525	0.360000	chr1	108118600	108118800	0.395000
chr2	170630325	170630725	0.562500	chr1	108121400	108121800	0.615000
chrX	133144689	133144889	0.515000	chr1	108125600	108125800	0.535000
chr12	49309190	49309990	0.438750	chr1	108130800	108131600	0.481250
chrX	46002893	46003293	0.402500	chr1	108139600	108140000	0.495000
chr2	122127880	122128080	0.300000	chr1	108141800	108142000	0.330000
chr1	49189211	49189411	0.390000	chr1	108152800	108153000	0.445000
chr9	81900655	81900855	0.500000	chr1	108159600	108159800	0.510000
chr4	95918392	95919192	0.391250	chr1	108190200	108191000	0.397500
chr1	196876617	196876817	0.435000	chr1	108199200	108199400	0.455000
chr19	49872771	49873371	0.705000	chr1	108199800	108200400	0.748333
chr1	170067681	170067881	0.420000	chr1	108200800	108201000	0.495000
chr1	8138267	8138667	0.485000	chr1	108209000	108209400	0.552500
chr12	74083154	74083354	0.280000	chr1	108214800	108215000	0.360000
chrX	96662614	96662814	0.460000	chr1	108232400	108232600	0.535000
chr4	95249578	95249778	0.420000	chr1	108235400	108235600	0.445000
chr2	241248619	241248819	0.495000	chr1	108239000	108239200	0.505000
chr3	130755649	130755849	0.400000	chr1	108240400	108240600	0.405000
chr3	73594753	73594953	0.345000	chr1	108268600	108268800	0.320000
chr3	63447610	63447810	0.340000	chr1	108269200	108269400	0.385000
chr15	93618980	93619180	0.465000	chr1	108270000	108270200	0.475000
chr21	513030	513830	0.000000	chr1	108271000	108271800	0.298750
chr1	4080723	4081123	0.465000	chr1	108272800	108273200	0.692500
chr8	25106248	25106648	0.487500	chr1	108273600	108274000	0.500000
chr3	79277799	79278199	0.287500	chr1	108274600	108275000	0.335000
chr1	136267448	136268048	0.000000	chr1	108275600	108276200	0.326667
chr20	44017578	44017778	0.350000	chr1	108277000	108277200	0.315000
chr10	69280655	69280855	0.465000	chr1	108327800	108328000	0.525000
chr12	107425729	107425929	0.545000	chr1	10836000	10836200	0.715000
chr15	34205137	34205337	0.480000	chr1	108380600	108380800	0.510000
chr4	75520849	75521049	0.315000	chr1	108417200	108417400	0.320000
chr2	204737869	204738069	0.365000	chr1	108418200	108418400	0.330000
chr11	88670141	88671141	0.316000	chr1	108418800	108419800	0.332000
chr1	37744078	37745878	0.429444	chr1	108420200	108422000	0.568889
chr6	114454647	114455047	0.292500	chr1	108423000	108423400	0.332500
chr3	148843915	148845115	0.333333	chr1	108424200	108425400	0.379167
chr2	28624627	28624827	0.405000	chr1	108455000	108455200	0.495000
chr11	72424140	72424540	0.425000	chr1	108458600	108459000	0.430000
chr15	89797959	89798159	0.480000	chr1	108461800	108462000	0.515000
chr17	64489870	64490270	0.452500	chr1	108488400	108488800	0.480000
chr10	73578341	73578541	0.465000	chr1	108489200	108489400	0.815000
chr8	24855674	24855874	0.410000	chr1	108505200	108505400	0.460000
chrY	55062612	55063212	0.000000	chr1	108512600	108513200	0.315000
chr2	173165860	173166060	0.475000	chr1	108517600	108517800	0.480000
chr9	55217168	55217368	0.000000	chr1	108531800	108532000	0.445000
chr22	33826122	33826322	0.505000	chr1	108533800	108534000	0.555000
chr3	5731937	5732537	0.333333	chr1	108535400	108536000	0.435000
chr4	188689257	188689457	0.370000	chr1	108537000	108537200	0.420000
chr21	8560349	8560549	0.375000	chr1	108538000	108538200	0.380000
chr1	96178690	96179090	0.335000	chr1	108551400	108551800	0.357500
chr2	79218432	79218632	0.435000	chr1	108554800	108555000	0.480000
chr9	83212993	83213393	0.452500	chr1	108556400	108556800	0.457500
chr8	107355296	107355496	0.435000	chr1	108557400	108557600	0.480000
chr13	27959547	27960147	0.468333	chr1	108559400	108560000	0.475000
chr19	5297853	5298053	0.560000	chr1	108561000	108561200	0.595000
chr22	50368285	50368485	0.535000	chr1	108561800	108562000	0.570000
chr8	14328310	14328510	0.340000	chr1	108564000	108564200	0.345000
chr6	77720403	77720603	0.370000	chr1	108570200	108570400	0.460000
chr19	78738	78938	0.300000	chr1	108584400	108584600	0.330000
chr3	72216163	72216363	0.375000	chr1	108586200	108586400	0.380000
chr18	45275263	45275463	0.335000	chr1	108591000	108591200	0.345000
chr9	89644515	89644715	0.385000	chr1	108592000	108592200	0.415000
chr7	122022708	122022908	0.375000	chr1	108615600	108615800	0.415000
chr18	18687681	18687881	0.395000	chr1	108617200	108617400	0.400000
chr5	176145139	176145539	0.465000	chr1	108640200	108640600	0.477500
chr21	39495340	39495540	0.385000	chr1	108643600	108643800	0.410000
chr6	140884802	140885002	0.350000	chr1	108645000	108645200	0.460000
chr4	20678071	20678471	0.435000	chr1	108645600	108646000	0.495000
chr12	125263723	125264123	0.430000	chr1	108646800	108647200	0.465000
chr8	98197919	98198119	0.330000	chr1	108653600	108653800	0.360000
chr2	219824242	219824442	0.365000	chr1	108657400	108657600	0.375000
chr14	64835014	64836014	0.482000	chr1	108660600	108661600	0.641000
chr22	28850200	28850400	0.450000	chr1	108671200	108671400	0.500000
chrX	102070759	102070959	0.480000	chr1	10867200	10867400	0.805000
chr20	42103928	42104128	0.450000	chr1	108676400	108676600	0.495000
chr11	76381702	76381902	0.440000	chr1	108678800	108679000	0.480000
chr2	69393832	69394032	0.380000	chr1	108686600	108686800	0.390000
chr5	4217795	4217995	0.470000	chr1	108690200	108690400	0.450000
chr2	1867685	1869085	0.513571	chr1	108692200	108693600	0.604286
chr18	32686772	32686972	0.285000	chr1	108700000	108700200	0.385000
chr5	32409110	32409310	0.350000	chr1	108701600	108701800	0.400000
chr7	67077578	67078178	0.346667	chr1	108702600	108703200	0.401667
chr6	142214497	142215097	0.368333	chr1	108703600	108704200	0.401667
chr1	243106183	243106383	0.455000	chr1	108709200	108709400	0.560000
chr5	170586430	170586630	0.475000	chr1	108720000	108720200	0.495000
chr5	144045091	144045491	0.462500	chr1	10873200	10873600	0.585000
chr10	84645936	84647136	0.369167	chr1	108746400	108747600	0.609167
chr7	145943746	145943946	0.340000	chr1	108748000	108748200	0.280000
chr13	18429481	18429681	0.415000	chr1	108816400	108816600	0.455000
chr20	18890211	18890411	0.475000	chr1	108828200	108828400	0.540000
chr6	105662924	105663324	0.367500	chr1	108830400	108830800	0.585000
chr12	58007262	58007462	0.455000	chr1	108851000	108851200	0.465000
chr6	147858179	147858579	0.385000	chr1	108852600	108853000	0.405000
chr21	33733596	33733796	0.370000	chr1	108863000	108863200	0.375000
chr5	59520218	59520418	0.445000	chr1	108876800	108877000	0.715000
chr2	201817628	201817828	0.425000	chr1	108877600	108877800	0.440000
chr1	218675304	218675504	0.345000	chr1	108881400	108881600	0.300000
chr4	188430525	188431125	0.406667	chr1	108889400	108890000	0.411667
chr21	27007856	27008056	0.365000	chr1	108896200	108896400	0.370000
chr11	15267673	15267873	0.280000	chr1	108898200	108898400	0.305000
chr10	98571244	98571444	0.420000	chr1	108912600	108912800	0.560000
chrY	12041417	12041617	0.375000	chr1	108913200	108913400	0.360000
chr5	7110998	7111198	0.315000	chr1	108913800	108914000	0.340000
chrY	14555240	14555640	0.435000	chr1	108956800	108957200	0.462500
chrX	120811232	120811632	0.435000	chr1	108962000	108962400	0.467500
chr10	77441649	77442049	0.505000	chr1	108963200	108963600	0.700000
chrY	8270634	8271034	0.415000	chr1	108964000	108964400	0.427500
chr5	60865209	60865409	0.385000	chr1	109025800	109026000	0.410000
chr12	47540558	47540758	0.525000	chr1	10903800	10904000	0.585000
chr6	106863108	106863708	0.535000	chr1	109041000	109041600	0.606667
chr11	20045567	20045767	0.515000	chr1	109042000	109042200	0.705000
chr1	61414190	61414390	0.430000	chr1	10905000	10905200	0.490000
chrX	100999520	100999920	0.425000	chr1	109074200	109074600	0.437500
chr15	78181453	78181653	0.515000	chr1	109076000	109076200	0.620000
chr14	97031870	97032470	0.366667	chr1	109079200	109079800	0.375000
chr9	28684786	28684986	0.400000	chr1	109084000	109084200	0.445000
chr9	108670232	108671032	0.456250	chr1	109084600	109085400	0.481250
chr12	31634300	31634500	0.460000	chr1	109089400	109089600	0.500000
chr9	101478289	101478889	0.476667	chr1	109090200	109090800	0.570000
chr4	113869086	113869486	0.320000	chr1	109091800	109092200	0.375000
chr22	40913174	40913374	0.570000	chr1	109100000	109100200	0.620000
chr7	57747559	57747759	0.495000	chr1	10910000	10910200	0.680000
chr12	29866208	29867408	0.449167	chr1	109100600	109101800	0.535000
chr10	132560342	132560942	0.453333	chr1	109104400	109105000	0.515000
chr2	217163860	217164060	0.430000	chr1	109106000	109106200	0.440000
chr1	239622035	239622635	0.355000	chr1	109111800	109112400	0.405000
chr15	93601272	93601472	0.435000	chr1	109112800	109113000	0.625000
chr5	308844	309044	0.560000	chr1	109114000	109114200	0.630000
chr1	47575843	47576043	0.525000	chr1	109126800	109127000	0.530000
chr22	29014876	29015076	0.485000	chr1	109134000	109134200	0.495000
chr16	84074746	84074946	0.465000	chr1	109134600	109134800	0.515000
chr7	59989739	59989939	0.400000	chr1	109140400	109140600	0.490000
chr10	118897244	118897444	0.410000	chr1	109149400	109149600	0.515000
chr6	18135366	18135566	0.405000	chr1	109151200	109151400	0.545000
chr11	40963490	40963690	0.325000	chr1	109160200	109160400	0.430000
chr12	11722216	11722416	0.425000	chr1	109162400	109162600	0.490000
chr6	30842789	30842989	0.435000	chr1	109176800	109177000	0.445000
chr5	142180758	142180958	0.440000	chr1	10918000	10918200	0.470000
chr12	109179560	109179760	0.510000	chr1	1091800	1092000	0.660000
chr12	91568055	91568255	0.425000	chr1	109181200	109181400	0.455000
chr4	39936222	39936422	0.445000	chr1	109181800	109182000	0.450000
chr11	123592304	123592504	0.470000	chr1	109184800	109185000	0.530000
chr20	34989156	34989356	0.435000	chr1	109186200	109186400	0.555000
chr12	48673675	48673875	0.500000	chr1	109186800	109187000	0.610000
chr12	5233446	5233646	0.515000	chr1	109191400	109191600	0.540000
chr1	26143433	26143633	0.385000	chr1	109193800	109194000	0.510000
chr2	55927993	55928393	0.490000	chr1	109198000	109198400	0.492500
chr10	94494846	94495046	0.445000	chr1	109201200	109201400	0.490000
chrX	116387848	116388048	0.375000	chr1	109207000	109207200	0.385000
chr4	4621572	4622172	0.446667	chr1	109213800	109214400	0.658333
chr6	101427239	101428039	0.353750	chr1	109214800	109215600	0.400000
chr6	96463253	96463453	0.355000	chr1	109216200	109216400	0.440000
chr10	81708278	81708478	0.425000	chr1	109218600	109218800	0.520000
chr18	55083187	55083387	0.425000	chr1	109239000	109239200	0.510000
chr2	134670674	134672074	0.510000	chr1	109239600	109241000	0.586429
chr7	50586805	50587005	0.520000	chr1	109241400	109241600	0.585000
chr3	73532229	73532429	0.470000	chr1	109242200	109242400	0.570000
chr1	82044886	82045086	0.415000	chr1	109248800	109249000	0.580000
chr19	10352919	10353519	0.673333	chr1	109249400	109250000	0.805000
chr16	21844076	21844676	0.503333	chr1	109253400	109254000	0.646667
chr7	40645040	40645440	0.530000	chr1	109254400	109254800	0.585000
chr2	239228226	239228626	0.545000	chr1	109263600	109264000	0.637500
chr9	78201584	78201784	0.575000	chr1	109274800	109275000	0.585000
chr10	9930783	9931183	0.540000	chr1	109275800	109276200	0.575000
chr17	21630074	21630274	0.520000	chr1	109277600	109277800	0.580000
chr6	170490272	170490472	0.495000	chr1	109282000	109282200	0.545000
chr11	33250089	33250289	0.530000	chr1	109283200	109283400	0.685000
chr12	23074165	23074365	0.415000	chr1	109283800	109284000	0.455000
chr8	23424249	23424449	0.440000	chr1	109291200	109291400	0.470000
chr14	31750029	31750229	0.310000	chr1	109294000	109294200	0.455000
chr11	118194838	118195038	0.440000	chr1	109298800	109299000	0.515000
chr16	33618500	33618700	0.510000	chr1	109299600	109299800	0.550000
chr17	365002	365802	0.461250	chr1	109300400	109301200	0.542500
chr3	195486853	195487053	0.410000	chr1	109307600	109307800	0.425000
chr1	169763014	169763214	0.445000	chr1	109308200	109308400	0.450000
chr1	221909382	221909582	0.365000	chr1	109316600	109316800	0.380000
chrX	55736836	55737036	0.420000	chr1	10932200	10932400	0.455000
chr2	45956723	45956923	0.310000	chr1	109361200	109361400	0.355000
chr7	142598466	142598666	0.405000	chr1	109369200	109369400	0.525000
chr15	26192983	26193183	0.355000	chr1	109370800	109371000	0.380000
chr11	95864115	95864315	0.395000	chr1	109371600	109371800	0.450000
chrX	78170280	78170480	0.330000	chr1	109372400	109372600	0.390000
chr13	57581367	57581567	0.475000	chr1	109373200	109373400	0.525000
chr18	12620899	12621099	0.400000	chr1	109384000	109384200	0.425000
chr15	43882147	43882347	0.480000	chr1	109389000	109389200	0.490000
chr18	7285352	7285952	0.438333	chr1	109389800	109390400	0.440000
chr21	19625652	19627252	0.304375	chr1	109390800	109392400	0.380625
chr14	63881139	63881339	0.460000	chr1	109393000	109393200	0.550000
chrY	5274341	5275341	0.385000	chr1	109394000	109395000	0.362000
chr6	52987261	52987861	0.356667	chr1	109395800	109396400	0.451667
chr3	69348356	69348756	0.410000	chr1	109397000	109397400	0.452500
chr17	5511703	5511903	0.405000	chr1	109398000	109398200	0.695000
chr4	83491283	83491483	0.365000	chr1	109399400	109399600	0.390000
chr8	131120873	131121273	0.510000	chr1	10940000	10940400	0.565000
chr7	153534626	153534826	0.385000	chr1	10942000	10942200	0.680000
chr10	1711804	1712404	0.338333	chr1	109425000	109425600	0.406667
chr11	117070254	117071054	0.496250	chr1	109426000	109426800	0.623750
chr11	20925563	20925763	0.415000	chr1	109453200	109453400	0.440000
chr20	34195058	34195458	0.505000	chr1	109466400	109466800	0.737500
chr17	18589277	18589477	0.400000	chr1	109474800	109475000	0.485000
chr13	24395017	24395217	0.580000	chr1	109478000	109478200	0.625000
chr13	27201809	27202009	0.450000	chr1	109479000	109479200	0.575000
chr9	127777232	127777832	0.605000	chr1	109483600	109484200	0.678333
chr5	161161983	161162183	0.440000	chr1	109490800	109491000	0.555000
chr1	206705383	206705583	0.540000	chr1	109494000	109494200	0.735000
chr18	11953352	11953552	0.510000	chr1	109498400	109498600	0.605000
chr18	16694687	16694887	0.415000	chr1	109500000	109500200	0.575000
chr11	53931429	53931629	0.390000	chr1	109502600	109502800	0.460000
chrX	68999625	68999825	0.435000	chr1	109504000	109504200	0.450000
chr6	32700940	32701140	0.440000	chr1	109509600	109509800	0.835000
chr9	95711940	95712740	0.483750	chr1	109532400	109533200	0.592500
chr8	35258013	35258213	0.450000	chr1	109546400	109546600	0.480000
chr5	90107274	90107474	0.445000	chr1	109547000	109547200	0.450000
chr11	80238739	80239739	0.429000	chr1	109548000	109549000	0.591000
chr7	28487224	28487424	0.455000	chr1	109555800	109556000	0.510000
chr6	8868527	8868927	0.397500	chr1	109557600	109558000	0.467500
chr4	64075846	64076046	0.385000	chr1	109563200	109563400	0.530000
chr14	82262846	82263046	0.335000	chr1	109574000	109574200	0.365000
chr2	141646516	141646716	0.365000	chr1	109593000	109593200	0.380000
chr2	201026423	201026623	0.405000	chr1	109596600	109596800	0.445000
chr19	52821974	52822174	0.395000	chr1	109607400	109607600	0.450000
chr4	38128841	38129041	0.475000	chr1	10961200	10961400	0.630000
chr8	96165306	96166106	0.431250	chr1	109616000	109616800	0.441250
chr5	89360073	89360273	0.375000	chr1	109617400	109617600	0.470000
chrX	131657209	131657409	0.425000	chr1	109618800	109619000	0.555000
chr2	225027507	225027707	0.520000	chr1	109619600	109619800	0.565000
chr5	57832942	57833142	0.465000	chr1	109620200	109620400	0.615000
chr21	36464649	36465049	0.520000	chr1	109620800	109621200	0.672500
chr16	48347692	48347892	0.530000	chr1	109621800	109622000	0.555000
chr9	112721342	112721542	0.455000	chr1	109623000	109623200	0.550000
chr16	86695255	86695455	0.555000	chr1	109623800	109624000	0.585000
chrX	88149731	88149931	0.520000	chr1	109624600	109624800	0.650000
chr2	6664931	6665131	0.465000	chr1	109630400	109630600	0.705000
chr5	115612069	115612669	0.435000	chr1	109636400	109637000	0.533333
chrY	15623635	15623835	0.430000	chr1	109639400	109639600	0.470000
chr19	56806027	56807227	0.406667	chr1	109640200	109641400	0.531667
chr11	101632633	101632833	0.565000	chr1	109643400	109643600	0.650000
chr8	131056885	131057285	0.407500	chr1	109644800	109645200	0.445000
chr18	56161626	56161826	0.415000	chr1	10965000	10965200	0.545000
chr14	66195235	66196235	0.494000	chr1	109655600	109656600	0.610000
chr17	33265160	33265560	0.457500	chr1	10965600	10966000	0.505000
chr18	25636258	25636458	0.365000	chr1	109660800	109661000	0.405000
chr17	41775599	41775799	0.595000	chr1	109668000	109668200	0.705000
chr3	24835183	24835383	0.380000	chr1	109687600	109687800	0.725000
chr22	26806523	26806723	0.550000	chr1	109712200	109712400	0.685000
chr19	11198302	11198502	0.495000	chr1	109718600	109718800	0.500000
chrY	34036726	34036926	0.000000	chr1	109719400	109719600	0.390000
chr8	102453437	102453637	0.490000	chr1	109725600	109725800	0.495000
chr16	6893901	6894101	0.375000	chr1	109731800	109732000	0.480000
chr6	36722199	36722399	0.605000	chr1	109740200	109740400	0.640000
chr22	23031290	23031490	0.490000	chr1	109763200	109763400	0.600000
chrX	100998891	100999891	0.399000	chr1	109766400	109767400	0.500000
chr3	27681836	27682236	0.520000	chr1	109772200	109772600	0.527500
chr7	15584762	15584962	0.550000	chr1	109773800	109774000	0.595000
chrX	38428375	38428575	0.545000	chr1	109777000	109777200	0.630000
chr11	8712085	8712285	0.495000	chr1	109786600	109786800	0.570000
chr2	20373610	20374010	0.417500	chr1	109788200	109788600	0.597500
chr7	41926363	41926563	0.460000	chr1	109789200	109789400	0.600000
chr2	27518956	27519156	0.480000	chr1	109790800	109791000	0.600000
chr2	153817469	153817669	0.460000	chr1	109792200	109792400	0.610000
chr17	62885846	62886846	0.435000	chr1	109793600	109794600	0.461000
chr13	40036632	40036832	0.375000	chr1	109797800	109798000	0.480000
chr8	28249870	28250470	0.500000	chr1	109802200	109802800	0.565000
chr7	84705741	84705941	0.455000	chr1	109811000	109811200	0.470000
chr8	134360633	134361233	0.466667	chr1	109816200	109816800	0.506667
chr2	223961318	223962318	0.414000	chr1	109818200	109819200	0.571000
chr7	145050436	145050636	0.530000	chr1	109820000	109820200	0.585000
chrX	24756239	24756439	0.520000	chr1	109821400	109821600	0.585000
chr15	97925665	97926065	0.392500	chr1	109822200	109822600	0.570000
chr1	37872030	37872230	0.490000	chr1	109824000	109824200	0.650000
chr18	43833509	43833709	0.420000	chr1	109824600	109824800	0.485000
chr2	136824639	136824839	0.400000	chr1	109840400	109840600	0.440000
chr7	114617982	114618382	0.355000	chr1	109850200	109850600	0.445000
chr15	79548193	79548393	0.515000	chr1	109852400	109852600	0.555000
chr5	91647959	91648359	0.377500	chr1	109856000	109856400	0.452500
chr10	59507823	59508023	0.265000	chr1	109857600	109857800	0.325000
chr7	92004897	92005497	0.396667	chr1	109864200	109864800	0.470000
chr4	307055	307255	0.445000	chr1	109877600	109877800	0.595000
chr9	61634455	61634655	0.515000	chr1	109881600	109881800	0.595000
chr14	57128429	57128629	0.435000	chr1	109882200	109882400	0.520000
chr1	123588640	123588840	0.375000	chr1	109887000	109887200	0.470000
chr19	16504492	16504692	0.495000	chr1	109888000	109888200	0.610000
chr15	46582396	46582596	0.385000	chr1	109889400	109889600	0.530000
chr2	227372815	227373215	0.485000	chr1	109895800	109896200	0.597500
chrX	93621862	93622062	0.355000	chr1	109900000	109900200	0.385000
chr3	130068283	130068483	0.410000	chr1	109900600	109900800	0.485000
chr1	221989279	221989479	0.505000	chr1	109901800	109902000	0.525000
chr17	66191394	66191594	0.485000	chr1	109906200	109906400	0.490000
chr4	95488803	95489603	0.408750	chr1	109910600	109911400	0.727500
chr10	36032766	36032966	0.320000	chr1	109913000	109913200	0.500000
chr11	128781176	128781576	0.437500	chr1	109918200	109918600	0.522500
chr2	62347506	62347706	0.520000	chr1	109923600	109923800	0.635000
chr11	13904080	13904280	0.415000	chr1	109931200	109931400	0.615000
chr6	149752367	149752567	0.450000	chr1	109934000	109934200	0.545000
chr1	15495687	15495887	0.430000	chr1	10994600	10994800	0.490000
chr11	5060987	5061187	0.465000	chr1	109946600	109946800	0.470000
chr13	74945639	74945839	0.455000	chr1	109979800	109980000	0.520000
chr15	76108221	76108621	0.515000	chr1	109981000	109981400	0.562500
chr2	38736631	38737231	0.486667	chr1	109984600	109985200	0.705000
chr16	36512436	36512636	0.360000	chr1	109990000	109990200	0.370000
chr8	118348920	118349120	0.430000	chr1	109994000	109994200	0.455000
chr6	26733370	26733570	0.410000	chr1	109997600	109997800	0.450000
chr6	25169663	25170063	0.435000	chr1	110004000	110004400	0.502500
chr13	106496518	106497118	0.406667	chr1	110011800	110012400	0.428333
chr13	90301553	90301753	0.325000	chr11	100141400	100141600	0.390000
chr15	57943476	57943676	0.415000	chr11	100152000	100152200	0.450000
chr4	87826438	87826838	0.395000	chr11	100174800	100175200	0.420000
chr11	14327590	14327790	0.300000	chr11	10018000	10018200	0.390000
chr2	230205907	230206107	0.420000	chr11	10020400	10020600	0.440000
chr17	73061843	73062043	0.515000	chr11	1002800	1003000	0.615000
chr12	50151020	50151220	0.470000	chr1	110029600	110029800	0.515000
chr12	110432990	110433390	0.422500	chr1	110030400	110030800	0.432500
chr7	143130371	143130571	0.450000	chr1	110031200	110031400	0.465000
chr18	17636707	17636907	0.405000	chr1	110033600	110033800	0.465000
chr11	134504464	134504664	0.530000	chr1	110034600	110034800	0.725000
chr4	19434836	19435036	0.250000	chr11	10042000	10042200	0.395000
chr6	166859383	166859583	0.410000	chr11	10042800	10043000	0.440000
chrY	611166	611366	0.475000	chr1	110047600	110047800	0.570000
chrX	1237416	1237616	0.560000	chr1	110054000	110054200	0.575000
chr6	121668588	121668788	0.330000	chr11	100576600	100576800	0.325000
chr6	31300140	31300340	0.465000	chr1	110058000	110058200	0.615000
chr1	198054230	198054630	0.490000	chr1	110059000	110059400	0.545000
chr7	154697721	154697921	0.450000	chr1	110060200	110060400	0.575000
chrX	36126600	36127000	0.377500	chr11	100612800	100613200	0.382500
chr8	21062332	21062532	0.315000	chr11	100646600	100646800	0.360000
chr5	15005306	15005506	0.450000	chr11	100681200	100681400	0.490000
chr3	3365032	3365232	0.370000	chr11	100684200	100684400	0.385000
chr13	83355481	83355681	0.300000	chr11	100685000	100685200	0.385000
chr1	92476557	92476757	0.410000	chr1	110068600	110068800	0.460000
chr5	135135337	135135537	0.580000	chr11	100687200	100687400	0.685000
chr3	186327343	186327543	0.520000	chr11	100687800	100688000	0.590000
chr21	25560189	25560589	0.452500	chr1	110069400	110069800	0.645000
chr12	55164740	55164940	0.390000	chr11	100741400	100741600	0.470000
chr5	79150819	79151019	0.420000	chr11	100742000	100742200	0.425000
chr2	191723968	191724168	0.320000	chr11	10077000	10077200	0.450000
chr9	24855915	24856315	0.375000	chr11	100778200	100778600	0.310000
chr5	58463299	58463499	0.375000	chr11	100789600	100789800	0.480000
chr12	130300138	130300338	0.380000	chr11	100809000	100809200	0.420000
chrX	6712120	6712320	0.440000	chr11	100828400	100828600	0.445000
chr18	50218524	50218724	0.465000	chr1	110084800	110085000	0.505000
chr3	187936640	187937040	0.417500	chr11	100861200	100861600	0.430000
chr1	111150813	111151213	0.402500	chr11	100863200	100863600	0.450000
chr9	62256033	62256233	0.375000	chr11	100865800	100866000	0.440000
chr1	91068578	91068778	0.410000	chr11	100866600	100866800	0.510000
chr16	79125243	79125443	0.380000	chr11	100879400	100879600	0.405000
chr11	95889271	95889471	0.495000	chr1	110088200	110088400	0.505000
chrX	116339537	116339937	0.372500	chr11	100890000	100890400	0.422500
chr4	179685943	179686143	0.310000	chr11	100908800	100909000	0.370000
chr11	84784815	84785015	0.300000	chr11	100911000	100911200	0.400000
chr1	102013849	102014049	0.420000	chr1	110091600	110091800	0.490000
chr13	87262484	87262684	0.260000	chr11	100932600	100932800	0.360000
chr9	117757992	117758192	0.440000	chr11	100942200	100942400	0.485000
chr12	93338997	93339197	0.345000	chr11	100954600	100954800	0.430000
chr22	17394737	17394937	0.260000	chr11	100963400	100963600	0.340000
chr3	16263645	16263845	0.320000	chr11	100969800	100970000	0.355000
chr12	37966727	37967127	0.352500	chr11	100970800	100971200	0.462500
chr3	105140519	105140919	0.342500	chr11	100973800	100974200	0.452500
chr2	156517961	156518161	0.330000	chr11	100975000	100975200	0.340000
chr2	200978349	200978549	0.305000	chr11	100980200	100980400	0.405000
chr12	16134238	16134438	0.325000	chr11	100984800	100985000	0.400000
chr9	76678836	76679036	0.425000	chr11	101003600	101003800	0.470000
chr4	162429864	162430064	0.310000	chr11	101009400	101009600	0.390000
chr4	177486430	177486630	0.375000	chr11	101015000	101015200	0.390000
chr18	14816692	14816892	0.410000	chr1	110102200	110102400	0.465000
chr10	110420722	110420922	0.350000	chr11	101049200	101049400	0.420000
chr2	152417958	152418158	0.495000	chr1	110106200	110106400	0.605000
chr12	109801346	109801546	0.450000	chr11	101063600	101063800	0.465000
chr1	12606664	12606864	0.470000	chr11	101083400	101083600	0.550000
chr13	17467117	17467517	0.375000	chr11	101091800	101092200	0.387500
chr18	13128529	13128929	0.407500	chr11	101096200	101096600	0.447500
chr11	20261120	20261320	0.445000	chr11	101113200	101113400	0.450000
chr7	135281116	135281316	0.390000	chr11	101122400	101122600	0.430000
chr12	48836144	48837144	0.497000	chr11	101127200	101128200	0.714000
chr22	47691220	47691420	0.550000	chr11	101128600	101128800	0.645000
chr8	95838178	95838578	0.427500	chr11	101129600	101130000	0.517500
chr8	9388617	9388817	0.420000	chr11	101134200	101134400	0.465000
chr5	17484016	17484216	0.300000	chr11	101138000	101138200	0.320000
chr10	3578443	3578643	0.380000	chr11	101140400	101140600	0.415000
chr9	130964861	130965061	0.470000	chr1	110116600	110116800	0.560000
chr8	124310293	124310493	0.385000	chr11	101172800	101173000	0.440000
chr9	30912172	30912772	0.445000	chr1	11011800	11012400	0.575000
chr1	235134501	235134701	0.285000	chr11	101181600	101181800	0.410000
chr1	173056364	173056564	0.385000	chr11	101235400	101235600	0.425000
chr10	98848701	98848901	0.425000	chr11	1012800	1013000	0.655000
chr3	56953444	56953644	0.530000	chr1	11013000	11013200	0.730000
chr1	77551563	77551763	0.510000	chr1	110130400	110130600	0.700000
chr4	162943029	162943229	0.360000	chr11	101324200	101324400	0.375000
chr5	165522340	165522540	0.390000	chr11	101412000	101412200	0.510000
chr2	135381854	135382054	0.445000	chr11	101429000	101429200	0.460000
chr17	59813164	59813364	0.395000	chr1	110149000	110149200	0.405000
chr5	133973926	133974126	0.390000	chr11	101497400	101497600	0.440000
chr2	10028658	10028858	0.625000	chr1	110150400	110150600	0.735000
chr2	208345573	208345773	0.305000	chr11	101511200	101511400	0.405000
chr1	7688860	7689060	0.460000	chr11	101516600	101516800	0.520000
chr20	60689701	60689901	0.380000	chr11	101553000	101553200	0.385000
chr19	36448801	36449201	0.337500	chr11	101554000	101554400	0.367500
chr11	133590457	133590657	0.390000	chr1	110156000	110156200	0.555000
chr5	34012046	34013246	0.416667	chr11	101582200	101583400	0.597500
chr9	90703103	90703303	0.455000	chr11	101583800	101584000	0.570000
chr16	49937876	49938076	0.480000	chr1	110176400	110176600	0.620000
chr10	79858846	79859046	0.450000	chr1	110184400	110184600	0.460000
chr4	126384061	126384261	0.375000	chr11	101860800	101861000	0.490000
chr22	41854510	41854910	0.467500	chr1	110190400	110190800	0.545000
chr2	101820145	101820945	0.431250	chr11	101914600	101915400	0.612500
chr16	62504885	62505085	0.400000	chr11	101915800	101916000	0.425000
chr11	47482061	47482261	0.415000	chr11	101919800	101920000	0.425000
chr12	12714820	12715020	0.415000	chr11	101929400	101929600	0.480000
chr7	102751378	102751578	0.425000	chr1	110197000	110197200	0.565000
chr22	7740364	7740564	0.000000	chr11	102008000	102008200	0.295000
chr18	1305990	1306190	0.405000	chr11	102013000	102013200	0.450000
chr14	75477585	75477785	0.485000	chr1	110203000	110203200	0.535000
chr10	58616833	58617033	0.490000	chr11	102047400	102047600	0.630000
chr9	21975441	21975641	0.535000	chr1	110207800	110208000	0.590000
chr4	182126964	182127164	0.325000	chr11	10208200	10208400	0.370000
chr19	56099496	56101096	0.613125	chr1	110210200	110211800	0.737500
chr3	113280694	113281694	0.471000	chr11	102109800	102110800	0.661000
chr20	61002291	61002491	0.395000	chr11	102112000	102112200	0.435000
chr5	122216415	122216615	0.370000	chr11	102178400	102178600	0.385000
chr7	44386200	44386400	0.550000	chr11	102268800	102269000	0.565000
chr11	115890110	115890310	0.435000	chr11	102279800	102280000	0.445000
chr2	198518067	198518267	0.380000	chr11	102283200	102283400	0.385000
chr19	2587782	2587982	0.460000	chr11	102287200	102287400	0.530000
chr10	40265077	40265277	0.415000	chr11	102288000	102288200	0.425000
chr2	54271533	54271733	0.445000	chr11	102294000	102294200	0.455000
chr5	115441213	115441613	0.507500	chr11	102300800	102301200	0.530000
chr5	113638245	113638445	0.415000	chr11	102303600	102303800	0.435000
chrX	145568533	145568733	0.365000	chr11	102304800	102305000	0.420000
chr10	13607729	13609129	0.401429	chr11	102306000	102307400	0.420714
chr8	124608990	124609190	0.490000	chr11	102310200	102310400	0.565000
chr12	4721430	4721830	0.490000	chr11	102317200	102317600	0.545000
chr11	33810433	33810833	0.415000	chr11	102318600	102319000	0.462500
chr16	10824396	10824596	0.455000	chr11	102320800	102321000	0.460000
chr3	35847873	35848073	0.285000	chr11	102322800	102323000	0.320000
chr1	76498760	76498960	0.300000	chr11	10232800	10233000	0.360000
chr10	124403026	124403426	0.385000	chr11	102341800	102342200	0.467500
chr2	176713282	176713482	0.420000	chr11	102346000	102346200	0.475000
chr14	53954744	53955344	0.643333	chr11	102346800	102347400	0.665000
chr11	36517829	36518029	0.420000	chr11	102348200	102348400	0.455000
chr22	32135205	32135605	0.457500	chr1	110235800	110236200	0.460000
chr3	134857501	134858701	0.475000	chr11	102360800	102362000	0.520833
chr7	98363818	98364018	0.395000	chr11	102367400	102367600	0.345000
chr16	70191552	70191752	0.530000	chr11	102374600	102374800	0.595000
chr6	69639117	69640317	0.434167	chr11	102384800	102386000	0.452500
chr1	96504293	96504493	0.245000	chr11	102386400	102386600	0.290000
chr3	176241664	176242264	0.433333	chr11	102390800	102391400	0.553333
chr1	185660503	185660703	0.405000	chr11	102413600	102413800	0.470000
chr9	97479192	97479392	0.375000	chr11	102415400	102415600	0.350000
chr4	149476946	149477146	0.375000	chr11	102417000	102417200	0.430000
chr6	115185188	115185388	0.285000	chr11	102421400	102421600	0.370000
chr4	86888178	86888378	0.375000	chr11	102423000	102423200	0.395000
chr4	3126184	3126584	0.372500	chr11	102427000	102427400	0.390000
chr7	21846070	21846270	0.350000	chr11	102430600	102430800	0.440000
chr14	25219488	25219688	0.300000	chr11	102436600	102436800	0.370000
chr12	44917558	44917758	0.425000	chr11	102439000	102439200	0.590000
chr21	23545262	23545662	0.320000	chr11	102447200	102447600	0.367500
chr4	40799786	40799986	0.300000	chr11	102449000	102449200	0.395000
chr7	73206691	73206891	0.440000	chr11	102451800	102452000	0.695000
chr20	38144491	38144891	0.540000	chr11	102452600	102453000	0.735000
chr6	5311917	5312117	0.345000	chr11	102453400	102453600	0.450000
chr3	187073715	187073915	0.460000	chr11	102455000	102455200	0.495000
chr20	32757650	32758650	0.411000	chr11	102455800	102456800	0.449000
chr3	83840841	83841041	0.405000	chr11	102458600	102458800	0.450000
chr2	198887015	198887215	0.315000	chr11	102465800	102466000	0.355000
chr5	141395289	141395489	0.270000	chr11	102470400	102470600	0.375000
chr5	111858653	111858853	0.365000	chr11	102474400	102474600	0.420000
chr5	46758815	46759015	0.395000	chr11	102477000	102477200	0.435000
chrY	18327830	18328430	0.365000	chr11	102495200	102495800	0.396667
chr2	231575315	231575515	0.505000	chr1	110252000	110252200	0.585000
chr21	39319325	39319525	0.495000	chr11	102530600	102530800	0.550000
chr17	66143591	66143791	0.340000	chr1	110253400	110253600	0.475000
chr14	81912646	81913046	0.355000	chr11	102546400	102546800	0.362500
chr13	41522614	41522814	0.450000	chr11	102547200	102547400	0.485000
chr6	13011071	13011271	0.410000	chr1	110255600	110255800	0.540000
chrX	116745114	116745314	0.395000	chr11	10255800	10256000	0.400000
chr13	21605303	21605503	0.360000	chr11	102560000	102560200	0.365000
chr2	19112777	19112977	0.350000	chr11	102560800	102561000	0.365000
chr7	108888601	108888801	0.355000	chr11	102564200	102564400	0.385000
chr3	98054520	98054720	0.370000	chr11	102574000	102574200	0.380000
chr14	31805971	31806171	0.310000	chr11	102576400	102576600	0.375000
chr6	27536370	27536570	0.370000	chr11	102577200	102577400	0.395000
chr12	11118241	11118641	0.360000	chr11	102583200	102583600	0.370000
chrX	101188248	101188448	0.410000	chr11	102589200	102589400	0.450000
chr22	16226927	16227127	0.470000	chr1	110259800	110260000	0.480000
chr6	11469070	11469270	0.415000	chr11	102599600	102599800	0.355000
chr4	132920217	132920417	0.455000	chr11	102613000	102613200	0.465000
chr12	85244564	85244764	0.360000	chr11	102621200	102621400	0.460000
chr5	12742091	12742291	0.325000	chr11	102632200	102632400	0.380000
chr2	164226336	164226536	0.400000	chr11	102664400	102664600	0.530000
chr5	48653402	48653602	0.410000	chr11	102666400	102666600	0.425000
chr6	130172345	130172545	0.385000	chr1	110267800	110268000	0.395000
chr12	48351601	48352001	0.315000	chr11	102681000	102681400	0.425000
chr15	13986506	13986706	0.000000	chr11	102685800	102686000	0.410000
chr13	98975887	98976087	0.470000	chr11	102687400	102687600	0.475000
chr2	114344478	114344678	0.395000	chr11	102709400	102709600	0.410000
chr6	169728340	169728540	0.400000	chr11	102712200	102712400	0.465000
chr4	119793957	119794157	0.345000	chr11	102716600	102716800	0.360000
chr6	155607800	155608000	0.490000	chr11	10272200	10272400	0.505000
chr14	25192423	25192823	0.317500	chr11	102722800	102723200	0.350000
chr2	151797796	151797996	0.330000	chr11	102728000	102728200	0.390000
chr6	137395332	137395532	0.390000	chr11	102731200	102731400	0.605000
chrX	140403647	140403847	0.390000	chr11	102733400	102733600	0.460000
chr4	95432766	95432966	0.400000	chr11	102749400	102749600	0.500000
chr9	69223889	69224689	0.388750	chr11	102757800	102758600	0.407500
chr16	43381219	43381819	0.000000	chr11	102760200	102760800	0.353333
chr2	199437965	199438165	0.275000	chr11	102780600	102780800	0.365000
chr15	55361434	55361834	0.465000	chr11	102794400	102794800	0.480000
chr4	125742678	125742878	0.410000	chr11	102802400	102802600	0.425000
chr9	137770743	137770943	0.510000	chr11	102808000	102808200	0.580000
chrY	26961251	26961651	0.000000	chr11	102810000	102810400	0.382500
chr15	97293423	97293623	0.395000	chr11	102830000	102830200	0.455000
chr3	138431908	138432708	0.416250	chr11	10285000	10285800	0.437500
chr8	75466886	75467086	0.395000	chr1	110286600	110286800	0.440000
chr7	83659094	83659494	0.385000	chr11	10288000	10288400	0.532500
chrX	23601969	23602169	0.365000	chr11	102882800	102883000	0.385000
chr6	6758229	6758429	0.455000	chr11	102914800	102915000	0.500000
chr13	3589807	3590007	0.000000	chr11	102920000	102920200	0.310000
chr15	67617688	67617888	0.455000	chr11	102925200	102925400	0.500000
chrX	77076973	77077373	0.542500	chr11	10293400	10293800	0.610000
chr4	182950869	182951269	0.295000	chr11	102941000	102941400	0.390000
chr9	122737971	122738571	0.430000	chr11	10294200	10294800	0.645000
chr9	70450611	70450811	0.345000	chr11	10295400	10295600	0.375000
chrY	15378846	15379046	0.345000	chr11	10297800	10298000	0.450000
chr6	155642948	155643148	0.400000	chr11	10298400	10298600	0.425000
chr10	28530630	28531430	0.413750	chr11	10302400	10303200	0.563750
chr4	64782237	64782437	0.310000	chr11	103036000	103036200	0.435000
chr6	37766045	37766445	0.510000	chr11	10303600	10304000	0.557500
chr14	34525558	34526558	0.466000	chr11	10304800	10305800	0.638000
chr1	82616421	82616621	0.350000	chr11	103055200	103055400	0.360000
chr10	92230194	92230394	0.355000	chr11	103067200	103067400	0.395000
chr20	6015128	6015328	0.315000	chr11	103070200	103070400	0.330000
chr15	40900806	40901606	0.536250	chr11	10307400	10308200	0.641250
chr3	20823770	20823970	0.335000	chr11	103077600	103077800	0.375000
chr13	84058179	84058379	0.290000	chr11	103086000	103086200	0.330000
chr16	89027033	89027233	0.300000	chr11	103086600	103086800	0.415000
chr2	162501729	162501929	0.310000	chr11	103089200	103089400	0.355000
chr3	148151425	148153425	0.495500	chr11	103090400	103092400	0.535500
chr14	61306545	61306745	0.355000	chr11	10309600	10309800	0.430000
chr3	131096366	131096566	0.365000	chr11	103101800	103102000	0.445000
chr1	181366772	181367572	0.412500	chr11	103109200	103110000	0.553750
chr3	73940581	73940781	0.555000	chr1	110312600	110312800	0.610000
chr14	16660875	16661075	0.360000	chr11	103128600	103128800	0.360000
chr5	156758551	156758751	0.350000	chr11	10314800	10315000	0.420000
chr10	33495834	33496034	0.450000	chr11	10318000	10318200	0.510000
chrX	41892173	41892373	0.360000	chr11	103184000	103184200	0.375000
chr5	134406217	134406617	0.420000	chr11	10319200	10319600	0.435000
chr5	48543411	48543611	0.375000	chr11	10320000	10320200	0.380000
chr9	101558171	101558371	0.415000	chr11	10323000	10323200	0.425000
chr13	71616098	71616298	0.410000	chr11	10328400	10328600	0.420000
chr6	157931754	157932154	0.362500	chr11	103326000	103326400	0.507500
chr19	24813317	24813517	0.425000	chr1	110333000	110333200	0.460000
chr13	92503208	92503408	0.370000	chr11	103339200	103339400	0.565000
chr2	13216102	13216302	0.440000	chr11	103347800	103348000	0.465000
chr3	58553604	58553804	0.450000	chr1	110335400	110335600	0.460000
chr10	25817293	25817493	0.475000	chr1	110336400	110336600	0.485000
chr15	65888362	65888562	0.365000	chr11	103370200	103370400	0.490000
chr8	133581593	133581793	0.460000	chr1	110337800	110338000	0.605000
chr10	1118657	1120457	0.462778	chr1	110338400	110340200	0.599444
chr1	49824710	49824910	0.380000	chr11	103408400	103408600	0.385000
chrX	82433207	82433607	0.527500	chr1	110341200	110341600	0.560000
chr4	111282963	111283163	0.305000	chr11	103453200	103453400	0.315000
chr3	64514769	64515569	0.426250	chr1	110347200	110348000	0.460000
chr10	73783982	73784182	0.450000	chr11	103494600	103494800	0.500000
chr9	123816419	123816619	0.330000	chr1	110350400	110350600	0.430000
chr5	23981052	23981252	0.425000	chr11	103537200	103537400	0.460000
chr6	168046711	168046911	0.345000	chr11	103550800	103551000	0.350000
chr1	23963604	23963804	0.365000	chr11	10355400	10355600	0.400000
chr7	129525463	129525663	0.480000	chr11	103576200	103576400	0.485000
chr6	118975196	118975396	0.340000	chr11	103601400	103601600	0.395000
chr12	102492792	102493192	0.385000	chr1	110364200	110364600	0.397500
chr2	202204465	202204665	0.320000	chr11	103648800	103649000	0.385000
chr3	158948050	158948250	0.435000	chr11	103663000	103663200	0.440000
chr17	40436680	40437080	0.520000	chr11	10366600	10367000	0.532500
chr7	22391161	22391361	0.430000	chr11	103682400	103682600	0.485000
chrX	26330157	26330357	0.310000	chr1	110371000	110371200	0.340000
chr12	46205838	46206038	0.430000	chr11	103739200	103739400	0.570000
chr2	212584357	212584557	0.350000	chr1	110374800	110375000	0.375000
chr3	143841520	143841920	0.385000	chr1	11037600	11038000	0.427500
chr5	38979935	38980335	0.300000	chr11	10377200	10377600	0.297500
chr1	173949112	173949312	0.335000	chr11	103798000	103798200	0.390000
chr8	120841122	120841322	0.330000	chr1	110380800	110381000	0.375000
chr6	119093002	119093202	0.415000	chr11	10382600	10382800	0.595000
chr11	66135325	66136125	0.472500	chr1	110384600	110385400	0.481250
chr11	30130914	30131114	0.395000	chr11	103863800	103864000	0.440000
chr1	101213718	101213918	0.395000	chr11	103870800	103871000	0.495000
chr7	83836561	83836761	0.300000	chr11	103872200	103872400	0.380000
chr8	27478681	27478881	0.485000	chr11	103876000	103876200	0.540000
chr1	69228768	69228968	0.340000	chr11	103878800	103879000	0.435000
chr18	70361243	70361443	0.350000	chr11	103887000	103887200	0.445000
chr22	15086245	15086445	0.000000	chr11	103897200	103897400	0.345000
chr3	177877806	177878006	0.485000	chr11	103899000	103899200	0.500000
chr16	37083031	37083231	0.385000	chr11	103901800	103902000	0.400000
chr12	35526603	35526803	0.365000	chr1	110390200	110390400	0.470000
chr7	116141139	116141339	0.285000	chr11	103904200	103904400	0.455000
chr14	37359037	37359237	0.435000	chr11	103906400	103906600	0.440000
chr5	21215629	21216429	0.317500	chr11	103907600	103908400	0.375000
chr14	106251567	106252167	0.458333	chr11	10395200	10395800	0.485000
chr10	24146686	24146886	0.440000	chr1	110395800	110396000	0.445000
chr6	23501559	23501759	0.305000	chr11	103958600	103958800	0.345000
chr4	90714969	90715169	0.310000	chr11	103971000	103971200	0.285000
chr2	32406063	32406463	0.482500	chr11	10398400	10398800	0.582500
chr6	157316213	157316413	0.315000	chr11	10401000	10401200	0.420000
chr16	61426703	61426903	0.380000	chr11	104049200	104049400	0.405000
chr5	136786597	136786797	0.410000	chr11	104062000	104062200	0.430000
chr17	60924274	60924674	0.355000	chr11	10406200	10406600	0.365000
chr17	55824298	55824698	0.392500	chr11	10407000	10407400	0.410000
chr18	61194965	61195565	0.368333	chr1	110407200	110407800	0.608333
chr12	33713243	33713443	0.430000	chr11	104074000	104074200	0.455000
chr3	24124896	24125096	0.415000	chr11	104075800	104076000	0.420000
chr10	27141930	27142130	0.295000	chr11	104078400	104078600	0.395000
chr3	167934692	167934892	0.370000	chr11	104118400	104118600	0.385000
chr5	72394402	72394602	0.410000	chr1	110412600	110412800	0.555000
chrY	15244184	15244584	0.377500	chr1	110413200	110413600	0.395000
chr4	163388194	163388394	0.395000	chr11	10413400	10413600	0.535000
chr4	37692415	37693015	0.411667	chr11	10414400	10415000	0.458333
chr7	33078711	33078911	0.370000	chr11	104153000	104153200	0.400000
chr6	3509274	3509474	0.500000	chr11	104163400	104163600	0.540000
chr10	80518420	80518820	0.565000	chr11	104164000	104164400	0.670000
chr12	122348609	122348809	0.435000	chr11	104195400	104195600	0.495000
chr7	97369000	97369200	0.370000	chr11	104198600	104198800	0.370000
chr9	31125168	31125568	0.490000	chr11	1042000	1042400	0.655000
chr1	185084732	185084932	0.405000	chr1	110421200	110421400	0.425000
chr4	119150970	119151170	0.280000	chr11	104225200	104225400	0.375000
chr12	18541212	18541412	0.410000	chr1	110424800	110425000	0.415000
chr3	66173414	66173614	0.435000	chr11	104254400	104254600	0.485000
chr8	34357803	34358003	0.460000	chr1	110427000	110427200	0.540000
chr8	2337698	2337898	0.485000	chr11	104309000	104309200	0.490000
chr8	24976024	24976224	0.440000	chr11	104334200	104334400	0.450000
chr1	221153507	221153707	0.475000	chr1	110433800	110434000	0.555000
chr8	6375618	6376018	0.472500	chr1	110435000	110435400	0.475000
chr13	106637611	106638011	0.437500	chr11	10436200	10436600	0.447500
chr12	73924091	73924291	0.465000	chr11	104366400	104366600	0.740000
chr5	46784507	46784707	0.380000	chr1	110439000	110439200	0.445000
chr4	171031156	171031756	0.385000	chr11	10442000	10442600	0.470000
chr1	86933663	86933863	0.375000	chr11	104435600	104435800	0.385000
chr7	9441614	9441814	0.350000	chr11	104442400	104442600	0.365000
chr13	58949953	58950353	0.445000	chr11	10444800	10445200	0.525000
chr15	57451440	57451840	0.332500	chr11	104467400	104467800	0.395000
chr10	61016024	61016224	0.395000	chr11	104487600	104487800	0.490000
chr11	76795907	76797507	0.620625	chr11	10450200	10451800	0.657500
chr1	187102893	187103093	0.360000	chr11	104522800	104523000	0.410000
chr7	21829389	21829589	0.325000	chr11	10452400	10452600	0.475000
chr8	132489484	132489884	0.407500	chr11	104528400	104528800	0.420000
chr12	48605309	48605509	0.475000	chr11	104531200	104531400	0.510000
chr11	42085198	42085398	0.360000	chr11	10455000	10455200	0.490000
chr3	69100327	69100727	0.472500	chr1	110455200	110455600	0.542500
chr16	34717635	34717835	0.325000	chr11	104556600	104556800	0.360000
chr11	77044190	77044390	0.420000	chr11	10456000	10456200	0.480000
chr13	76971492	76971692	0.435000	chr1	11045600	11045800	0.600000
chr6	150922657	150923057	0.487500	chr11	10456600	10457000	0.510000
chr19	33336368	33336568	0.370000	chr11	104570200	104570400	0.380000
chr11	46459222	46459422	0.280000	chr11	104572400	104572600	0.360000
chr8	117499496	117499696	0.540000	chr11	10458000	10458200	0.545000
chr5	61444008	61444208	0.475000	chr11	10459200	10459400	0.530000
chr15	43451263	43451463	0.480000	chr1	110460400	110460600	0.510000
chrX	111119793	111119993	0.400000	chr11	10460800	10461000	0.430000
chr15	44313206	44313406	0.390000	chr11	104609400	104609600	0.425000
chrY	48350863	48351063	0.000000	chr11	104615000	104615200	0.355000
chr8	139721176	139721376	0.435000	chr11	104625400	104625600	0.445000
chr13	64741623	64741823	0.380000	chr11	10463000	10463200	0.450000
chr12	38276496	38276896	0.402500	chr11	104653400	104653800	0.422500
chr2	63063747	63063947	0.315000	chr11	104665800	104666000	0.355000
chr12	32722868	32723068	0.230000	chr11	104669200	104669400	0.355000
chr19	41402095	41402295	0.440000	chr1	110467800	110468000	0.495000
chr1	195677593	195677793	0.275000	chr11	104688800	104689000	0.390000
chrX	152337797	152337997	0.305000	chr11	104694800	104695000	0.355000
chr5	180123363	180123563	0.255000	chr11	104700600	104700800	0.365000
chrX	63038127	63038327	0.330000	chr11	104701800	104702000	0.375000
chr4	158634009	158634209	0.320000	chr11	104704200	104704400	0.285000
chr4	97859065	97859465	0.307500	chr11	104705800	104706200	0.410000
chr1	56001124	56001324	0.415000	chr11	104709000	104709200	0.495000
chr15	289041	289241	0.000000	chr11	104736600	104736800	0.345000
chr12	79242063	79242263	0.415000	chr11	104739000	104739200	0.450000
chr4	15886948	15887148	0.525000	chr1	110475600	110475800	0.530000
chr1	62091189	62091589	0.352500	chr1	110477200	110477600	0.475000
chr11	130764950	130765150	0.420000	chr11	104772800	104773000	0.380000
chr7	120447023	120447223	0.355000	chr11	10478200	10478400	0.495000
chr14	41455042	41455242	0.385000	chr11	104784800	104785000	0.365000
chr4	51043095	51043295	0.375000	chr11	104793600	104793800	0.395000
chr5	28458168	28458368	0.290000	chr11	104798800	104799000	0.345000
chr12	78728513	78728713	0.305000	chr11	104799400	104799600	0.355000
chr6	141291221	141291621	0.355000	chr11	104836800	104837200	0.305000
chr3	123947214	123947414	0.320000	chr11	104838400	104838600	0.470000
chr4	22472463	22472663	0.300000	chr11	104843600	104843800	0.280000
chr19	22201721	22201921	0.280000	chr11	104844600	104844800	0.315000
chr2	178345684	178346284	0.375000	chr11	104859000	104859600	0.405000
chrX	132057670	132058070	0.345000	chr1	110487600	110488000	0.532500
chr14	82034592	82034792	0.335000	chr11	104876400	104876600	0.355000
chr9	80437269	80437469	0.370000	chr11	104877200	104877400	0.420000
chr3	64925292	64925692	0.450000	chr11	10489000	10489400	0.532500
chr9	108029169	108029369	0.385000	chr11	104898000	104898200	0.395000
chr2	137600569	137600769	0.430000	chr11	10490600	10490800	0.495000
chr1	166567754	166567954	0.430000	chr11	104908000	104908200	0.470000
chr2	33324080	33324680	0.288333	chr11	104917600	104918200	0.373333
chr8	99961906	99962106	0.315000	chr11	104934800	104935000	0.335000
chr2	218652503	218652703	0.315000	chr11	104947000	104947200	0.385000
chr1	231275694	231275894	0.285000	chr11	104958200	104958400	0.295000
chr7	111262929	111263329	0.395000	chr1	110496000	110496400	0.467500
chr7	63714421	63714621	0.490000	chr11	1049600	1049800	0.605000
chr8	87297125	87297325	0.265000	chr11	104967600	104967800	0.370000
chrX	125911714	125911914	0.310000	chr11	104968400	104968600	0.390000
chr9	102459700	102460100	0.382500	chr11	105000800	105001200	0.447500
chr12	113267248	113267648	0.405000	chr11	105023000	105023400	0.422500
chr1	205780125	205780325	0.425000	chr1	110502600	110502800	0.510000
chr2	101615589	101615789	0.365000	chr11	105027800	105028000	0.355000
chr20	13571125	13572325	0.378333	chr11	10502800	10504000	0.405000
chr8	28168931	28169131	0.395000	chr11	105032600	105032800	0.460000
chr2	153463565	153463765	0.410000	chr11	105033400	105033600	0.515000
chr10	129409997	129410197	0.465000	chr11	105035000	105035200	0.470000
chr2	158801420	158801620	0.300000	chr11	105042200	105042400	0.335000
chr7	25871738	25872538	0.438750	chr11	105044600	105045400	0.447500
chr2	85264053	85264253	0.450000	chr11	105045800	105046000	0.455000
chr16	74683543	74683743	0.355000	chr11	105052400	105052600	0.360000
chr21	44430701	44431501	0.325000	chr11	105054800	105055600	0.380000
chr3	3792652	3792852	0.420000	chr11	10505800	10506000	0.430000
chr1	192819038	192819238	0.345000	chr11	105070400	105070600	0.465000
chr4	154677569	154677969	0.452500	chr1	110508000	110508400	0.605000
chr9	110104981	110105181	0.365000	chr11	105080600	105080800	0.415000
chr15	17634441	17634641	0.400000	chr11	105092400	105092600	0.425000
chr18	25848393	25848593	0.430000	chr11	105100200	105100400	0.440000
chr6	61636765	61636965	0.325000	chr11	105101400	105101600	0.385000
chr10	26918156	26918356	0.525000	chr11	1051200	1051400	0.685000
chr3	56879284	56879484	0.350000	chr11	105162600	105162800	0.385000
chr8	46534576	46535176	0.340000	chr11	105181200	105181800	0.330000
chr2	5093472	5093672	0.355000	chr11	105183600	105183800	0.360000
chr11	91194017	91194417	0.345000	chr11	105189600	105190000	0.347500
chr11	125688650	125688850	0.475000	chr1	11052000	11052200	0.540000
chr13	69952059	69952659	0.326667	chr11	105202600	105203200	0.386667
chr3	80903895	80904295	0.335000	chr11	105208000	105208400	0.372500
chr7	102379246	102379846	0.341667	chr11	105220000	105220600	0.381667
chr7	26892050	26892250	0.405000	chr11	105244600	105244800	0.410000
chr1	193555826	193556026	0.505000	chr1	110524600	110524800	0.555000
chr7	26130306	26130706	0.547500	chr1	11053000	11053400	0.622500
chr8	16755215	16755415	0.445000	chr11	1053200	1053400	0.675000
chr2	236493347	236493547	0.320000	chr11	10532600	10532800	0.320000
chr21	41529572	41529772	0.385000	chr11	10537800	10538000	0.400000
chr3	12809267	12809467	0.525000	chr11	10541200	10541400	0.700000
chr5	71610813	71611013	0.490000	chr11	10545200	10545400	0.580000
chrX	18093902	18094102	0.510000	chr1	110548400	110548600	0.570000
chr17	41982331	41983531	0.470833	chr11	105515400	105516600	0.510000
chr5	155835485	155835685	0.295000	chr11	105548400	105548600	0.365000
chr20	16537107	16537307	0.475000	chr1	110555400	110555600	0.700000
chr3	57333237	57333437	0.480000	chr1	110556200	110556400	0.580000
chr4	86683303	86683503	0.425000	chr11	105577600	105577800	0.435000
chr4	14183352	14183552	0.460000	chr1	11056000	11056200	0.585000
chr10	57776546	57776746	0.500000	chr11	105609400	105609600	0.565000
chr9	6960367	6960967	0.441667	chr11	105610000	105610600	0.678333
chr5	5619752	5619952	0.410000	chr11	10564800	10565000	0.435000
chr9	115411712	115411912	0.420000	chr11	105693200	105693400	0.335000
chr5	74838222	74838422	0.335000	chr11	105699400	105699600	0.340000
chr14	51106976	51107176	0.350000	chr11	105758400	105758600	0.325000
chr1	31354933	31355133	0.570000	chr11	10581800	10582000	0.575000
chr13	46740663	46740863	0.375000	chr11	105829200	105829400	0.430000
chr3	65522593	65522793	0.410000	chr11	10589000	10589200	0.440000
chr16	10059218	10059418	0.400000	chr11	105907400	105907600	0.430000
chr1	91441211	91441411	0.295000	chr11	10592400	10592600	0.365000
chr8	55992362	55992562	0.515000	chr1	11059400	11059600	0.725000
chr6	1946271	1946471	0.405000	chr11	10597800	10598000	0.425000
chr7	82954049	82954249	0.400000	chr11	105992000	105992200	0.430000
chr2	240106535	240106935	0.552500	chr1	11060000	11060400	0.790000
chr18	21643292	21643492	0.440000	chr11	106012800	106013000	0.450000
chrX	18916448	18916648	0.475000	chr11	10602000	10602200	0.605000
chr16	7866836	7867036	0.370000	chr11	106021200	106021400	0.390000
chrX	155880920	155881320	0.522500	chr11	106022200	106022600	0.602500
chr4	12426406	12427206	0.433750	chr11	10606200	10607000	0.446250
chr7	139052306	139053106	0.481250	chr1	110606200	110607000	0.673750
chr19	28362543	28363543	0.474000	chr11	106076800	106077800	0.615000
chr2	191910179	191910379	0.365000	chr11	106078200	106078400	0.380000
chr2	720034	720234	0.315000	chr11	106078800	106079000	0.370000
chr11	134324239	134324439	0.310000	chr11	106080600	106080800	0.320000
chr2	71285906	71286306	0.385000	chr11	10608400	10608800	0.395000
chr17	65166391	65166591	0.365000	chr11	106088000	106088200	0.375000
chr3	64973820	64974020	0.460000	chr1	11061000	11061200	0.530000
chr4	141721852	141722052	0.350000	chr11	10612400	10612600	0.365000
chr8	35751873	35752073	0.375000	chr1	110615800	110616000	0.575000
chr2	125566091	125566291	0.465000	chr1	110616600	110616800	0.530000
chr2	156661600	156662000	0.477500	chr1	11061800	11062200	0.537500
chr22	22719163	22719763	0.390000	chr1	110619400	110620000	0.556667
chr2	51850836	51851436	0.430000	chr11	10623200	10623800	0.548333
chr8	125406890	125407090	0.565000	chr11	10624600	10624800	0.585000
chr5	3603827	3604027	0.500000	chr11	106277600	106277800	0.540000
chr2	143605313	143606113	0.438750	chr1	110627800	110628600	0.457500
chr7	50151526	50152326	0.406250	chr1	110630800	110631600	0.551250
chr15	59484565	59484965	0.522500	chr1	110634800	110635200	0.525000
chr6	130924897	130925097	0.380000	chr1	110636200	110636400	0.420000
chr14	82118843	82119043	0.360000	chr11	10639400	10639600	0.470000
chrX	39137343	39137943	0.415000	chr1	110640000	110640600	0.443333
chr6	140070213	140070413	0.445000	chr1	11064000	11064200	0.545000
chr4	5942961	5943161	0.365000	chr11	10640400	10640600	0.445000
chrY	16163905	16164305	0.387500	chr1	110641600	110642000	0.432500
chr2	228714574	228714774	0.485000	chr11	10641800	10642000	0.500000
chr18	8584804	8585004	0.460000	chr1	110644000	110644200	0.490000
chr2	223410670	223410870	0.395000	chr1	110645400	110645600	0.420000
chr14	32377637	32378037	0.352500	chr1	110646000	110646400	0.360000
chr7	153349349	153349749	0.297500	chr1	110647400	110647800	0.347500
chrY	23222838	23223038	0.370000	chr11	10654400	10654600	0.450000
chr16	87155733	87156533	0.477500	chr11	10657400	10658200	0.526250
chr1	25064010	25064410	0.517500	chr11	10658600	10659000	0.605000
chr21	24969717	24969917	0.415000	chr11	10659800	10660000	0.535000
chr12	130705912	130706112	0.410000	chr11	10666600	10666800	0.430000
chr16	10442515	10442915	0.390000	chr1	110668600	110669000	0.397500
chr11	27758024	27758424	0.415000	chr1	110672000	110672400	0.432500
chrX	121439105	121439305	0.445000	chr1	110672800	110673000	0.450000
chr1	143095172	143095372	0.000000	chr11	10673600	10673800	0.340000
chr13	26058446	26059046	0.466667	chr1	110674400	110675000	0.748333
chrX	42625074	42625274	0.215000	chr1	110680400	110680600	0.360000
chr19	38700902	38701102	0.530000	chr11	106827800	106828000	0.630000
chrX	150678683	150678883	0.400000	chr11	10686400	10686600	0.445000
chr12	30359338	30359538	0.390000	chr11	10688400	10688600	0.540000
chr21	10833908	10834108	0.000000	chr1	110690800	110691000	0.390000
chr9	58889942	58890142	0.000000	chr1	110696600	110696800	0.405000
chr18	74449679	74449879	0.445000	chr11	107017800	107018000	0.795000
chr7	41864285	41864685	0.452500	chr11	107019000	107019400	0.622500
chr1	196861298	196861498	0.405000	chr11	107022400	107022600	0.420000
chr18	14292361	14292561	0.365000	chr11	107037600	107037800	0.380000
chr1	220414915	220415915	0.403000	chr11	107040400	107041400	0.418000
chr20	16174452	16174652	0.445000	chr11	107042800	107043000	0.465000
chr13	97694002	97694402	0.460000	chr1	110707200	110707600	0.465000
chr5	11574771	11574971	0.375000	chr1	110709200	110709400	0.410000
chr4	171955822	171956222	0.392500	chr1	110714800	110715200	0.427500
chr4	2765549	2765949	0.555000	chr11	10722400	10722800	0.560000
chr12	32344694	32344894	0.360000	chr1	110723000	110723200	0.400000
chr7	19870590	19871390	0.388750	chr11	107252400	107253200	0.436250
chr12	3569872	3570272	0.432500	chr11	10725400	10725800	0.485000
chr10	60518411	60518611	0.450000	chr11	107257800	107258000	0.470000
chr11	85529444	85529644	0.305000	chr1	110726800	110727000	0.415000
chr13	31228120	31228320	0.480000	chr11	10730200	10730400	0.535000
chr16	6554871	6555471	0.423333	chr11	10731200	10731800	0.446667
chr16	77006180	77006380	0.410000	chr11	107331800	107332000	0.450000
chr8	42490632	42490832	0.480000	chr11	10735800	10736000	0.620000
chr1	104387929	104388129	0.425000	chr11	107359000	107359200	0.445000
chr2	177609727	177609927	0.455000	chr11	107390800	107391000	0.500000
chr16	5347122	5347322	0.360000	chr11	107427800	107428000	0.425000
chr5	149000570	149000970	0.370000	chr11	10742800	10743200	0.372500
chr6	465063	465263	0.520000	chr11	10743800	10744000	0.565000
chr11	67763021	67763821	0.456250	chr11	107457200	107458000	0.468750
chr2	89131369	89131569	0.365000	chr1	110746800	110747000	0.540000
chr1	241558493	241558693	0.375000	chr11	107468800	107469000	0.395000
chr9	67504523	67504923	0.372500	chr11	10748600	10749000	0.455000
chr6	148806459	148806659	0.515000	chr11	10750400	10750600	0.530000
chr19	35587988	35588788	0.502500	chr11	10751000	10751800	0.613750
chr4	63247611	63247811	0.340000	chr11	10752200	10752400	0.410000
chr2	178206426	178206626	0.320000	chr11	107549400	107549600	0.355000
chr19	15698296	15698496	0.465000	chr11	107562800	107563000	0.485000
chr4	135236650	135236850	0.310000	chr11	107563800	107564000	0.465000
chr18	44937120	44937320	0.525000	chr11	107565600	107565800	0.605000
chr4	110165146	110165346	0.415000	chr11	107566600	107566800	0.460000
chr2	225420055	225420455	0.332500	chr11	10759000	10759400	0.372500
chr1	85335864	85336064	0.355000	chr11	107590400	107590600	0.495000
chr3	170846934	170847334	0.425000	chr11	107591000	107591400	0.775000
chr10	64437631	64437831	0.410000	chr11	107592000	107592200	0.500000
chr10	124398411	124398611	0.480000	chr11	107598600	107598800	0.575000
chr3	51287805	51288005	0.395000	chr1	110766200	110766400	0.420000
chr8	112472386	112472586	0.280000	chr11	107683200	107683400	0.380000
chr12	21431298	21431498	0.405000	chr11	107688400	107688600	0.415000
chrX	83077429	83077629	0.445000	chr11	107689600	107689800	0.450000
chr19	55804440	55804640	0.440000	chr11	10770800	10771000	0.425000
chr14	77145401	77145601	0.365000	chr11	107741000	107741200	0.410000
chr16	4418955	4419155	0.495000	chr11	107785600	107785800	0.520000
chrX	83586032	83586232	0.370000	chr11	107799400	107799600	0.400000
chr3	187036361	187036761	0.387500	chr11	107805000	107805400	0.312500
chr6	29678932	29679132	0.455000	chr1	110781000	110781200	0.530000
chr4	136838454	136838654	0.295000	chr11	107825000	107825200	0.320000
chr2	31105368	31105568	0.480000	chr1	110783400	110783600	0.500000
chr2	14564337	14564537	0.485000	chr11	107840800	107841000	0.520000
chr15	40028982	40029182	0.410000	chr11	107849800	107850000	0.495000
chr19	11942566	11943166	0.415000	chr11	107856200	107856800	0.506667
chr9	126330873	126332673	0.453889	chr11	107858000	107859800	0.590000
chr10	35188016	35188216	0.340000	chr11	10786000	10786200	0.510000
chr2	82569635	82569835	0.390000	chr11	10786600	10786800	0.460000
chr6	50494383	50494583	0.345000	chr1	110787200	110787400	0.425000
chr19	15013408	15013608	0.525000	chr1	110787800	110788000	0.540000
chr6	93290553	93290753	0.330000	chr11	107898400	107898600	0.420000
chr2	43129177	43129377	0.465000	chr11	107913200	107913400	0.500000
chr10	7557750	7557950	0.515000	chr11	107916600	107916800	0.570000
chr3	141660800	141661000	0.475000	chr11	10792600	10792800	0.695000
chr16	187981	188381	0.532500	chr11	107928200	107928600	0.710000
chr7	59918507	59918907	0.392500	chr11	107929800	107930200	0.427500
chr20	26274224	26274824	0.398333	chr11	10795400	10796000	0.458333
chr9	64047520	64047720	0.405000	chr11	107957200	107957400	0.415000
chr9	76153175	76153375	0.305000	chr11	10797600	10797800	0.330000
chr4	166544768	166545168	0.400000	chr11	107977000	107977400	0.465000
chr18	25721722	25721922	0.370000	chr11	10798600	10798800	0.405000
chr14	92841074	92841474	0.410000	chr11	107988400	107988800	0.437500
chr7	112471680	112471880	0.450000	chr11	107996200	107996400	0.465000
chr10	70520309	70520709	0.447500	chr11	107999800	108000200	0.457500
chr2	238563033	238563233	0.440000	chr11	10800400	10800600	0.390000
chr18	13326411	13327011	0.468333	chr11	108008800	108009400	0.653333
chr12	79022166	79022766	0.305000	chr11	108010400	108011000	0.365000
chrX	7691914	7692114	0.375000	chr11	108015200	108015400	0.405000
chr12	47289241	47289441	0.415000	chr11	108020000	108020200	0.455000
chr7	20023804	20024004	0.340000	chr11	108020800	108021000	0.370000
chr19	22521531	22521731	0.515000	chr11	108027200	108027400	0.535000
chr2	186084319	186084519	0.355000	chr11	108066600	108066800	0.395000
chr2	188533036	188533436	0.330000	chr11	108070000	108070400	0.310000
chr5	173361336	173363336	0.441000	chr11	10807600	10809600	0.627500
chr5	22309985	22310385	0.490000	chr11	108115800	108116200	0.492500
chr1	187370190	187370390	0.340000	chr11	108118800	108119000	0.445000
chr1	110532267	110532467	0.460000	chr11	108119400	108119600	0.495000
chr2	231521448	231522448	0.548000	chr11	108121400	108122400	0.582000
chr15	43251700	43251900	0.445000	chr11	108124000	108124200	0.515000
chrY	24226527	24226727	0.420000	chr11	108125200	108125400	0.425000
chr11	43463864	43464064	0.430000	chr11	108148800	108149000	0.435000
chr3	82611890	82612090	0.360000	chr11	10815200	10815400	0.390000
chr15	40408971	40409171	0.400000	chr11	108161000	108161200	0.465000
chr12	64069636	64069836	0.445000	chr11	108200000	108200200	0.455000
chr20	63813360	63813560	0.445000	chr11	108203200	108203400	0.465000
chr17	55710304	55710504	0.385000	chr11	108218600	108218800	0.405000
chr4	45510667	45510867	0.405000	chr11	108219200	108219400	0.480000
chrX	106299595	106300795	0.405000	chr11	108221000	108222200	0.424167
chr16	7067114	7068114	0.396000	chr11	108222600	108223600	0.588000
chr5	75806922	75807122	0.350000	chr11	108224000	108224200	0.380000
chr15	68815138	68815338	0.415000	chr11	108225400	108225600	0.455000
chr2	107586580	107587180	0.410000	chr11	108226200	108226800	0.413333
chrX	112412479	112412679	0.380000	chr11	10823400	10823600	0.420000
chr2	17748573	17748773	0.340000	chr11	108236600	108236800	0.385000
chr4	165437411	165437611	0.425000	chr11	108237200	108237400	0.450000
chr9	42524883	42525083	0.425000	chr11	108239200	108239400	0.435000
chr8	71310455	71310655	0.380000	chr11	108241800	108242000	0.480000
chr8	69739971	69740171	0.315000	chr11	10825000	10825200	0.460000
chr11	122313586	122313786	0.405000	chr11	108277000	108277200	0.495000
chr17	29204005	29204405	0.382500	chr11	108286400	108286800	0.440000
chrX	48346609	48346809	0.410000	chr11	108289800	108290000	0.465000
chr14	19900173	19900373	0.445000	chr1	110830000	110830200	0.485000
chr3	75342050	75342250	0.390000	chr11	108341000	108341200	0.440000
chr20	52325625	52325825	0.355000	chr11	10839000	10839200	0.420000
chr17	12878204	12878404	0.370000	chr11	108401400	108401600	0.375000
chr3	48963215	48963415	0.410000	chr11	108402400	108402600	0.425000
chr21	10564941	10565141	0.350000	chr11	108417600	108417800	0.470000
chr13	91007093	91007293	0.375000	chr11	108457200	108457400	0.390000
chr2	181526317	181526917	0.366667	chr11	108467200	108467800	0.535000
chr12	29322511	29323511	0.500000	chr11	108497600	108498600	0.649000
chr16	2672418	2672818	0.445000	chr11	108500800	108501200	0.470000
chr16	65625978	65626378	0.430000	chr11	108538000	108538400	0.460000
chr8	37020812	37021212	0.447500	chr11	108552000	108552400	0.457500
chr6	76352899	76353099	0.390000	chr11	108559400	108559600	0.400000
chr18	74172566	74173766	0.546667	chr11	10857600	10858800	0.614167
chr13	101780423	101780623	0.355000	chr1	110858200	110858400	0.415000
chr9	26255203	26255403	0.425000	chr11	108588400	108588600	0.435000
chr4	125159456	125159656	0.390000	chr11	108592000	108592200	0.465000
chr8	20799045	20800245	0.446667	chr11	108592800	108594000	0.592500
chr20	12666037	12666237	0.390000	chr11	108622400	108622600	0.510000
chr8	61643519	61643719	0.330000	chr11	108640400	108640600	0.345000
chrY	15432506	15432706	0.475000	chr11	108647800	108648000	0.520000
chr2	200774521	200774721	0.455000	chr11	108648400	108648600	0.475000
chr8	80310092	80310492	0.380000	chr11	108654000	108654400	0.382500
chr10	71909267	71909667	0.467500	chr11	108664800	108665200	0.615000
chr1	47661575	47661775	0.485000	chr11	108666600	108666800	0.510000
chrX	122794595	122794995	0.365000	chr11	108672200	108672600	0.405000
chrX	90249244	90249444	0.335000	chr11	108694000	108694200	0.385000
chr3	178378810	178379010	0.375000	chr11	108698000	108698200	0.430000
chr2	17578031	17578231	0.305000	chr11	108702000	108702200	0.305000
chr6	41839341	41839541	0.380000	chr1	110872400	110872600	0.420000
chr2	222193825	222194025	0.465000	chr1	110873000	110873200	0.475000
chr12	77658306	77658506	0.395000	chr11	108733600	108733800	0.450000
chr11	5165904	5166304	0.402500	chr1	110874600	110875000	0.437500
chr9	96200204	96200404	0.390000	chr11	108751600	108751800	0.395000
chr2	138180399	138180599	0.375000	chr1	110875400	110875600	0.455000
chr5	68515998	68516398	0.405000	chr11	10878800	10879200	0.450000
chr9	42588683	42588883	0.470000	chr11	108788600	108788800	0.480000
chr4	60267363	60267563	0.405000	chr11	108797800	108798000	0.485000
chr15	49274111	49274311	0.410000	chr1	110880000	110880200	0.470000
chr3	77305428	77305628	0.380000	chr1	110881000	110881200	0.425000
chr3	59015479	59015679	0.400000	chr11	108833400	108833600	0.410000
chr7	36808817	36809017	0.395000	chr11	108838800	108839000	0.365000
chrY	4839166	4839366	0.340000	chr11	108854600	108854800	0.340000
chr10	11702351	11702751	0.547500	chr11	1088600	1089000	0.677500
chr5	55354352	55354552	0.375000	chr11	108877600	108877800	0.400000
chr13	114241631	114242231	0.405000	chr11	108887400	108888000	0.406667
chr7	141558981	141559181	0.340000	chr11	108896000	108896200	0.345000
chr3	144932346	144932946	0.358333	chr1	110890600	110891200	0.386667
chr18	34931796	34931996	0.375000	chr11	108910000	108910200	0.385000
chr8	122472860	122473260	0.382500	chr11	108923400	108923800	0.397500
chr15	43188975	43189175	0.415000	chr11	10892400	10892600	0.445000
chr10	63547185	63547385	0.380000	chr11	108933800	108934000	0.430000
chr14	92794938	92795138	0.350000	chr1	110894000	110894200	0.385000
chr2	154209967	154210367	0.365000	chr11	108948000	108948400	0.412500
chr5	155347652	155347852	0.380000	chr11	10894800	10895000	0.495000
chr13	30948964	30949164	0.405000	chr1	110896200	110896400	0.465000
chr1	38372502	38372702	0.515000	chr11	108965800	108966000	0.530000
chrX	98075345	98075545	0.355000	chr1	110897800	110898000	0.370000
chr6	6811709	6812109	0.475000	chr11	10898000	10898400	0.500000
chr16	66891335	66892535	0.461667	chr11	10898800	10900000	0.543333
chr1	216589386	216589586	0.365000	chr11	108995000	108995200	0.395000
chr18	64369588	64370188	0.443333	chr11	10900400	10901000	0.465000
chr8	1726886	1727086	0.345000	chr11	10901600	10901800	0.430000
chr10	95849203	95849403	0.325000	chr11	109023200	109023400	0.380000
chr12	128254298	128254698	0.410000	chr11	10902800	10903200	0.455000
chr1	169907415	169907615	0.435000	chr11	109040400	109040600	0.540000
chr17	68975585	68975785	0.395000	chr1	110904200	110904400	0.540000
chr1	71749840	71750040	0.370000	chr11	109065000	109065200	0.385000
chr6	61946776	61946976	0.415000	chr11	10908600	10908800	0.440000
chr10	38707408	38707608	0.410000	chr11	109088200	109088400	0.455000
chr5	32428212	32428412	0.540000	chr11	10909600	10909800	0.555000
chr15	61264723	61264923	0.340000	chr11	109109600	109109800	0.355000
chr13	51103261	51103461	0.520000	chr11	109112800	109113000	0.530000
chr1	141145707	141146107	0.000000	chr11	10914000	10914400	0.330000
chr4	144921290	144921490	0.410000	chr11	109145800	109146000	0.465000
chrX	130748871	130749071	0.460000	chr11	10916800	10917000	0.475000
chr16	60687870	60688070	0.380000	chr1	110917000	110917200	0.475000
chr5	61310757	61310957	0.450000	chr11	10918800	10919000	0.455000
chr1	72808835	72809035	0.405000	chr11	109197800	109198000	0.420000
chr4	101585747	101585947	0.275000	chr11	10920400	10920600	0.430000
chr12	114945789	114945989	0.440000	chr11	109276000	109276200	0.510000
chr4	83502866	83503866	0.413000	chr11	10930600	10931600	0.681000
chr7	56224600	56224800	0.380000	chr11	10933800	10934000	0.530000
chr5	69700680	69700880	0.385000	chr11	10934600	10934800	0.500000
chr7	136109974	136110174	0.360000	chr11	109484600	109484800	0.370000
chr2	191831682	191831882	0.440000	chr11	10957000	10957200	0.480000
chr4	156398099	156398699	0.371667	chr1	110960800	110961400	0.380000
chr1	90878988	90879188	0.290000	chr1	110962200	110962400	0.320000
chr10	117486483	117487483	0.511000	chr1	110963200	110964200	0.596000
chr13	108090589	108090789	0.295000	chr11	109697400	109697600	0.425000
chr5	130331930	130332330	0.400000	chr11	109747800	109748200	0.457500
chr2	30415513	30415913	0.325000	chr11	10978200	10978600	0.330000
chr21	12401552	12401752	0.385000	chr11	10979600	10979800	0.395000
chr5	84164917	84165117	0.425000	chr1	1109800	1110000	0.540000
chr4	37839493	37839693	0.390000	chr11	109818400	109818600	0.440000
chrX	110013693	110013893	0.310000	chr1	110982400	110982600	0.495000
chr10	116045565	116045765	0.410000	chr11	10982800	10983000	0.500000
chr1	62971992	62972192	0.450000	chr11	10984400	10984600	0.540000
chr2	177508994	177509194	0.335000	chr11	109853200	109853400	0.355000
chr2	77808159	77808359	0.480000	chr11	10986000	10986200	0.530000
chr5	158489203	158489403	0.340000	chr11	109892600	109892800	0.350000
chr16	25282662	25282862	0.460000	chr11	109894400	109894600	0.480000
chr4	154755498	154755698	0.390000	chr11	10990200	10990400	0.495000
chr13	102235439	102235639	0.380000	chr11	109903200	109903400	0.400000
chr8	40464159	40464359	0.350000	chr11	109911600	109911800	0.365000
chr7	44417076	44417876	0.423750	chr1	11099200	11100000	0.645000
chr21	11326261	11326461	0.395000	chr11	109939200	109939400	0.430000
chr18	27413271	27413471	0.270000	chr11	109940800	109941000	0.390000
chr5	159869030	159869230	0.360000	chr11	109946400	109946600	0.445000
chr7	67546569	67546769	0.350000	chr11	109967200	109967400	0.440000
chr2	8854955	8855155	0.385000	chr11	109973000	109973200	0.400000
chr14	55212446	55212646	0.365000	chr11	109985000	109985200	0.370000
chr8	29732167	29732367	0.450000	chr11	110000200	110000400	0.390000
chr7	83695112	83695312	0.445000	chr11	110019800	110020000	0.450000
chr11	84990242	84990642	0.397500	chr11	110027200	110027600	0.407500
chr18	20764477	20764677	0.370000	chr11	110068600	110068800	0.415000
chr5	98858173	98858373	0.395000	chr11	110069600	110069800	0.450000
chr10	15397316	15397516	0.430000	chr11	110070200	110070400	0.500000
chr7	95754133	95754333	0.290000	chr11	110073000	110073200	0.385000
chr5	171850316	171850516	0.430000	chr11	110076400	110076600	0.515000
chr2	141613644	141614044	0.450000	chr11	110077800	110078200	0.460000
chr8	53057063	53057663	0.383333	chr11	110085800	110086400	0.448333
chr7	82504428	82505028	0.350000	chr11	110086800	110087400	0.411667
chr1	95239130	95239330	0.340000	chr11	110088200	110088400	0.430000
chr16	71097888	71099088	0.409167	chr11	110092000	110093200	0.622500
chrX	22436489	22436889	0.410000	chr11	110093600	110094000	0.702500
chr4	93899116	93899316	0.325000	chr11	110097800	110098000	0.360000
chr5	113665022	113665222	0.340000	chr11	110098600	110098800	0.390000
chr8	143620768	143620968	0.435000	chr11	11010600	11010800	0.560000
chr21	5759025	5759225	0.445000	chr11	110112600	110112800	0.500000
chrX	18096313	18096513	0.350000	chr11	110113600	110113800	0.380000
chr10	14673534	14673734	0.395000	chr11	110128200	110128400	0.420000
chr7	16767356	16767556	0.305000	chr11	110148800	110149000	0.355000
chr19	27123273	27123473	0.390000	chr11	110174200	110174400	0.470000
chrX	102307251	102307451	0.350000	chr11	110176400	110176600	0.555000
chr9	71024945	71025145	0.375000	chr11	110177200	110177400	0.545000
chr21	20607426	20607626	0.350000	chr11	110192800	110193000	0.380000
chr20	27779780	27779980	0.400000	chr11	110201400	110201600	0.435000
chr7	101925625	101925825	0.470000	chr11	11020800	11021000	0.490000
chr14	36606717	36607317	0.418333	chr11	110209000	110209600	0.585000
chr1	61099478	61099678	0.345000	chr11	110252000	110252200	0.360000
chr2	233248135	233248335	0.420000	chr11	11025200	11025400	0.445000
chr16	11560429	11560629	0.450000	chr1	111025200	111025400	0.500000
chr2	159144251	159144451	0.410000	chr11	110273000	110273200	0.475000
chr3	85791388	85791588	0.410000	chr11	11028200	11028400	0.480000
chr7	8935535	8935735	0.395000	chr11	110293600	110293800	0.450000
chr16	38423599	38423799	0.000000	chr11	110294800	110295000	0.330000
chr15	65577439	65578439	0.384000	chr11	110295800	110296800	0.734000
chr19	25202015	25202215	0.395000	chr11	110297400	110297600	0.425000
chr14	75931349	75931549	0.365000	chr11	110298400	110298600	0.345000
chr14	53793274	53793474	0.415000	chr11	110300600	110300800	0.465000
chr5	65570449	65570649	0.350000	chr1	111030600	111030800	0.430000
chr10	75021004	75021204	0.385000	chr11	110312200	110312400	0.425000
chr6	96203883	96204283	0.355000	chr11	110314400	110314800	0.432500
chr12	103855126	103855326	0.375000	chr11	110317600	110317800	0.395000
chr13	30999099	30999499	0.462500	chr11	110318200	110318600	0.467500
chrX	57790289	57790489	0.370000	chr1	111032400	111032600	0.420000
chr9	85247306	85247506	0.415000	chr11	110328200	110328400	0.450000
chr7	78151830	78152030	0.435000	chr11	110337800	110338000	0.440000
chr10	41740518	41740718	0.380000	chr11	110338800	110339000	0.405000
chr1	79139989	79140189	0.360000	chr11	110339600	110339800	0.410000
chrX	53075028	53075628	0.483333	chr11	11037000	11037600	0.520000
chr7	152079717	152079917	0.325000	chr11	110373400	110373600	0.320000
chr5	112793364	112793764	0.345000	chr11	110375000	110375400	0.470000
chr4	81892091	81892891	0.395000	chr11	110376600	110377400	0.417500
chr22	31320997	31321197	0.495000	chr11	110379400	110379600	0.525000
chr11	40136830	40137030	0.315000	chr11	110409200	110409400	0.355000
chr3	82229396	82229796	0.392500	chr1	111042800	111043200	0.542500
chr13	114143179	114145179	0.540500	chr11	110429400	110431400	0.567000
chr3	144788913	144789113	0.340000	chr11	110435400	110435600	0.435000
chr1	182571952	182572152	0.420000	chr11	110436400	110436600	0.525000
chr16	76651136	76651336	0.385000	chr11	110447400	110447600	0.425000
chr6	22021123	22021323	0.390000	chr11	110463200	110463400	0.500000
chr11	92438325	92438525	0.310000	chr11	110465400	110465600	0.390000
chr17	25265391	25265591	0.410000	chr11	11046800	11047000	0.490000
chr2	112179517	112179917	0.405000	chr11	110478400	110478800	0.517500
chr11	38730631	38730831	0.380000	chr11	110479200	110479400	0.415000
chrX	117670588	117670788	0.425000	chr11	110479800	110480000	0.450000
chr2	1363173	1363373	0.460000	chr11	110481600	110481800	0.505000
chr6	159971836	159972036	0.460000	chr11	110491000	110491200	0.470000
chr3	156896644	156896844	0.360000	chr11	110492400	110492600	0.445000
chr2	160411328	160411728	0.460000	chr11	110497200	110497600	0.467500
chr17	60723608	60723808	0.360000	chr11	110522600	110522800	0.480000
chr14	81359194	81359394	0.325000	chr11	110524200	110524400	0.410000
chr4	132675743	132675943	0.350000	chr11	110526600	110526800	0.400000
chr5	152425742	152425942	0.380000	chr11	110529200	110529400	0.455000
chr15	79104031	79104831	0.487500	chr11	110565200	110566000	0.527500
chr4	144322009	144322609	0.561667	chr11	110712000	110712600	0.755000
chr5	34543026	34543426	0.460000	chr11	110713000	110713400	0.517500
chr1	89530393	89530593	0.345000	chr11	110760000	110760200	0.425000
chr16	6794301	6794501	0.380000	chr11	110766400	110766600	0.385000
chr6	4865291	4865691	0.392500	chr11	110777800	110778200	0.455000
chr8	36624727	36624927	0.405000	chr11	110795200	110795400	0.315000
chr3	24709818	24710018	0.390000	chr11	110797600	110797800	0.520000
chr17	3361959	3362159	0.405000	chr11	110798600	110798800	0.480000
chr11	43245575	43245775	0.470000	chr11	110801400	110801600	0.520000
chr4	21233585	21233785	0.330000	chr11	110809800	110810000	0.310000
chr6	37294142	37294342	0.385000	chr11	110812200	110812400	0.425000
chr7	15399742	15399942	0.355000	chr11	110835200	110835400	0.430000
chr14	62651225	62651425	0.365000	chr11	110837800	110838000	0.430000
chr9	70047554	70047754	0.390000	chr11	110894400	110894600	0.470000
chr8	131291037	131291237	0.400000	chr11	110897200	110897400	0.460000
chr8	61216577	61216777	0.395000	chr11	110907800	110908000	0.405000
chr13	65159850	65160050	0.380000	chr11	110908800	110909000	0.435000
chrY	17831479	17831679	0.395000	chr11	110919600	110919800	0.410000
chr4	126948074	126948274	0.375000	chr11	110935000	110935200	0.450000
chrX	61693855	61694055	0.415000	chr11	110968400	110968600	0.450000
chr2	196372563	196372763	0.355000	chr11	110972800	110973000	0.445000
chr4	163965843	163966043	0.305000	chr11	110977800	110978000	0.310000
chr3	54105638	54105838	0.360000	chr11	110983000	110983200	0.365000
chr13	73677163	73677563	0.372500	chr11	110989800	110990200	0.380000
chr14	29946342	29946542	0.230000	chr11	111000800	111001000	0.450000
chr8	53031370	53032170	0.397500	chr1	111101800	111102600	0.560000
chr9	19764347	19764547	0.370000	chr11	111018600	111018800	0.385000
chr4	56786172	56786372	0.480000	chr11	111020000	111020200	0.500000
chr19	34603992	34604392	0.400000	chr11	111069000	111069400	0.430000
chr10	91108660	91109060	0.407500	chr11	11107200	11107600	0.460000
chr4	128763402	128763602	0.405000	chr11	111089800	111090000	0.410000
chr1	95150469	95150669	0.385000	chr11	111107600	111107800	0.420000
chr22	40270949	40271149	0.380000	chr11	111149000	111149200	0.415000
chrY	24925341	24925541	0.375000	chr11	111166600	111166800	0.420000
chr5	84254513	84254713	0.360000	chr11	111177400	111177600	0.450000
chr4	157368231	157368431	0.300000	chr11	111179600	111179800	0.320000
chr2	54630275	54630475	0.405000	chr11	111185400	111185600	0.445000
chr1	215158559	215158759	0.310000	chr11	111186600	111186800	0.355000
chr3	142906918	142907118	0.480000	chr11	11120000	11120200	0.580000
chr5	75831539	75831739	0.530000	chr11	111223000	111223200	0.545000
chr19	55751988	55752388	0.402500	chr11	111230400	111230800	0.480000
chr7	52392013	52392213	0.380000	chr11	111283400	111283600	0.440000
chr1	166503172	166503372	0.405000	chr1	111128400	111128600	0.425000
chr16	47895863	47896063	0.580000	chr11	111298800	111299000	0.720000
chr9	115035246	115035446	0.510000	chr11	111299400	111299600	0.755000
chr19	4302529	4303129	0.518333	chr11	1113000	1113600	0.688333
chr3	137186513	137186713	0.370000	chr1	111132400	111132600	0.465000
chr3	58586258	58586458	0.420000	chr11	111359400	111359600	0.460000
chr13	17947874	17948074	0.380000	chr11	111364000	111364200	0.420000
chr21	17696298	17696498	0.430000	chr11	111368200	111368400	0.535000
chr3	88459458	88459658	0.285000	chr11	111378200	111378400	0.350000
chr1	9423406	9424406	0.462000	chr11	111379200	111380200	0.580000
chr12	37404211	37404411	0.395000	chr11	111387400	111387600	0.480000
chr4	48714767	48714967	0.420000	chr11	111398400	111398600	0.515000
chr11	104846742	104847542	0.391250	chr1	111140000	111140800	0.662500
chr3	66227172	66227372	0.290000	chr11	111410000	111410200	0.385000
chr2	105713874	105714074	0.365000	chr11	111417200	111417400	0.485000
chr5	78782706	78782906	0.445000	chr11	111417800	111418000	0.480000
chr7	80301060	80301260	0.395000	chr11	111418600	111418800	0.440000
chr1	201801912	201802112	0.580000	chr11	111423000	111423200	0.585000
chrY	9649307	9649707	0.405000	chr1	111142400	111142800	0.407500
chr1	100945494	100945694	0.395000	chr11	111429200	111429400	0.470000
chr1	105115719	105115919	0.480000	chr11	111436800	111437000	0.620000
chr18	17436206	17436406	0.390000	chr11	111446600	111446800	0.500000
chr11	57622474	57622674	0.510000	chr11	111450400	111450600	0.580000
chr3	196280142	196280342	0.450000	chr11	111454800	111455000	0.575000
chr3	34176543	34176743	0.330000	chr11	111466600	111466800	0.390000
chr22	37607803	37608203	0.510000	chr11	11148000	11148400	0.550000
chr7	148311559	148311759	0.490000	chr11	1114800	1115000	0.585000
chr22	43602757	43603757	0.430000	chr11	11149600	11150600	0.514000
chr1	32362801	32363001	0.575000	chr11	111513000	111513200	0.650000
chr1	229412765	229412965	0.500000	chr11	111514800	111515000	0.600000
chr16	65745141	65745541	0.372500	chr11	111528600	111529000	0.375000
chr1	104657216	104657416	0.495000	chr11	111531800	111532000	0.525000
chr4	31313423	31313623	0.390000	chr11	111539400	111539600	0.430000
chr2	86988225	86988425	0.535000	chr11	111540600	111540800	0.755000
chr5	9264226	9264426	0.395000	chr11	11156000	11156200	0.655000
chrX	76974422	76974622	0.480000	chr11	111564600	111564800	0.535000
chr16	82008212	82008412	0.405000	chr11	111565200	111565400	0.415000
chr8	19071117	19071517	0.460000	chr11	11157200	11157600	0.520000
chr2	182468546	182468746	0.375000	chr11	111575000	111575200	0.385000
chr7	41670345	41670545	0.420000	chr11	111582200	111582400	0.430000
chr6	25254760	25254960	0.420000	chr11	111585400	111585600	0.450000
chr12	90607373	90607573	0.345000	chr11	111586400	111586600	0.375000
chr10	57843496	57843696	0.380000	chr11	111598600	111598800	0.430000
chr1	118618498	118619498	0.497000	chr11	111602000	111603000	0.732000
chr10	16951766	16951966	0.435000	chr11	111603400	111603600	0.450000
chr3	87643174	87643374	0.280000	chr11	111604400	111604600	0.320000
chr4	137638340	137638540	0.435000	chr1	111162000	111162200	0.440000
chr1	109513669	109514069	0.475000	chr11	111623600	111624000	0.507500
chr10	115242487	115242687	0.260000	chr11	111631600	111631800	0.395000
chr14	95147385	95147585	0.425000	chr11	111635800	111636000	0.445000
chr17	12030516	12030716	0.275000	chr11	111659800	111660000	0.425000
chr2	54105321	54105521	0.405000	chr11	111666000	111666200	0.430000
chr5	81826167	81826367	0.455000	chr11	111683200	111683400	0.470000
chr3	6681444	6681644	0.370000	chr11	111691400	111691600	0.420000
chr8	140148057	140148457	0.465000	chr11	111692200	111692600	0.480000
chr18	57227299	57227499	0.410000	chr11	111693200	111693400	0.515000
chr12	25894139	25894339	0.460000	chr11	111698200	111698400	0.480000
chr5	50337151	50337351	0.330000	chr11	111699000	111699200	0.395000
chr10	39815956	39816156	0.395000	chr11	111699800	111700000	0.480000
chr7	142914386	142914786	0.430000	chr11	11171800	11172200	0.447500
chrX	146479200	146479400	0.485000	chr11	111729200	111729400	0.545000
chr11	119386742	119386942	0.455000	chr11	111730200	111730400	0.470000
chr9	70129565	70129965	0.412500	chr11	111731200	111731600	0.592500
chr22	14479999	14480199	0.375000	chr11	111741800	111742000	0.415000
chr19	25112149	25112349	0.375000	chr11	111763400	111763600	0.435000
chr16	30069960	30070760	0.570000	chr11	111766200	111767000	0.573750
chr15	38090364	38090764	0.385000	chr11	111776600	111777000	0.412500
chr12	77386595	77386795	0.390000	chr11	111777400	111777600	0.405000
chr10	107229167	107229367	0.355000	chr11	111797200	111797400	0.470000
chr2	43012105	43012305	0.395000	chr11	111815000	111815200	0.415000
chr7	49845403	49845603	0.355000	chr11	111841600	111841800	0.395000
chr14	26966388	26966588	0.235000	chr11	111843800	111844000	0.350000
chr9	24248290	24248690	0.390000	chr11	111845400	111845800	0.405000
chrX	132425268	132425668	0.300000	chr1	111184600	111185000	0.332500
chr17	46658747	46658947	0.295000	chr11	111855600	111855800	0.390000
chr2	869706	870506	0.461250	chr11	111870800	111871600	0.596250
chr4	96761441	96761641	0.370000	chr11	111877200	111877400	0.380000
chr7	16397246	16397846	0.455000	chr11	111879000	111879600	0.585000
chr6	58837323	58837723	0.425000	chr11	111880000	111880400	0.442500
chr8	49188367	49188567	0.340000	chr11	111901800	111902000	0.360000
chr10	112255547	112255747	0.425000	chr11	111909600	111909800	0.440000
chr4	86800734	86800934	0.435000	chr1	111191000	111191200	0.480000
chr4	167930739	167930939	0.405000	chr11	111911000	111911200	0.505000
chr7	75017279	75017479	0.505000	chr11	111912000	111912200	0.625000
chr6	147515327	147515527	0.435000	chr11	111918800	111919000	0.550000
chr1	39557015	39557615	0.473333	chr11	111926800	111927400	0.668333
chr3	101888751	101889151	0.475000	chr1	111193000	111193400	0.500000
chr7	150178908	150179108	0.410000	chr11	111931800	111932000	0.415000
chrX	54103641	54103841	0.275000	chr11	111934000	111934200	0.310000
chr2	86487242	86487642	0.420000	chr11	111935400	111935800	0.437500
chrX	55841472	55842472	0.546000	chr11	111936600	111937600	0.610000
chr10	115602987	115603187	0.450000	chr11	111938000	111938200	0.565000
chrX	107049268	107049468	0.440000	chr11	111939000	111939200	0.470000
chr10	34058370	34058570	0.455000	chr11	111942200	111942400	0.540000
chr13	47232167	47232367	0.325000	chr11	111944200	111944400	0.450000
chr12	74060280	74060480	0.385000	chr11	111966800	111967000	0.440000
chr21	12128591	12128791	0.360000	chr11	111975200	111975400	0.490000
chr1	27565983	27566183	0.500000	chr1	111197600	111197800	0.615000
chr12	122931225	122931625	0.530000	chr11	111977200	111977600	0.750000
chr10	132300891	132301091	0.495000	chr11	111978400	111978600	0.530000
chr11	80304616	80305216	0.386667	chr11	111982200	111982800	0.426667
chr21	29637737	29637937	0.440000	chr11	111983200	111983400	0.505000
chr9	353256	353456	0.405000	chr11	111988800	111989000	0.435000
chr15	59835089	59835289	0.495000	chr1	111199400	111199600	0.570000
chr16	37430834	37431034	0.400000	chr11	111996800	111997000	0.410000
chrX	102539052	102539652	0.495000	chr1	111200200	111200800	0.561667
chr5	176368259	176368659	0.517500	chr11	112004400	112004800	0.520000
chr2	235555624	235555824	0.445000	chr11	112006000	112006200	0.530000
chrX	150143421	150143821	0.435000	chr11	112013000	112013400	0.447500
chr16	69022048	69022248	0.455000	chr1	111201400	111201600	0.555000
chr6	22700227	22700827	0.341667	chr11	112024200	112024800	0.425000
chr13	72352480	72352680	0.540000	chr11	112025400	112025600	0.670000
chr15	75457037	75457437	0.447500	chr11	112026400	112026800	0.470000
chr10	131859457	131859657	0.500000	chr1	111203000	111203200	0.565000
chr3	1943017	1943417	0.362500	chr11	112037600	112038000	0.385000
chr10	106550725	106550925	0.500000	chr1	111203800	111204000	0.695000
chr8	12885502	12885702	0.430000	chr11	112042200	112042400	0.465000
chr2	115112518	115112718	0.320000	chr11	112042800	112043000	0.330000
chr6	66753101	66753301	0.315000	chr1	111204400	111204600	0.750000
chrX	65276224	65276424	0.360000	chr11	112045000	112045200	0.470000
chr12	19846390	19846590	0.375000	chr11	112050800	112051000	0.345000
chr7	119107355	119107955	0.375000	chr1	111205400	111206000	0.393333
chr1	58697681	58698481	0.472500	chr11	112074000	112074800	0.595000
chr2	237937712	237938312	0.423333	chr11	112086200	112086800	0.578333
chr14	45437302	45437502	0.415000	chr1	111209000	111209200	0.515000
chr4	121868348	121868548	0.425000	chr11	112098000	112098200	0.440000
chr4	118219742	118219942	0.325000	chr11	112103600	112103800	0.365000
chr17	46619254	46619454	0.250000	chr11	112113600	112113800	0.385000
chr16	64991240	64991640	0.365000	chr11	112120400	112120800	0.382500
chr20	58940697	58941097	0.475000	chr11	112122000	112122400	0.492500
chr3	72796713	72796913	0.390000	chr11	112129800	112130000	0.475000
chr1	181270978	181271578	0.453333	chr1	111213000	111213600	0.471667
chr5	70719954	70720154	0.455000	chr1	111214600	111214800	0.495000
chr11	50152757	50153157	0.397500	chr11	112156400	112156800	0.442500
chr1	90375332	90375732	0.315000	chr11	112157400	112157800	0.422500
chr1	189039683	189040083	0.227500	chr11	112159400	112159800	0.365000
chr11	35321201	35321601	0.440000	chr1	111216000	111216400	0.485000
chr8	45392540	45392740	0.395000	chr11	112160200	112160400	0.440000
chr3	16752599	16752799	0.310000	chr11	112161200	112161400	0.410000
chr3	42003193	42003393	0.475000	chr11	112164000	112164200	0.585000
chr2	121822923	121823123	0.350000	chr11	112172400	112172600	0.290000
chr8	11793776	11793976	0.470000	chr11	112175400	112175600	0.480000
chr3	170337905	170338105	0.310000	chr11	112177600	112177800	0.320000
chr3	55005894	55006094	0.330000	chr11	112179000	112179200	0.380000
chr4	127049545	127049745	0.400000	chr11	112179600	112179800	0.425000
chr1	106422169	106422369	0.275000	chr1	111219800	111220000	0.390000
chr7	48975643	48975843	0.410000	chr11	112212800	112213000	0.435000
chr10	72651730	72651930	0.455000	chr1	111221600	111221800	0.545000
chr7	72836624	72836824	0.365000	chr11	112219800	112220000	0.430000
chr11	100337165	100338365	0.418333	chr11	112226200	112227400	0.585000
chr8	65914391	65914591	0.505000	chr1	111223000	111223200	0.590000
chr11	68624696	68624896	0.410000	chr11	112236000	112236200	0.430000
chr5	19872089	19872689	0.385000	chr1	111225800	111226400	0.410000
chr4	56132406	56132606	0.505000	chr11	112270600	112270800	0.520000
chr11	111573043	111573243	0.500000	chr11	112274000	112274200	0.535000
chr6	121846407	121846607	0.375000	chr1	111227600	111227800	0.495000
chr1	4504933	4505733	0.525000	chr11	112280000	112280800	0.558750
chr3	15490339	15490739	0.412500	chr11	112286000	112286400	0.490000
chr8	91547970	91548370	0.442500	chr11	112290000	112290400	0.740000
chr15	75882698	75882898	0.425000	chr11	112293200	112293400	0.445000
chr3	52645122	52645322	0.345000	chr11	112293800	112294000	0.360000
chr3	157980315	157980515	0.425000	chr11	112294800	112295000	0.500000
chr18	80191338	80191538	0.465000	chr1	111229600	111229800	0.510000
chrX	142556810	142557010	0.370000	chr11	112297400	112297600	0.490000
chr9	6365223	6365423	0.460000	chr11	112298600	112298800	0.600000
chr20	58869157	58869357	0.385000	chr11	112302400	112302600	0.400000
chr11	121583958	121584158	0.360000	chr11	112307800	112308000	0.385000
chr8	15321604	15322004	0.365000	chr11	112310400	112310800	0.425000
chr3	141374388	141374588	0.515000	chr11	11231200	11231400	0.540000
chr4	75273702	75274102	0.390000	chr11	112318200	112318600	0.407500
chr2	85011842	85012042	0.475000	chr11	112322000	112322200	0.535000
chr15	28116222	28116422	0.465000	chr1	111234000	111234200	0.470000
chr20	41725762	41725962	0.525000	chr11	112345800	112346000	0.580000
chr4	157514176	157514376	0.425000	chr11	112355800	112356000	0.550000
chrX	13507347	13507547	0.410000	chr11	112365000	112365200	0.470000
chr8	10456312	10456512	0.305000	chr11	112388600	112388800	0.460000
chr15	52264157	52264357	0.430000	chr11	11244200	11244400	0.545000
chr6	109709590	109709790	0.375000	chr11	112454400	112454600	0.415000
chr6	19403730	19403930	0.415000	chr11	112514400	112514600	0.460000
chrX	118167401	118167601	0.495000	chr1	111251800	111252000	0.515000
chr7	106179250	106179450	0.485000	chr11	112525400	112525600	0.520000
chrX	82703853	82704053	0.355000	chr11	112538000	112538200	0.475000
chr8	33594679	33594879	0.505000	chr11	112555800	112556000	0.570000
chr2	32958765	32958965	0.440000	chr11	112588200	112588400	0.460000
chr11	89368772	89368972	0.380000	chr11	112600200	112600400	0.420000
chrX	113896616	113896816	0.305000	chr11	112616000	112616200	0.390000
chr1	181002777	181002977	0.480000	chr11	112620800	112621000	0.490000
chr1	45972330	45972530	0.475000	chr11	112627600	112627800	0.480000
chr4	144692103	144692303	0.330000	chr11	112630600	112630800	0.425000
chr2	66189018	66189418	0.412500	chr11	112631400	112631800	0.455000
chr5	66675182	66675382	0.470000	chr11	11266200	11266400	0.510000
chr8	123664440	123664640	0.510000	chr11	11268200	11268400	0.520000
chr19	32416447	32416647	0.460000	chr11	112727400	112727600	0.575000
chr4	158019920	158020120	0.325000	chr11	112772000	112772200	0.380000
chr15	70977378	70977578	0.500000	chr11	112778600	112778800	0.520000
chr20	7865599	7865799	0.415000	chr11	112795200	112795400	0.515000
chr11	86813470	86813670	0.400000	chr11	112798000	112798200	0.500000
chr6	93366609	93366809	0.465000	chr11	112880600	112880800	0.515000
chr4	77394924	77395124	0.365000	chr11	112886800	112887000	0.385000
chr12	113913271	113913671	0.460000	chr11	112961200	112961600	0.600000
chr13	112375926	112376126	0.485000	chr11	112962200	112962400	0.545000
chr3	116813079	116813279	0.355000	chr11	112963000	112963200	0.710000
chr3	74443925	74444125	0.465000	chr11	112969400	112969600	0.480000
chr9	39263132	39263332	0.335000	chr11	112978000	112978200	0.395000
chr1	151430300	151430500	0.395000	chr11	113019000	113019200	0.505000
chr9	115528420	115528620	0.375000	chr11	113019800	113020000	0.405000
chr7	125209092	125209492	0.440000	chr11	11305000	11305400	0.452500
chr11	87775564	87775764	0.415000	chr11	11307000	11307200	0.515000
chr5	142935588	142935788	0.415000	chr11	11311200	11311400	0.475000
chr7	44510746	44510946	0.510000	chr11	113114600	113114800	0.530000
chr5	40240765	40240965	0.435000	chr11	11313400	11313600	0.440000
chr1	84613987	84614187	0.460000	chr11	113184600	113184800	0.470000
chr14	82181570	82181970	0.367500	chr11	113188400	113188800	0.402500
chr3	188055319	188055519	0.370000	chr11	11319000	11319200	0.395000
chr16	48027167	48027367	0.490000	chr11	113190400	113190600	0.540000
chr4	113949382	113949582	0.435000	chr11	113204400	113204600	0.520000
chr14	83695253	83695453	0.405000	chr11	113242800	113243000	0.495000
chr3	46480005	46480205	0.470000	chr11	11328800	11329000	0.520000
chrX	47285205	47285405	0.485000	chr11	113289600	113289800	0.570000
chr14	100006280	100006480	0.490000	chr11	113305800	113306000	0.545000
chr3	184393304	184394104	0.447500	chr11	113314400	113315200	0.670000
chr1	229149606	229149806	0.380000	chr1	111334200	111334400	0.410000
chr6	66178452	66178652	0.380000	chr11	113363600	113363800	0.505000
chr5	75888527	75888727	0.430000	chr11	113366000	113366200	0.560000
chr8	48871479	48871679	0.405000	chr11	113374200	113374400	0.495000
chr6	72094419	72094619	0.340000	chr11	113376200	113376400	0.400000
chr12	12243652	12243852	0.505000	chr11	113401800	113402000	0.565000
chr11	44139884	44140084	0.515000	chr11	113416800	113417000	0.590000
chr17	6295684	6296084	0.455000	chr1	11134400	11134800	0.465000
chr1	203735916	203736516	0.478333	chr1	111346200	111346800	0.620000
chr5	178362659	178362859	0.570000	chr11	113474400	113474600	0.590000
chr2	167480474	167480874	0.455000	chr11	11348400	11348800	0.482500
chr11	34487785	34487985	0.455000	chr11	113493400	113493600	0.445000
chr9	108884749	108884949	0.465000	chr11	113532800	113533000	0.500000
chr5	73492644	73492844	0.415000	chr11	113554000	113554200	0.440000
chrX	64269945	64270145	0.450000	chr11	113554600	113554800	0.470000
chr11	13822639	13822839	0.355000	chr11	113555200	113555400	0.400000
chrX	44712147	44712347	0.505000	chr11	113577800	113578000	0.595000
chr1	239302969	239303169	0.460000	chr11	113587400	113587600	0.500000
chr8	1208458	1208658	0.385000	chr11	113593800	113594000	0.515000
chr2	216121873	216122073	0.375000	chr11	113613800	113614000	0.385000
chr7	152749710	152749910	0.380000	chr11	113615200	113615400	0.515000
chr12	62977204	62977404	0.420000	chr11	113635000	113635200	0.460000
chr13	69581069	69581269	0.465000	chr11	113647200	113647400	0.525000
chr4	129548434	129548634	0.410000	chr1	111364800	111365000	0.455000
chr3	165965640	165965840	0.290000	chr11	113664200	113664400	0.360000
chr11	45000445	45000645	0.470000	chr11	113665200	113665400	0.490000
chr4	61597127	61597327	0.320000	chr11	113668400	113668600	0.385000
chr2	28706368	28706568	0.465000	chr11	113669400	113669600	0.490000
chrY	2552610	2552810	0.430000	chr11	113670200	113670400	0.470000
chr11	74155772	74156372	0.490000	chr11	113681200	113681800	0.556667
chr22	23893753	23893953	0.590000	chr11	113690000	113690200	0.610000
chr22	36786626	36787026	0.475000	chr11	113690800	113691200	0.635000
chr5	92645397	92645797	0.325000	chr11	11370200	11370600	0.375000
chr15	44969262	44969462	0.460000	chr11	113715400	113715600	0.520000
chr8	31675575	31675775	0.340000	chr11	113726000	113726200	0.390000
chr11	128771562	128771762	0.460000	chr11	113728800	113729000	0.475000
chr4	26789090	26789290	0.410000	chr11	113731000	113731200	0.465000
chr4	171231117	171231717	0.390000	chr11	113764600	113765200	0.398333
chr16	46774013	46774813	0.472500	chr11	113773200	113774000	0.602500
chr4	124246331	124246531	0.315000	chr11	113796800	113797000	0.395000
chrX	149312336	149312536	0.430000	chr11	113806600	113806800	0.480000
chr2	204884354	204884554	0.335000	chr11	113831400	113831600	0.350000
chr8	52535465	52535665	0.375000	chr11	113840000	113840200	0.410000
chr5	86806234	86806434	0.415000	chr11	113859800	113860000	0.435000
chr13	40587337	40587537	0.330000	chr11	113862600	113862800	0.390000
chr10	129175174	129175374	0.315000	chr11	113868200	113868400	0.330000
chr1	169215	169815	0.513333	chr11	113875600	113876200	0.603333
chr6	3134158	3134358	0.425000	chr11	113876600	113876800	0.460000
chr18	18524335	18524535	0.405000	chr11	113896400	113896600	0.470000
chr10	111622925	111623125	0.410000	chr11	113928400	113928600	0.425000
chrY	21887364	21887564	0.375000	chr11	113952800	113953000	0.435000
chr16	69284541	69284741	0.550000	chr11	113975000	113975200	0.600000
chr1	239849195	239849595	0.355000	chr11	113977000	113977400	0.512500
chr4	25530238	25530438	0.520000	chr11	113977800	113978000	0.575000
chr10	87449754	87449954	0.440000	chr11	11401000	11401200	0.535000
chr1	11276778	11277178	0.432500	chr11	11402200	11402600	0.425000
chr11	14420966	14421166	0.440000	chr11	114026400	114026600	0.490000
chr1	203175795	203175995	0.640000	chr11	114036200	114036400	0.730000
chr6	39272752	39273152	0.490000	chr11	114057200	114057600	0.492500
chr4	5566252	5566652	0.555000	chr11	114059400	114059800	0.722500
chr22	34832852	34833452	0.513333	chr11	114060200	114060800	0.661667
chr20	10646671	10646871	0.550000	chr11	114061400	114061600	0.605000
chr7	59468676	59468876	0.385000	chr11	11406200	11406400	0.430000
chr19	20181031	20181231	0.480000	chr1	111406400	111406600	0.515000
chr10	112374506	112374706	0.465000	chr11	114066200	114066400	0.490000
chr15	26141055	26141255	0.460000	chr11	114072600	114072800	0.485000
chr5	119088529	119088729	0.320000	chr11	114073200	114073400	0.420000
chr17	57698848	57699248	0.470000	chr11	114073800	114074200	0.482500
chr14	20389574	20389774	0.465000	chr11	11407400	11407600	0.520000
chr17	49682439	49682639	0.510000	chr11	114074600	114074800	0.540000
chr3	159214502	159214702	0.460000	chr11	114075200	114075400	0.465000
chr8	132174271	132174671	0.422500	chr11	114075800	114076200	0.457500
chr18	9799665	9800265	0.453333	chr11	114077600	114078200	0.486667
chr11	42464086	42464286	0.480000	chr11	114079600	114079800	0.495000
chr18	7368441	7368641	0.400000	chr11	114080400	114080600	0.425000
chr18	23477415	23478615	0.478333	chr11	114082400	114083600	0.524167
chr10	15704565	15704765	0.420000	chr11	114086400	114086600	0.460000
chr6	137183665	137183865	0.365000	chr11	11409400	11409600	0.585000
chr21	18695237	18695437	0.345000	chr11	114098000	114098200	0.410000
chr2	50443548	50444148	0.348333	chr11	114099000	114099600	0.368333
chr6	44043092	44043292	0.545000	chr11	11410000	11410200	0.605000
chr5	75912343	75912543	0.495000	chr11	114103600	114103800	0.525000
chr11	60222150	60222350	0.470000	chr11	114109800	114110000	0.505000
chr8	141090432	141090832	0.357500	chr11	114111200	114111600	0.372500
chr3	23175516	23175716	0.395000	chr11	114122800	114123000	0.425000
chr20	26630534	26630734	0.385000	chr11	114131600	114131800	0.460000
chr16	87211706	87211906	0.485000	chr11	114132400	114132600	0.510000
chr7	50367418	50367818	0.442500	chr11	114135600	114136000	0.447500
chr15	27544175	27544375	0.465000	chr11	114137400	114137600	0.475000
chrX	51445337	51445537	0.455000	chr11	114139800	114140000	0.570000
chr1	225546457	225546657	0.445000	chr11	114148000	114148200	0.485000
chr15	100844029	100844429	0.432500	chr11	114148600	114149000	0.482500
chr13	43643162	43643362	0.475000	chr11	114150800	114151000	0.540000
chr3	56184992	56185392	0.417500	chr11	114154600	114155000	0.457500
chr13	52764501	52764901	0.492500	chr11	114160000	114160400	0.525000
chr1	204676169	204676369	0.415000	chr11	114164200	114164400	0.430000
chr1	114477937	114478137	0.345000	chr11	114165400	114165600	0.485000
chr2	62585721	62585921	0.420000	chr11	11416600	11416800	0.550000
chr6	80695445	80695645	0.390000	chr11	114167000	114167200	0.430000
chr5	75199025	75199225	0.490000	chr11	114168800	114169000	0.580000
chr17	573552	573752	0.545000	chr11	114171400	114171600	0.615000
chr3	12223040	12223240	0.430000	chr11	114173000	114173200	0.455000
chr7	70348972	70349172	0.350000	chr11	114179400	114179600	0.380000
chr15	27581695	27581895	0.505000	chr11	114180600	114180800	0.545000
chr4	151338628	151338828	0.485000	chr11	114183200	114183400	0.565000
chr6	118939581	118939781	0.500000	chr11	114185600	114185800	0.515000
chr5	141244528	141244928	0.405000	chr11	114187200	114187600	0.455000
chrX	112702131	112702331	0.315000	chr11	114194800	114195000	0.370000
chr15	57827113	57827313	0.435000	chr11	114196400	114196600	0.545000
chr12	106646335	106646735	0.432500	chr11	114197000	114197400	0.502500
chr19	21112081	21112281	0.400000	chr11	114198000	114198200	0.405000
chr9	68323339	68323539	0.475000	chr11	11419800	11420000	0.490000
chr5	71089163	71089963	0.410000	chr11	11420400	11421200	0.492500
chr2	109191795	109191995	0.425000	chr11	114208400	114208600	0.450000
chr8	25973733	25973933	0.520000	chr11	114216000	114216200	0.525000
chr13	36321241	36321641	0.440000	chr11	114216800	114217200	0.445000
chr5	62038625	62038825	0.415000	chr11	114220000	114220200	0.515000
chr9	97381690	97382090	0.455000	chr11	114232400	114232800	0.582500
chr2	79478599	79478799	0.365000	chr11	114239800	114240000	0.460000
chr14	100868192	100868392	0.515000	chr11	114244200	114244400	0.610000
chr2	7530964	7531564	0.505000	chr11	114246800	114247400	0.548333
chr2	29107485	29108085	0.446667	chr11	114251600	114252200	0.530000
chr17	27249653	27249853	0.515000	chr11	114258000	114258200	0.690000
chr12	32098817	32099017	0.560000	chr11	114258800	114259000	0.565000
chr1	84645921	84646121	0.385000	chr11	114261200	114261400	0.615000
chr11	81338298	81338498	0.415000	chr11	114262800	114263000	0.505000
chr1	174115364	174115564	0.460000	chr11	11426600	11426800	0.490000
chr9	127032831	127033031	0.310000	chr11	114274000	114274200	0.495000
chr19	42470680	42471080	0.490000	chr11	114280600	114281000	0.580000
chr1	241767726	241767926	0.445000	chr11	114295200	114295400	0.490000
chr11	40046580	40046980	0.460000	chr11	114296200	114296600	0.500000
chr21	36293308	36293708	0.407500	chr11	114297800	114298200	0.490000
chr8	94307902	94308102	0.365000	chr11	114308800	114309000	0.450000
chr6	38932090	38932290	0.390000	chr11	114315800	114316000	0.510000
chr11	95969708	95969908	0.480000	chr11	114317800	114318000	0.485000
chr9	6728675	6728875	0.470000	chr11	114340400	114340600	0.490000
chr11	25988134	25988334	0.450000	chr11	114341000	114341200	0.485000
chr6	38523171	38523371	0.410000	chr11	114346800	114347000	0.440000
chr3	116582754	116583154	0.422500	chr11	114348200	114348600	0.432500
chr17	80309077	80309277	0.480000	chr11	11436800	11437000	0.560000
chr1	227335717	227335917	0.450000	chr11	11437600	11437800	0.560000
chr1	220742874	220743074	0.435000	chr11	114395800	114396000	0.470000
chr14	40300639	40302039	0.274286	chr11	114398400	114399800	0.361429
chrY	2487201	2487801	0.496667	chr11	114400200	114400800	0.620000
chrX	104637875	104638075	0.345000	chr11	114401400	114401600	0.385000
chr11	48091423	48091623	0.400000	chr11	114410600	114410800	0.410000
chr2	16357728	16357928	0.475000	chr1	111441600	111441800	0.505000
chr11	68745306	68746106	0.471250	chr11	11442800	11443600	0.526250
chr22	32614663	32615463	0.461250	chr11	114439200	114440000	0.645000
chr10	2962463	2963263	0.506250	chr11	11444000	11444800	0.531250
chr6	130929224	130929424	0.335000	chr11	114441200	114441400	0.395000
chrX	97161050	97161250	0.390000	chr11	114442600	114442800	0.360000
chr5	60335803	60336003	0.370000	chr11	114449200	114449400	0.375000
chr8	109207657	109207857	0.395000	chr11	114450000	114450200	0.435000
chr7	154510095	154510495	0.415000	chr11	114469000	114469400	0.442500
chr8	55433667	55433867	0.435000	chr11	11447800	11448000	0.475000
chr11	62151808	62153208	0.521429	chr1	111448400	111449800	0.591429
chr10	88343778	88344378	0.388333	chr1	111462800	111463400	0.426667
chr1	71667298	71667498	0.430000	chr11	11467400	11467600	0.550000
chr3	193104181	193104381	0.420000	chr1	111468000	111468200	0.445000
chr7	60302743	60302943	0.410000	chr1	111471200	111471400	0.455000
chr2	175286211	175286411	0.360000	chr11	11472200	11472400	0.565000
chr8	10176845	10177045	0.395000	chr1	111473800	111474000	0.415000
chr3	3613025	3613225	0.415000	chr1	111475800	111476000	0.475000
chr20	58604034	58604234	0.480000	chr11	114762600	114762800	0.500000
chr16	7729794	7730194	0.337500	chr1	111476800	111477200	0.480000
chr11	79364449	79364649	0.315000	chr11	114774800	114775000	0.435000
chr9	66065683	66065883	0.485000	chr1	111480800	111481000	0.495000
chr6	83546700	83546900	0.540000	chr1	111481800	111482000	0.555000
chr20	42700073	42700273	0.445000	chr11	114892600	114892800	0.510000
chr2	150971456	150971656	0.430000	chr1	111489800	111490000	0.485000
chr4	125406984	125407184	0.435000	chr1	111503600	111503800	0.480000
chr15	59728122	59728322	0.510000	chr1	111505800	111506000	0.545000
chr7	9391206	9391406	0.430000	chr1	111507600	111507800	0.570000
chr2	146967133	146967333	0.485000	chr1	111508200	111508400	0.565000
chr4	138646514	138646914	0.332500	chr1	111509600	111510000	0.447500
chr19	16368303	16368503	0.460000	chr1	111512600	111512800	0.530000
chrX	150037356	150038156	0.446250	chr1	111513200	111514000	0.491250
chr21	44410092	44410492	0.465000	chr1	111515200	111515600	0.585000
chr11	132934441	132934641	0.455000	chr1	111516200	111516400	0.525000
chr13	49103508	49103708	0.395000	chr1	111517600	111517800	0.400000
chr15	99522312	99522512	0.335000	chr11	115218000	115218200	0.380000
chr9	112490400	112490800	0.355000	chr11	115222400	115222800	0.412500
chr10	131339580	131340180	0.425000	chr11	115256400	115257000	0.430000
chr17	24779455	24779655	0.420000	chr1	111529600	111529800	0.445000
chr18	22281476	22281876	0.390000	chr11	115324600	115325000	0.415000
chr9	15064885	15065285	0.392500	chr11	1154000	1154400	0.655000
chr12	59764331	59764531	0.440000	chr11	115502000	115502200	0.475000
chr6	68748906	68749306	0.517500	chr11	115503000	115503400	0.705000
chr15	59603445	59603645	0.440000	chr11	115504400	115504600	0.720000
chr4	187391396	187391596	0.455000	chr11	115505000	115505200	0.560000
chr1	121465357	121465557	0.435000	chr1	111552200	111552400	0.440000
chr3	79913853	79914053	0.340000	chr1	111556400	111556600	0.390000
chr1	122849934	122850134	0.365000	chr11	11565800	11566000	0.430000
chr13	78635145	78635345	0.300000	chr11	115705400	115705600	0.330000
chr5	119739292	119739492	0.445000	chr11	115706800	115707000	0.475000
chr12	39470570	39470770	0.410000	chr11	115707600	115707800	0.475000
chr8	61201212	61201412	0.435000	chr1	111570800	111571000	0.470000
chr12	32140533	32140733	0.485000	chr11	115709400	115709600	0.515000
chr8	41026375	41026575	0.435000	chr11	115716600	115716800	0.455000
chr2	232509307	232509507	0.405000	chr11	115718200	115718400	0.485000
chr10	95801901	95802101	0.430000	chr11	115746200	115746400	0.550000
chr8	130099165	130099365	0.525000	chr11	115759800	115760000	0.680000
chr16	84469162	84469362	0.515000	chr11	115761400	115761600	0.575000
chr5	75126148	75126348	0.485000	chr1	111576600	111576800	0.505000
chr14	62387904	62388104	0.415000	chr11	11577400	11577600	0.505000
chr8	87260933	87261333	0.425000	chr11	115869800	115870200	0.537500
chr3	29341621	29342021	0.360000	chr11	115872400	115872800	0.402500
chr1	247979853	247980053	0.235000	chr11	115873800	115874000	0.380000
chr2	210330824	210331024	0.425000	chr11	115912400	115912600	0.485000
chr2	72813931	72814131	0.370000	chr11	115919400	115919600	0.455000
chr15	80690543	80690943	0.442500	chr11	115925000	115925400	0.482500
chr10	125815204	125815404	0.435000	chr11	115926400	115926600	0.445000
chr10	75776505	75777105	0.435000	chr1	111593000	111593600	0.491667
chr3	121746537	121747137	0.430000	chr11	115931200	115931800	0.466667
chr11	96605711	96605911	0.375000	chr11	115941600	115941800	0.485000
chr2	178887318	178887518	0.430000	chr1	111596600	111596800	0.480000
chr2	190406223	190406623	0.522500	chr11	115975600	115976000	0.585000
chr6	4942554	4942754	0.405000	chr1	111598600	111598800	0.490000
chr12	49643049	49643249	0.520000	chr11	115990000	115990200	0.615000
chr3	159996570	159996970	0.480000	chr1	111599800	111600200	0.482500
chr2	28117232	28118232	0.409000	chr1	1116000	1117000	0.725000
chr7	3221199	3221399	0.345000	chr1	111602400	111602600	0.380000
chr16	74155775	74156175	0.422500	chr1	111604000	111604400	0.512500
chr2	191892033	191892633	0.410000	chr1	111607000	111607600	0.473333
chr3	37835143	37835343	0.485000	chr11	116109400	116109600	0.560000
chr5	78911853	78912253	0.357500	chr1	111612000	111612400	0.432500
chr13	113469426	113470026	0.465000	chr1	111616000	111616600	0.466667
chr19	56580169	56580569	0.400000	chr1	111618200	111618600	0.410000
chr2	121616059	121616259	0.470000	chr1	111619600	111619800	0.730000
chr3	188282387	188282587	0.505000	chr1	111620200	111620400	0.615000
chr1	55304154	55304954	0.490000	chr11	11620600	11621400	0.643750
chr6	58072751	58073351	0.391667	chr1	111620800	111621400	0.413333
chr1	214627537	214627937	0.392500	chr11	116217000	116217400	0.477500
chr2	11576816	11577016	0.570000	chr11	11622000	11622200	0.785000
chr20	50755717	50756117	0.425000	chr1	111622200	111622600	0.450000
chr2	224232626	224232826	0.305000	chr1	111624600	111624800	0.310000
chr17	48862590	48862790	0.445000	chr11	116257200	116257400	0.450000
chr12	27493162	27493362	0.425000	chr11	116269000	116269200	0.475000
chr1	54013799	54013999	0.625000	chr11	116276600	116276800	0.655000
chr6	41903730	41903930	0.530000	chr11	116313000	116313200	0.650000
chr10	62621919	62622119	0.450000	chr11	116347800	116348000	0.490000
chr4	76216938	76217138	0.430000	chr11	116348400	116348600	0.490000
chr11	64651424	64651624	0.575000	chr11	116358200	116358400	0.645000
chr4	162761378	162761578	0.370000	chr1	111640000	111640200	0.385000
chr13	110374272	110374672	0.405000	chr1	111644400	111644800	0.432500
chr15	100790958	100791158	0.470000	chr11	116454200	116454400	0.505000
chrX	112694494	112694694	0.295000	chr1	111647800	111648000	0.380000
chr12	26328543	26328943	0.437500	chr1	111648800	111649200	0.495000
chr14	33329441	33329841	0.472500	chr11	116499400	116499800	0.565000
chr14	82794958	82795158	0.445000	chr11	116514000	116514200	0.460000
chr1	219450083	219450283	0.390000	chr1	111653800	111654000	0.410000
chr21	24135638	24135838	0.350000	chr1	111655600	111655800	0.445000
chr2	174597585	174597785	0.480000	chr11	116563800	116564000	0.500000
chr19	45467224	45467424	0.530000	chr11	11657600	11657800	0.540000
chr4	75559022	75559222	0.440000	chr11	116601800	116602000	0.505000
chr10	87550146	87550346	0.295000	chr1	111660200	111660400	0.375000
chr12	11667446	11667646	0.480000	chr11	116605600	116605800	0.570000
chr2	133696910	133697110	0.390000	chr1	111660800	111661000	0.430000
chr20	47603384	47603584	0.545000	chr11	116641600	116641800	0.625000
chr18	78822703	78822903	0.570000	chr11	116648400	116648600	0.580000
chr13	71912761	71912961	0.365000	chr11	116651600	116651800	0.425000
chr3	179146113	179146513	0.415000	chr11	116658200	116658600	0.522500
chr1	223681421	223681621	0.520000	chr11	116691800	116692000	0.645000
chr7	138597540	138597740	0.400000	chr1	111669400	111669600	0.430000
chr8	97430992	97431192	0.550000	chr11	116696600	116696800	0.620000
chr1	185866608	185866808	0.470000	chr11	116732800	116733000	0.580000
chr6	21286546	21286746	0.410000	chr11	116734000	116734200	0.495000
chr2	55625247	55625447	0.465000	chr11	116736800	116737000	0.525000
chr10	113114262	113114462	0.375000	chr11	116743000	116743200	0.415000
chr14	79080130	79080330	0.450000	chr11	116750400	116750600	0.460000
chr2	86937354	86937554	0.345000	chr11	116761800	116762000	0.375000
chr19	14678412	14679412	0.470000	chr11	116773000	116774000	0.506000
chr15	37907839	37908039	0.465000	chr11	116774800	116775000	0.555000
chr1	159186189	159186989	0.412500	chr11	116776600	116777400	0.413750
chr14	97987982	97988182	0.430000	chr11	116786400	116786600	0.470000
chr17	21680292	21680492	0.530000	chr11	116787400	116787600	0.560000
chrX	12901057	12901257	0.555000	chr11	116788000	116788200	0.625000
chr14	40717566	40717766	0.545000	chr11	116791400	116791600	0.670000
chr21	45749539	45749739	0.420000	chr11	116793800	116794000	0.425000
chr9	95226285	95226485	0.470000	chr11	116813800	116814000	0.535000
chr2	179054233	179054433	0.400000	chr11	116825600	116825800	0.485000
chr12	96610868	96611068	0.530000	chr11	116826800	116827000	0.545000
chr12	121757141	121757341	0.495000	chr11	116829200	116829400	0.680000
chr5	176931907	176932107	0.475000	chr11	116832400	116832600	0.550000
chr18	36631598	36631798	0.450000	chr11	116835400	116835600	0.585000
chr15	90190536	90190736	0.540000	chr11	116836000	116836200	0.715000
chr21	43961565	43961765	0.465000	chr11	116840400	116840600	0.480000
chr9	99127491	99127691	0.480000	chr11	116849600	116849800	0.530000
chr12	68439418	68439818	0.410000	chr11	116851600	116852000	0.465000
chr1	55971271	55971471	0.515000	chr11	116852400	116852600	0.530000
chr2	99235233	99235433	0.405000	chr11	116853600	116853800	0.450000
chr10	103711547	103711947	0.552500	chr11	116858000	116858400	0.577500
chr20	53822187	53822387	0.425000	chr11	116860400	116860600	0.470000
chr21	42232679	42232879	0.405000	chr11	116861800	116862000	0.450000
chr6	104611083	104611483	0.452500	chr11	116870200	116870600	0.482500
chr2	82241160	82241360	0.420000	chr11	116874400	116874600	0.425000
chr3	58821145	58821345	0.365000	chr11	116880000	116880200	0.385000
chr7	115129900	115130100	0.410000	chr11	116890200	116890400	0.515000
chr10	46542552	46542752	0.465000	chr11	116895200	116895400	0.530000
chr7	37924617	37925017	0.357500	chr11	116901200	116901600	0.410000
chr8	111392397	111392597	0.380000	chr11	116902400	116902600	0.405000
chr14	58942150	58942550	0.325000	chr11	116913000	116913400	0.357500
chr7	64596500	64596700	0.410000	chr11	116927200	116927400	0.425000
chr12	52337612	52338012	0.302500	chr11	116928400	116928800	0.387500
chr4	31874205	31874405	0.315000	chr11	116929600	116929800	0.355000
chr17	33492590	33492790	0.495000	chr11	116930200	116930400	0.510000
chr7	67649120	67649320	0.420000	chr11	116931800	116932000	0.460000
chr12	51570044	51570244	0.430000	chr11	116932400	116932600	0.355000
chr11	11299700	11299900	0.375000	chr11	116938800	116939000	0.350000
chr7	144106659	144106859	0.300000	chr11	116941800	116942000	0.305000
chr9	26009715	26009915	0.245000	chr11	116948600	116948800	0.310000
chr21	30860412	30860612	0.445000	chr11	116970800	116971000	0.455000
chr14	26545102	26545302	0.375000	chr11	116972800	116973000	0.460000
chr5	61861556	61861756	0.345000	chr11	116980200	116980400	0.460000
chr4	86909672	86909872	0.440000	chr11	116981600	116981800	0.450000
chr1	197269919	197270319	0.305000	chr11	116984600	116985000	0.385000
chr18	56388068	56388468	0.402500	chr11	116986600	116987000	0.407500
chr14	53385743	53385943	0.420000	chr11	116990200	116990400	0.455000
chr16	5866212	5866612	0.430000	chr11	116993600	116994000	0.450000
chr3	115457853	115458253	0.335000	chr11	117000000	117000400	0.325000
chr5	40291300	40291500	0.380000	chr11	117000800	117001000	0.405000
chr11	106742480	106742680	0.380000	chr11	117003000	117003200	0.405000
chr20	17116363	17116563	0.390000	chr11	117005800	117006000	0.450000
chr10	18249295	18249495	0.370000	chr11	117011200	117011400	0.405000
chr22	17925410	17925610	0.445000	chr11	117020400	117020600	0.470000
chr5	144716253	144716453	0.395000	chr11	117021000	117021200	0.460000
chr4	120844054	120844254	0.380000	chr11	117022600	117022800	0.405000
chr9	113024391	113024991	0.366667	chr11	117025000	117025600	0.405000
chr14	42004532	42004732	0.370000	chr11	117037600	117037800	0.410000
chr12	58516382	58516582	0.390000	chr11	117046000	117046200	0.400000
chr5	92522360	92522560	0.405000	chr1	111705000	111705200	0.465000
chr6	38776115	38776315	0.415000	chr11	117050200	117050400	0.435000
chr10	82137096	82137296	0.425000	chr11	117055600	117055800	0.430000
chr6	152822014	152822414	0.345000	chr11	117063200	117063600	0.392500
chr18	52634342	52634542	0.280000	chr11	117064400	117064600	0.330000
chr10	49924316	49924516	0.350000	chr11	117071400	117071600	0.450000
chr2	152989439	152989639	0.320000	chr11	117072600	117072800	0.375000
chr3	197070726	197070926	0.440000	chr11	117074200	117074400	0.450000
chr21	3383852	3384052	0.000000	chr11	117075200	117075400	0.385000
chr6	7591666	7591866	0.355000	chr11	117078200	117078400	0.385000
chr22	28335414	28335614	0.380000	chr11	117087600	117087800	0.465000
chr7	110732033	110732633	0.386667	chr11	117095400	117096000	0.416667
chr16	5889901	5890501	0.491667	chr11	117096400	117097000	0.495000
chr17	38428092	38428292	0.660000	chr11	117097800	117098000	0.710000
chr19	19084043	19084443	0.597500	chr11	117098400	117098800	0.745000
chr14	97062240	97062440	0.455000	chr11	117100000	117100200	0.500000
chrX	26508506	26508706	0.390000	chr11	117106000	117106200	0.405000
chr8	104133612	104133812	0.405000	chr11	117135000	117135200	0.430000
chr4	1653254	1653454	0.580000	chr11	117137400	117137600	0.605000
chr10	8174190	8174390	0.360000	chr11	117138800	117139000	0.485000
chr10	75653325	75653525	0.420000	chr11	117143600	117143800	0.430000
chr10	127804284	127804884	0.498333	chr11	117144200	117144800	0.721667
chrX	96697189	96697789	0.471667	chr11	117145200	117145800	0.483333
chr17	70114624	70114824	0.380000	chr1	111715000	111715200	0.470000
chr12	86780998	86781398	0.327500	chr11	117160800	117161200	0.370000
chr1	51179253	51179653	0.450000	chr11	117171600	117172000	0.465000
chr1	115156811	115157011	0.390000	chr11	117173200	117173400	0.455000
chrX	123945619	123947419	0.444444	chr11	117178600	117180400	0.593333
chr3	25107099	25107299	0.480000	chr11	117181400	117181600	0.610000
chr6	146720709	146720909	0.515000	chr11	117184200	117184400	0.520000
chr15	62300616	62300816	0.380000	chr11	117185800	117186000	0.445000
chr13	98408548	98408748	0.465000	chr11	117189600	117189800	0.535000
chr10	93130428	93130828	0.485000	chr11	117195200	117195600	0.530000
chr10	105577225	105577625	0.462500	chr11	117198000	117198400	0.605000
chr2	8679861	8680061	0.455000	chr11	117199600	117199800	0.600000
chr3	49624861	49625061	0.550000	chr11	117200800	117201000	0.615000
chr3	9078289	9078889	0.441667	chr11	117201600	117202200	0.620000
chr1	11879128	11879328	0.590000	chr11	117202800	117203000	0.600000
chr3	101011688	101011888	0.435000	chr11	117204400	117204600	0.630000
chr8	119429555	119429755	0.460000	chr11	117205600	117205800	0.580000
chr10	79217034	79217234	0.555000	chr11	117207000	117207200	0.610000
chr5	49195102	49195702	0.395000	chr11	117209000	117209600	0.468333
chr17	69661570	69661770	0.545000	chr1	111721000	111721200	0.585000
chr6	157775567	157775967	0.447500	chr11	117220000	117220400	0.495000
chr19	30545620	30545820	0.540000	chr11	117220800	117221000	0.615000
chr7	101324250	101324450	0.510000	chr11	117221800	117222000	0.565000
chr18	48806786	48807386	0.466667	chr11	117224400	117225000	0.536667
chr7	98360304	98360504	0.470000	chr11	117226600	117226800	0.500000
chr16	55885417	55886217	0.480000	chr11	117230600	117231400	0.491250
chr9	41123935	41125135	0.604167	chr11	117232000	117233200	0.730833
chr6	113882589	113882789	0.355000	chr11	117233600	117233800	0.445000
chr10	92556300	92556700	0.512500	chr1	111723400	111723800	0.527500
chrX	152412163	152412363	0.335000	chr11	117248600	117248800	0.415000
chr15	46126751	46126951	0.380000	chr11	117250800	117251000	0.450000
chr11	5494597	5494797	0.355000	chr11	117280000	117280200	0.375000
chr22	23109857	23110257	0.575000	chr1	111729400	111729800	0.592500
chr1	55256921	55257121	0.405000	chr11	117313200	117313400	0.450000
chr11	112625083	112626083	0.435000	chr11	117315600	117316600	0.701000
chr2	231629167	231629567	0.457500	chr11	117327600	117328000	0.595000
chr3	16176194	16176394	0.420000	chr11	117328400	117328600	0.475000
chrX	60801617	60801817	0.415000	chr1	111733400	111733600	0.530000
chr3	124060336	124060536	0.370000	chr1	111734000	111734200	0.555000
chr2	49770516	49771116	0.425000	chr1	111738400	111739000	0.696667
chr9	114777803	114779003	0.432500	chr1	111739400	111740600	0.630000
chr8	9483788	9483988	0.440000	chr11	117426400	117426600	0.565000
chr17	42549332	42549532	0.480000	chr11	117429000	117429200	0.510000
chr13	112078696	112078896	0.480000	chr1	111743800	111744000	0.530000
chr15	71668367	71668567	0.550000	chr11	117443600	117443800	0.640000
chr3	174044189	174044389	0.460000	chr11	117460000	117460200	0.520000
chr5	157177361	157177561	0.465000	chr1	111747400	111747600	0.525000
chr2	80447003	80447203	0.325000	chr11	117477400	117477600	0.425000
chr6	164252338	164252538	0.490000	chr11	117490000	117490200	0.595000
chr18	45637172	45637372	0.475000	chr1	111749000	111749200	0.505000
chr7	29759510	29759710	0.395000	chr1	111750400	111750600	0.420000
chr18	23423931	23424131	0.460000	chr11	117535600	117535800	0.490000
chr15	25682694	25684094	0.495000	chr1	111755000	111756400	0.630000
chr11	109700341	109700541	0.400000	chr11	117579200	117579400	0.500000
chr20	12349414	12349814	0.332500	chr1	111758400	111758800	0.397500
chr6	131906200	131906400	0.465000	chr11	117614800	117615000	0.555000
chr4	109300987	109301187	0.435000	chr11	117690800	117691000	0.545000
chr2	220768351	220768551	0.375000	chr1	111769600	111769800	0.390000
chr10	62628104	62628304	0.515000	chr11	117733400	117733600	0.550000
chr20	26900944	26901144	0.380000	chr11	117734600	117734800	0.485000
chr5	878881	879081	0.525000	chr11	117744800	117745000	0.610000
chr14	71844319	71844519	0.410000	chr11	117805200	117805400	0.465000
chr9	20501807	20502207	0.455000	chr11	117806800	117807200	0.467500
chr5	158400610	158401210	0.450000	chr11	117807600	117808200	0.505000
chr5	65154112	65154312	0.450000	chr11	117809400	117809600	0.620000
chr4	25044284	25044884	0.456667	chr11	117815000	117815600	0.545000
chr2	132757624	132757824	0.395000	chr11	117816800	117817000	0.605000
chr22	38771012	38771212	0.535000	chr11	117817800	117818000	0.545000
chrX	134578222	134578422	0.535000	chr11	117819200	117819400	0.600000
chr15	55457024	55457224	0.565000	chr11	117822200	117822400	0.665000
chr8	35250429	35251229	0.448750	chr11	117823400	117824200	0.615000
chr5	150677351	150677951	0.485000	chr11	117824800	117825400	0.581667
chr14	66153983	66154183	0.505000	chr11	117828000	117828200	0.630000
chr16	15079642	15079842	0.520000	chr11	117828600	117828800	0.670000
chr22	34053454	34053854	0.495000	chr11	117830800	117831200	0.577500
chr5	132982448	132982648	0.510000	chr11	117836200	117836400	0.530000
chr6	41091474	41091674	0.455000	chr11	117837600	117837800	0.490000
chr16	85921924	85922124	0.385000	chr11	117842200	117842400	0.510000
chr5	178044976	178045176	0.565000	chr11	117844000	117844200	0.615000
chr2	231323739	231323939	0.390000	chr11	117857200	117857400	0.480000
chr20	62145307	62145507	0.560000	chr11	117875600	117875800	0.605000
chr8	137606122	137606322	0.400000	chr11	11787800	11788000	0.410000
chr9	98184610	98185210	0.491667	chr11	117900000	117900600	0.498333
chr15	87919143	87919543	0.470000	chr11	117907200	117907600	0.587500
chr17	73720475	73721275	0.496250	chr11	117908400	117909200	0.542500
chr9	96153233	96154033	0.515000	chr11	117909600	117910400	0.572500
chr17	60392806	60393406	0.465000	chr11	117919400	117920000	0.530000
chr6	53810204	53810404	0.445000	chr11	117923800	117924000	0.475000
chr8	56541739	56541939	0.440000	chr11	117930800	117931000	0.570000
chrX	60272156	60272356	0.425000	chr11	117945200	117945400	0.485000
chr3	197547271	197547471	0.560000	chr11	117947000	117947200	0.585000
chr12	102325259	102325859	0.443333	chr11	117950000	117950600	0.471667
chr5	54725228	54725428	0.400000	chr11	117951200	117951400	0.550000
chr10	86449135	86449335	0.320000	chr11	117953000	117953200	0.355000
chr1	235857939	235858139	0.355000	chr11	117959600	117959800	0.450000
chr2	170576662	170576862	0.395000	chr11	117970800	117971000	0.560000
chr7	58561182	58561382	0.390000	chr11	117973600	117973800	0.510000
chr2	179567632	179568032	0.447500	chr11	117979800	117980200	0.505000
chr2	59456501	59456701	0.430000	chr11	117980800	117981000	0.475000
chr1	186609092	186609292	0.405000	chr11	117986200	117986400	0.755000
chr14	59511197	59511397	0.420000	chr11	117987200	117987400	0.430000
chr6	115662733	115662933	0.425000	chr11	11798800	11799000	0.460000
chr8	18276608	18276808	0.485000	chr11	117989800	117990000	0.505000
chr1	211368972	211369172	0.450000	chr11	117994400	117994600	0.555000
chr8	95016393	95017993	0.453125	chr11	118001800	118003400	0.499375
chr19	26356695	26356895	0.410000	chr1	111800200	111800400	0.465000
chr4	56911045	56911245	0.460000	chr11	118005400	118005600	0.480000
chr16	86247792	86248392	0.493333	chr11	118007200	118007800	0.510000
chr2	65128395	65128995	0.390000	chr11	118008200	118008800	0.463333
chr20	25150299	25150499	0.440000	chr11	118011000	118011200	0.590000
chr8	10117448	10117648	0.365000	chr11	118012200	118012400	0.565000
chr12	97419308	97419508	0.475000	chr1	111801600	111801800	0.530000
chr14	58776674	58776874	0.420000	chr11	118016200	118016400	0.460000
chr22	33344826	33345226	0.410000	chr11	118018400	118018800	0.457500
chr10	25305756	25305956	0.350000	chr11	118029400	118029600	0.455000
chr7	10674197	10674397	0.425000	chr11	118046200	118046400	0.440000
chr22	32557511	32557711	0.435000	chr11	118051600	118051800	0.530000
chr13	113902942	113903142	0.480000	chr11	118052800	118053000	0.535000
chr1	149695393	149695593	0.480000	chr11	118053400	118053600	0.515000
chr20	40175816	40176016	0.395000	chr1	11180600	11180800	0.415000
chr15	86990730	86990930	0.510000	chr11	118061000	118061200	0.580000
chr19	49717125	49717325	0.535000	chr11	118068600	118068800	0.595000
chr5	17421920	17422320	0.435000	chr11	118081200	118081600	0.555000
chr7	115696913	115697113	0.535000	chr11	118083000	118083200	0.590000
chr2	141736562	141736762	0.460000	chr11	118084400	118084600	0.515000
chr19	38882835	38883035	0.495000	chr11	118088000	118088200	0.505000
chr20	32776672	32776872	0.415000	chr11	118088600	118088800	0.565000
chr11	72487741	72487941	0.475000	chr1	111809200	111809400	0.485000
chr20	41812154	41812554	0.372500	chr11	118102800	118103200	0.560000
chr9	69193461	69193661	0.365000	chr11	11810800	11811000	0.480000
chr5	53780297	53780697	0.467500	chr11	11811400	11811800	0.652500
chr6	30335544	30335744	0.465000	chr11	118126600	118126800	0.485000
chr14	56598214	56598414	0.465000	chr11	118129000	118129200	0.475000
chr6	39223449	39223649	0.485000	chr11	118129800	118130000	0.490000
chr7	156717016	156717216	0.490000	chr11	118142200	118142400	0.555000
chr12	122900222	122900622	0.407500	chr11	118142800	118143200	0.540000
chr14	97123094	97123294	0.480000	chr11	118145400	118145600	0.640000
chr6	126722989	126723189	0.450000	chr1	111814800	111815000	0.465000
chr13	110245815	110246015	0.480000	chr11	11815000	11815200	0.505000
chr4	105382914	105383114	0.480000	chr11	118171800	118172000	0.525000
chr15	28739837	28740037	0.430000	chr11	118180600	118180800	0.515000
chr12	62510259	62510459	0.355000	chr11	118183800	118184000	0.410000
chr7	15081123	15081523	0.282500	chr11	118184800	118185200	0.435000
chr11	108069156	108069356	0.415000	chr11	118186800	118187000	0.435000
chr6	101681370	101681570	0.420000	chr11	118198400	118198600	0.625000
chr10	113852832	113853032	0.455000	chr11	118201000	118201200	0.465000
chr7	7696526	7696926	0.390000	chr11	118202600	118203000	0.515000
chr1	112148641	112148841	0.400000	chr11	118206800	118207000	0.405000
chr6	24839205	24839605	0.405000	chr11	118214200	118214600	0.487500
chr15	21539463	21539663	0.435000	chr11	118217000	118217200	0.510000
chr3	116283043	116283243	0.380000	chr11	118217600	118217800	0.410000
chr2	60231135	60231335	0.390000	chr11	118219200	118219400	0.395000
chr7	56181039	56181239	0.370000	chr11	118224000	118224200	0.445000
chr6	1747990	1748190	0.355000	chr11	118225000	118225200	0.430000
chr17	36035430	36036030	0.375000	chr11	118226400	118227000	0.406667
chr14	31753821	31754421	0.318333	chr11	118228000	118228600	0.366667
chr7	83307511	83308311	0.381250	chr11	118229600	118230400	0.418750
chr4	166265066	166265266	0.320000	chr11	118238600	118238800	0.390000
chr2	223723233	223724033	0.427500	chr11	118241000	118241800	0.442500
chrX	138429647	138429847	0.290000	chr11	118251200	118251400	0.355000
chr18	19474219	19474619	0.407500	chr11	118252000	118252400	0.585000
chr12	44208564	44208764	0.335000	chr11	118252800	118253000	0.360000
chr5	130407650	130407850	0.410000	chr11	118260400	118260600	0.455000
chr6	139137054	139137254	0.380000	chr11	11826400	11826600	0.425000
chrX	118663599	118663799	0.425000	chr11	118282800	118283000	0.495000
chr3	157848872	157849072	0.225000	chr11	118284000	118284200	0.390000
chr15	85877961	85878161	0.465000	chr11	118291000	118291200	0.500000
chrX	143637096	143637496	0.352500	chr11	118291600	118292000	0.417500
chr6	77692316	77692516	0.420000	chr11	118304600	118304800	0.560000
chr9	62884975	62885175	0.425000	chr11	118305800	118306000	0.455000
chr8	6625853	6626053	0.495000	chr11	118316800	118317000	0.605000
chr17	23956430	23956630	0.390000	chr11	118318800	118319000	0.400000
chr6	170585903	170586303	0.467500	chr11	118319400	118319800	0.490000
chr1	234144248	234144448	0.475000	chr11	118330400	118330600	0.495000
chr21	7996109	7996309	0.365000	chr11	118334800	118335000	0.380000
chr4	189396361	189396561	0.475000	chr11	118338600	118338800	0.570000
chr1	49041734	49041934	0.425000	chr11	118342000	118342200	0.520000
chr12	117242567	117242767	0.500000	chr11	118342600	118342800	0.555000
chr10	128364109	128364309	0.550000	chr11	118344200	118344400	0.610000
chr1	127542673	127542873	0.000000	chr11	118353200	118353400	0.325000
chr17	14862561	14862961	0.450000	chr11	118359400	118359800	0.575000
chr9	48510184	48510384	0.000000	chr11	118398800	118399000	0.375000
chr6	31277630	31277830	0.415000	chr11	118400400	118400600	0.420000
chr3	49098038	49098238	0.540000	chr11	118401200	118401400	0.545000
chrX	8859096	8859296	0.535000	chr11	118401800	118402000	0.600000
chr13	29582165	29582565	0.537500	chr11	11841200	11841600	0.622500
chr16	36256487	36256687	0.365000	chr11	118415200	118415400	0.380000
chr11	30150899	30151099	0.490000	chr11	118415800	118416000	0.495000
chr2	99492558	99493358	0.435000	chr11	11842000	11842800	0.613750
chr10	10616403	10616603	0.370000	chr11	11843400	11843600	0.375000
chr15	46900974	46901174	0.460000	chr11	118434600	118434800	0.540000
chr12	4289852	4290452	0.531667	chr11	118435200	118435800	0.611667
chrX	154655487	154656287	0.588750	chr11	118436200	118437000	0.777500
chr9	40793915	40795315	0.434286	chr11	118437600	118439000	0.528571
chr3	190293750	190294750	0.312000	chr11	11844400	11845400	0.370000
chr5	19208175	19208375	0.345000	chr11	118457200	118457400	0.435000
chr11	40267064	40267264	0.325000	chr11	11845800	11846000	0.365000
chr7	155035571	155035771	0.385000	chr11	11848200	11848400	0.400000
chr11	95451348	95451548	0.400000	chr11	118488600	118488800	0.455000
chr5	68650599	68650799	0.415000	chr11	11849400	11849600	0.425000
chrX	44483238	44483438	0.470000	chr11	11850800	11851000	0.525000
chr7	15834030	15834230	0.405000	chr11	118514200	118514400	0.480000
chr3	129949557	129949757	0.440000	chr11	118524800	118525000	0.540000
chrY	11048904	11049904	0.437000	chr11	118530600	118531600	0.713000
chr19	39312682	39312882	0.465000	chr11	118534200	118534400	0.655000
chr3	120721418	120721618	0.380000	chr11	118547200	118547400	0.385000
chr5	13988542	13988742	0.475000	chr11	118566000	118566200	0.520000
chr3	116473051	116473451	0.377500	chr11	11856600	11857000	0.420000
chr7	1871408	1871608	0.600000	chr11	118572200	118572400	0.605000
chr2	227382622	227382822	0.435000	chr11	118573200	118573400	0.470000
chr1	10471126	10471326	0.405000	chr11	11857800	11858000	0.440000
chr9	127220266	127220466	0.390000	chr11	11860200	11860400	0.460000
chr22	32101614	32101814	0.370000	chr11	118602400	118602600	0.500000
chr20	49871930	49872130	0.540000	chr11	118605600	118605800	0.570000
chr4	47400333	47400533	0.435000	chr11	118606200	118606400	0.585000
chr10	124373517	124375717	0.503182	chr11	118607600	118609800	0.675000
chr6	1594018	1594418	0.565000	chr11	118611000	118611400	0.627500
chr3	13697100	13697500	0.470000	chr11	118621200	118621600	0.705000
chr20	32648071	32648671	0.536667	chr11	118625000	118625600	0.578333
chr6	60463899	60464299	0.460000	chr11	118626000	118626400	0.510000
chr17	44949157	44950557	0.486429	chr11	118629200	118630600	0.553571
chrX	129114786	129115586	0.438750	chr11	118634400	118635200	0.617500
chrX	82523650	82523850	0.505000	chr11	118640800	118641000	0.595000
chr1	180185694	180185894	0.445000	chr11	118643200	118643400	0.460000
chr3	126339304	126339504	0.540000	chr11	118652600	118652800	0.580000
chr4	70838069	70838269	0.520000	chr11	118658800	118659000	0.605000
chr19	7983623	7983823	0.580000	chr11	118659600	118659800	0.690000
chr11	77703825	77704225	0.412500	chr11	11866200	11866600	0.407500
chr4	136022457	136022657	0.295000	chr11	118673000	118673200	0.440000
chr17	46350940	46351140	0.480000	chr11	118679000	118679200	0.600000
chr9	117468174	117468374	0.365000	chr11	118688600	118688800	0.485000
chrX	9581018	9581618	0.486667	chr11	118689800	118690400	0.658333
chr21	43090624	43090824	0.470000	chr11	118692600	118692800	0.600000
chr12	89038907	89039107	0.465000	chr11	118699600	118699800	0.480000
chr5	178698142	178698342	0.450000	chr11	118700200	118700400	0.460000
chr11	112117444	112117644	0.475000	chr11	118703600	118703800	0.495000
chr21	34702965	34703165	0.550000	chr11	118705200	118705400	0.565000
chr21	9988475	9988675	0.425000	chr11	118706200	118706400	0.480000
chr3	26867057	26867257	0.415000	chr11	118712800	118713000	0.435000
chr12	76696576	76697976	0.461429	chr11	118714800	118716200	0.462857
chr6	139514097	139514497	0.450000	chr11	118728200	118728600	0.495000
chr3	191190964	191191164	0.470000	chr11	118739400	118739600	0.495000
chr6	6377611	6377811	0.340000	chr11	118742400	118742600	0.405000
chrX	17967303	17967503	0.435000	chr11	11876600	11876800	0.455000
chr2	21195840	21196640	0.306250	chr11	118771400	118772200	0.365000
chr7	22314195	22314395	0.350000	chr11	11877800	11878000	0.370000
chr12	2724589	2724989	0.520000	chr11	118788600	118789000	0.532500
chrX	134463893	134466693	0.403214	chr11	118789600	118792400	0.605714
chr18	8348421	8348621	0.510000	chr11	118792800	118793000	0.515000
chrX	61020767	61021167	0.417500	chr11	118820800	118821200	0.472500
chr5	102784952	102785352	0.387500	chr11	118834400	118834800	0.422500
chr12	70717535	70717735	0.345000	chr11	118839000	118839200	0.450000
chr11	22980096	22980296	0.435000	chr11	118843000	118843200	0.485000
chr6	122740099	122740299	0.355000	chr11	118845400	118845600	0.475000
chr14	50464943	50465143	0.410000	chr11	118846400	118846600	0.485000
chr8	101295973	101296173	0.405000	chr11	11884800	11885000	0.430000
chr16	23707752	23707952	0.450000	chr11	118870200	118870400	0.525000
chr5	127928191	127928391	0.425000	chr11	118870800	118871000	0.485000
chr7	153331277	153331477	0.545000	chr11	118872400	118872600	0.635000
chr3	197591678	197591878	0.490000	chr11	118877000	118877200	0.510000
chrX	123305779	123305979	0.390000	chr11	118878200	118878400	0.410000
chr8	141121339	141121539	0.485000	chr11	118882600	118882800	0.495000
chr1	234773542	234773942	0.500000	chr11	118883600	118884000	0.510000
chr15	67654762	67654962	0.500000	chr11	118886800	118887000	0.525000
chr20	20008693	20008893	0.460000	chr11	118887800	118888000	0.615000
chr4	124291880	124292080	0.510000	chr11	118892600	118892800	0.600000
chr15	53486854	53487054	0.380000	chr11	118895600	118895800	0.605000
chr7	147825865	147826065	0.400000	chr11	118907200	118907400	0.590000
chr3	46667702	46668102	0.600000	chr11	118909200	118909600	0.645000
chr10	45376026	45376426	0.520000	chr11	118910600	118911000	0.725000
chr1	200035789	200035989	0.575000	chr11	118912000	118912200	0.640000
chr10	47467151	47467751	0.545000	chr11	118912600	118913200	0.596667
chr11	117593205	117593405	0.610000	chr11	118913600	118913800	0.650000
chr1	245600123	245600323	0.580000	chr11	118914400	118914600	0.655000
chr11	31531494	31531694	0.415000	chr11	118915200	118915400	0.455000
chr12	120833910	120834310	0.395000	chr11	118916800	118917200	0.577500
chr10	130701370	130701570	0.525000	chr11	118917600	118917800	0.650000
chr19	44980153	44980353	0.520000	chr11	118918400	118918600	0.645000
chr16	56658565	56659165	0.583333	chr11	118919400	118920000	0.588333
chr22	44903008	44903208	0.530000	chr1	11189200	11189400	0.560000
chr11	33421041	33421241	0.485000	chr11	118920800	118921000	0.580000
chr14	94875560	94875760	0.445000	chr11	118921400	118921600	0.585000
chr12	11630091	11630291	0.505000	chr11	118924200	118924400	0.550000
chr13	57159889	57161689	0.532222	chr11	118924800	118926600	0.636667
chr4	2404070	2405670	0.506875	chr11	118928200	118929800	0.626250
chr16	66883005	66883405	0.510000	chr11	118930200	118930600	0.585000
chr5	15325525	15325725	0.390000	chr11	118935400	118935600	0.485000
chr2	61376301	61376501	0.400000	chr11	118940400	118940600	0.620000
chr11	123412795	123412995	0.510000	chr11	118953400	118953600	0.575000
chr1	38178018	38178218	0.540000	chr11	118956600	118956800	0.645000
chr1	19635074	19635274	0.525000	chr11	118979600	118979800	0.595000
chr18	52134618	52134818	0.405000	chr11	118980400	118980600	0.555000
chr11	9738925	9739525	0.406667	chr11	118997000	118997600	0.518333
chr4	12480672	12480872	0.435000	chr11	118998000	118998200	0.720000
chr3	64396507	64396707	0.420000	chr11	118999000	118999200	0.460000
chr7	138940789	138940989	0.375000	chr11	119001000	119001200	0.395000
chr2	126809590	126809790	0.455000	chr11	119006800	119007000	0.465000
chr12	101042132	101042532	0.435000	chr11	119015200	119015600	0.462500
chr12	114234634	114235234	0.503333	chr11	119018400	119019000	0.605000
chr22	21062708	21063508	0.468750	chr11	119024600	119025400	0.556250
chr10	1857018	1859018	0.453000	chr11	119029000	119031000	0.601000
chr16	33844988	33845188	0.530000	chr11	119039800	119040000	0.555000
chr3	64356798	64356998	0.405000	chr11	119042000	119042200	0.445000
chr2	97750177	97750377	0.550000	chr11	119044400	119044600	0.610000
chr11	133776915	133778515	0.467500	chr11	119056000	119057600	0.656875
chr5	63585724	63585924	0.415000	chr11	119058800	119059000	0.450000
chr17	68966872	68967072	0.280000	chr11	119063000	119063200	0.385000
chr5	6643045	6643245	0.380000	chr11	119065600	119065800	0.500000
chr2	73998715	73998915	0.510000	chr11	119067000	119067200	0.570000
chr6	43725409	43725609	0.625000	chr11	119067600	119067800	0.630000
chr20	29338727	29338927	0.485000	chr11	119080800	119081000	0.510000
chr8	129992722	129993122	0.485000	chr11	119084800	119085200	0.605000
chr21	38573543	38573743	0.405000	chr11	119085800	119086000	0.490000
chr14	69864107	69864707	0.485000	chr11	119087400	119088000	0.526667
chr4	183263558	183263958	0.482500	chr11	119089400	119089800	0.557500
chr1	220608602	220609002	0.390000	chr11	119090400	119090800	0.442500
chrX	41508150	41508550	0.515000	chr11	119091200	119091600	0.537500
chr16	51070256	51072056	0.496111	chr11	119092600	119094400	0.521667
chr6	1241880	1242680	0.522500	chr11	119095000	119095800	0.647500
chr4	16988362	16988562	0.450000	chr11	119100400	119100600	0.495000
chr8	136912156	136913156	0.419000	chr11	119101800	119102800	0.518000
chrX	145778854	145779254	0.407500	chr11	119103800	119104200	0.460000
chr17	79071146	79071346	0.495000	chr11	119107200	119107400	0.745000
chr10	96239775	96240775	0.462000	chr11	119107800	119108800	0.610000
chr5	44925105	44925305	0.345000	chr11	119115400	119115600	0.420000
chr1	123122348	123122548	0.390000	chr11	119116000	119116200	0.620000
chr6	137717947	137718147	0.450000	chr11	119120800	119121000	0.460000
chr6	73212888	73213888	0.408000	chr11	119121400	119122400	0.554000
chr3	135781397	135781797	0.467500	chr11	119134400	119134800	0.542500
chr8	123172144	123172344	0.450000	chr11	119145000	119145200	0.530000
chr4	13365002	13365202	0.465000	chr11	119149000	119149200	0.710000
chr3	134625566	134625766	0.620000	chr11	119156200	119156400	0.625000
chr7	116748492	116748692	0.385000	chr11	119157200	119157400	0.480000
chr21	46475962	46476162	0.515000	chr11	119168000	119168200	0.540000
chr8	133750911	133751911	0.407000	chr11	119168600	119169600	0.680000
chr4	6800594	6800794	0.405000	chr11	119172600	119172800	0.600000
chr5	139128106	139128306	0.435000	chr11	119175600	119175800	0.450000
chr15	69391020	69391420	0.492500	chr1	111919200	111919600	0.500000
chr7	11946522	11946922	0.385000	chr11	119192200	119192600	0.397500
chr4	98781063	98781263	0.420000	chr11	119195800	119196000	0.615000
chr8	121841399	121841599	0.415000	chr11	119197000	119197200	0.465000
chr4	97982827	97983227	0.362500	chr1	111920200	111920600	0.532500
chr1	156764353	156764553	0.505000	chr11	119205200	119205400	0.545000
chrY	18011208	18012208	0.429000	chr11	119205800	119206800	0.737000
chr1	77632884	77633084	0.375000	chr11	119207200	119207400	0.440000
chr8	109093689	109093889	0.315000	chr11	119207800	119208000	0.400000
chr2	40202486	40202686	0.335000	chr11	119218600	119218800	0.400000
chrY	18738178	18738378	0.325000	chr11	119241200	119241400	0.310000
chr10	10221443	10221643	0.345000	chr11	119251200	119251400	0.390000
chr8	15203147	15203347	0.325000	chr11	119260000	119260200	0.385000
chr2	2019599	2019799	0.375000	chr11	119262800	119263000	0.415000
chr15	38432260	38432460	0.300000	chr11	119263600	119263800	0.350000
chr5	147356168	147356368	0.395000	chr11	119282600	119282800	0.415000
chr12	78654464	78654664	0.250000	chr11	119284600	119284800	0.355000
chr10	94110912	94111112	0.490000	chr11	119306600	119306800	0.505000
chr5	110261935	110262135	0.340000	chr11	119307400	119307600	0.550000
chr22	36407881	36408481	0.503333	chr11	119315200	119315800	0.653333
chr14	6480043	6480243	0.000000	chr11	11931600	11931800	0.340000
chr9	127057683	127058483	0.481250	chr11	119317000	119317800	0.705000
chr10	130970168	130970768	0.548333	chr11	119318400	119319000	0.576667
chr4	147936561	147936761	0.530000	chr11	119319600	119319800	0.540000
chr21	42397739	42398739	0.524000	chr11	119320800	119321800	0.678000
chrX	61655890	61656090	0.395000	chr11	119323600	119323800	0.485000
chr6	63324776	63324976	0.475000	chr11	119334400	119334600	0.595000
chr1	46831616	46831816	0.490000	chr11	119338400	119338600	0.595000
chr5	52716518	52716718	0.530000	chr11	119340000	119340200	0.770000
chr20	54457557	54457757	0.540000	chr11	119341800	119342000	0.635000
chr2	130888895	130889095	0.535000	chr11	119348000	119348200	0.590000
chr8	49625711	49625911	0.460000	chr11	119353000	119353200	0.515000
chr8	89869463	89870063	0.410000	chr11	119356400	119357000	0.635000
chr2	22979844	22980044	0.460000	chr11	119361400	119361600	0.550000
chr15	64742896	64743096	0.560000	chr11	119364200	119364400	0.835000
chr8	49330179	49330579	0.452500	chr11	119368400	119368800	0.562500
chr20	39484705	39484905	0.340000	chr11	119370600	119370800	0.510000
chr5	148715313	148715513	0.425000	chr11	119371800	119372000	0.535000
chr14	73624086	73624286	0.495000	chr11	119374200	119374400	0.535000
chr1	150492817	150493217	0.502500	chr11	119374800	119375200	0.557500
chr17	39505334	39505534	0.515000	chr11	119375600	119375800	0.540000
chr3	141077223	141077623	0.540000	chr11	119378200	119378600	0.580000
chr2	234165763	234165963	0.385000	chr11	119379000	119379200	0.565000
chr6	148469601	148469801	0.530000	chr11	119380600	119380800	0.565000
chrX	48432618	48433218	0.468333	chr11	119381200	119381800	0.650000
chr12	90944275	90944475	0.415000	chr11	119390000	119390200	0.520000
chr19	48593960	48594160	0.555000	chr11	119422000	119422200	0.670000
chr2	225737812	225738012	0.485000	chr11	119427400	119427600	0.490000
chr5	35189797	35189997	0.500000	chr11	119436800	119437000	0.535000
chr16	66051599	66052199	0.403333	chr11	119441400	119442000	0.508333
chr19	39495960	39496160	0.460000	chr11	119474800	119475000	0.575000
chr16	53113213	53113413	0.375000	chr11	119475400	119475600	0.565000
chr12	115440957	115441157	0.360000	chr11	119479800	119480000	0.500000
chrY	21663706	21663906	0.445000	chr11	119480400	119480600	0.530000
chr3	184023124	184023324	0.415000	chr11	119481400	119481600	0.605000
chr3	183865338	183865538	0.520000	chr11	119485400	119485600	0.605000
chr2	48390059	48390459	0.477500	chr1	111948800	111949200	0.497500
chr12	57780179	57780379	0.590000	chr11	119493800	119494000	0.605000
chr8	132833379	132833579	0.435000	chr11	119504400	119504600	0.540000
chr16	50067865	50068065	0.435000	chr11	119507200	119507400	0.450000
chr3	96606368	96606568	0.420000	chr11	119509400	119509600	0.495000
chr6	165669543	165670143	0.433333	chr11	119510000	119510600	0.488333
chr3	24157296	24157496	0.495000	chr11	119512400	119512600	0.595000
chr12	96794555	96794955	0.395000	chr11	119525200	119525600	0.442500
chr7	67554603	67554803	0.450000	chr11	119531000	119531200	0.525000
chr1	94339192	94339592	0.515000	chr11	119534000	119534400	0.540000
chr13	24886067	24886667	0.460000	chr11	119537400	119538000	0.538333
chr9	69817267	69817667	0.417500	chr11	119538800	119539200	0.450000
chr4	39184494	39184694	0.540000	chr11	119541000	119541200	0.555000
chr3	121406679	121406879	0.235000	chr11	119550400	119550600	0.375000
chr1	48865973	48866173	0.360000	chr11	119574000	119574200	0.460000
chr6	170315266	170315466	0.400000	chr11	119579000	119579200	0.425000
chr16	47263192	47263592	0.500000	chr11	119584200	119584600	0.645000
chr13	50172239	50172639	0.437500	chr11	119594800	119595200	0.442500
chrX	69726162	69726362	0.420000	chr11	119596000	119596200	0.445000
chr16	35443956	35444156	0.490000	chr11	11960800	11961000	0.505000
chr4	2472041	2472241	0.415000	chr11	119615600	119615800	0.435000
chrY	15084232	15084632	0.465000	chr11	119618200	119618600	0.482500
chr3	4532527	4532727	0.510000	chr11	119624200	119624400	0.700000
chr16	51572060	51572260	0.485000	chr11	119636800	119637000	0.540000
chr8	80639127	80639527	0.472500	chr11	119637400	119637800	0.577500
chr11	110093935	110094135	0.490000	chr11	119642200	119642400	0.555000
chr8	64758770	64758970	0.385000	chr11	119653200	119653400	0.455000
chr20	1961800	1962000	0.505000	chr11	119666400	119666600	0.620000
chr10	86820507	86820707	0.475000	chr11	11967000	11967200	0.605000
chr13	109221691	109221891	0.545000	chr11	119673800	119674000	0.635000
chr8	19167977	19168177	0.420000	chr11	119681600	119681800	0.615000
chr15	89583699	89583899	0.535000	chr11	119691000	119691200	0.545000
chr3	53809025	53809225	0.545000	chr11	119694400	119694600	0.565000
chr15	74887015	74887215	0.540000	chr11	119696400	119696600	0.620000
chrX	127626457	127626657	0.375000	chr11	119705000	119705200	0.520000
chr22	30517648	30517848	0.530000	chr11	119709800	119710000	0.540000
chr15	25619247	25619447	0.470000	chr11	119712600	119712800	0.510000
chr17	581745	581945	0.520000	chr11	119727200	119727400	0.590000
chr15	98805077	98806877	0.448333	chr11	119727800	119729600	0.705556
chr19	30173187	30173387	0.520000	chr11	119730000	119730200	0.630000
chr2	75339379	75339579	0.385000	chr1	111973400	111973600	0.445000
chr6	168932501	168932901	0.565000	chr11	119740000	119740400	0.572500
chr1	112090327	112090527	0.435000	chr11	119741400	119741600	0.715000
chr9	95260553	95261153	0.395000	chr11	119742600	119743200	0.570000
chr7	17047750	17047950	0.410000	chr11	119744000	119744200	0.490000
chrX	115222738	115222938	0.355000	chr11	119751800	119752000	0.425000
chr3	64621498	64621898	0.450000	chr11	119752600	119753000	0.492500
chr1	77645479	77645679	0.405000	chr11	11975400	11975600	0.545000
chr17	48436121	48436521	0.487500	chr11	119759400	119759800	0.552500
chr5	41225075	41225275	0.450000	chr11	119784600	119784800	0.530000
chr10	92746532	92746732	0.530000	chr11	119789200	119789400	0.635000
chr10	102905425	102905625	0.465000	chr11	119806600	119806800	0.590000
chr11	15125977	15126177	0.445000	chr11	11983600	11983800	0.610000
chr14	100504779	100504979	0.365000	chr11	11987800	11988000	0.385000
chr10	121428004	121428204	0.470000	chr11	119891400	119891600	0.570000
chr11	8033456	8033856	0.542500	chr1	111989600	111990000	0.810000
chr9	120187606	120187806	0.470000	chr11	119902200	119902400	0.490000
chr8	22917785	22918185	0.427500	chr11	119902800	119903200	0.472500
chr6	79655138	79655338	0.465000	chr1	111991400	111991600	0.530000
chr1	167714018	167714218	0.430000	chr11	11992400	11992600	0.520000
chr2	52688803	52689003	0.385000	chr11	119928200	119928400	0.480000
chr8	93245811	93246011	0.425000	chr11	11993800	11994000	0.475000
chr12	124819039	124819439	0.452500	chr11	11995600	11996000	0.485000
chr4	158514976	158515176	0.440000	chr11	119999400	119999600	0.460000
chr13	77561481	77561681	0.440000	chr11	120013400	120013600	0.660000
chr21	34817293	34817493	0.415000	chr11	120043400	120043600	0.515000
chr2	133849283	133849483	0.430000	chr11	120068200	120068400	0.505000
chr4	23190364	23190564	0.450000	chr11	12009400	12009600	0.740000
chr9	119699467	119699667	0.415000	chr11	120097000	120097200	0.610000
chrX	64425740	64426140	0.447500	chr11	120108200	120108600	0.542500
chr15	81032671	81032871	0.460000	chr11	120112600	120112800	0.500000
chr5	158320620	158320820	0.440000	chr11	120120800	120121000	0.530000
chr21	5983402	5985802	0.437083	chr11	120121800	120124200	0.580833
chr12	4007579	4008179	0.508333	chr11	120125000	120125600	0.543333
chr6	124775063	124775463	0.362500	chr11	120126600	120127000	0.447500
chr19	5769227	5769627	0.500000	chr11	120138000	120138400	0.590000
chrX	106263531	106263731	0.375000	chr11	120143600	120143800	0.450000
chr3	180479870	180480070	0.520000	chr11	120169200	120169400	0.780000
chrX	107189658	107189858	0.520000	chr11	120172400	120172600	0.625000
chr2	201973817	201974017	0.435000	chr11	120174000	120174200	0.545000
chr5	78824070	78824270	0.460000	chr11	12018000	12018200	0.510000
chr9	63562536	63562736	0.515000	chr11	120183000	120183200	0.570000
chr3	18033156	18033356	0.420000	chr11	120205800	120206000	0.485000
chr16	52599924	52600124	0.460000	chr11	120208200	120208400	0.490000
chr19	16295383	16295783	0.522500	chr11	120208800	120209200	0.532500
chr2	85443661	85443861	0.410000	chr11	120209800	120210000	0.545000
chr2	64355495	64357295	0.449444	chr11	120210800	120212600	0.662778
chr6	36473578	36473778	0.530000	chr11	120216800	120217000	0.535000
chr3	10572110	10572310	0.475000	chr11	1202200	1202400	0.620000
chr14	22657451	22657651	0.465000	chr11	120225000	120225200	0.650000
chr19	18908445	18908845	0.550000	chr11	120229000	120229400	0.637500
chr6	10396179	10396379	0.435000	chr11	120230000	120230200	0.490000
chr4	40381637	40381837	0.350000	chr11	120235200	120235400	0.575000
chr15	46642984	46643384	0.380000	chr11	120236600	120237000	0.487500
chr19	37019626	37019826	0.445000	chr11	12024200	12024400	0.470000
chr15	63915310	63915510	0.490000	chr11	120280800	120281000	0.620000
chr6	13952252	13952452	0.480000	chr11	120281400	120281600	0.525000
chr6	152601063	152601263	0.390000	chr11	120295200	120295400	0.515000
chr3	126256707	126257107	0.520000	chr11	1203000	1203400	0.712500
chrX	98462376	98462576	0.420000	chr11	120303200	120303400	0.470000
chr1	11941729	11941929	0.505000	chr11	120306600	120306800	0.595000
chr2	118852057	118852257	0.480000	chr11	120315000	120315200	0.575000
chr5	126450792	126450992	0.520000	chr11	120325200	120325400	0.770000
chrX	90055190	90055590	0.330000	chr11	120334800	120335200	0.352500
chr6	35433965	35434165	0.505000	chr11	120335600	120335800	0.525000
chr18	9405878	9407078	0.425000	chr11	120336200	120337400	0.680000
chr5	26134931	26135331	0.355000	chr11	120337800	120338200	0.400000
chr11	124478638	124478838	0.330000	chr11	120338800	120339000	0.350000
chr21	16365469	16365669	0.425000	chr11	120339600	120339800	0.485000
chr17	32784871	32786071	0.381667	chr11	120340600	120341800	0.383333
chr1	247975300	247975500	0.405000	chr11	120343600	120343800	0.430000
chr20	52351829	52352029	0.435000	chr11	120344400	120344600	0.445000
chr2	226080529	226080729	0.375000	chr11	120346400	120346600	0.430000
chr6	143549600	143549800	0.485000	chr11	120352600	120352800	0.550000
chrY	2786805	2787005	0.345000	chr11	120365600	120365800	0.375000
chr18	78228704	78228904	0.300000	chr11	120385200	120385400	0.435000
chr5	163911196	163911596	0.352500	chr11	12042200	12042600	0.407500
chr8	31377919	31378519	0.291667	chr11	120431800	120432400	0.405000
chr14	57343982	57344182	0.515000	chr11	12044400	12044600	0.555000
chr5	52049355	52049555	0.390000	chr11	12046400	12046600	0.465000
chr2	220526712	220526912	0.345000	chr11	120466000	120466200	0.445000
chr12	110256858	110257258	0.535000	chr11	12047400	12047800	0.567500
chr9	23519577	23519777	0.370000	chr11	120482200	120482400	0.385000
chr12	113933708	113934308	0.508333	chr11	120511200	120511800	0.811667
chr21	24003914	24004114	0.525000	chr11	120513000	120513200	0.630000
chr9	42592301	42592501	0.390000	chr11	120545800	120546000	0.510000
chr12	101805425	101805625	0.525000	chr11	120548000	120548200	0.595000
chr1	182118156	182118356	0.450000	chr11	120555200	120555400	0.540000
chr10	7975350	7975550	0.430000	chr11	120565000	120565200	0.730000
chr16	70365172	70365572	0.430000	chr11	120598600	120599000	0.510000
chr15	49242891	49243091	0.440000	chr11	120599400	120599600	0.520000
chr13	43679222	43679422	0.440000	chr1	112060400	112060600	0.450000
chr14	99649035	99649235	0.540000	chr11	12062000	12062200	0.590000
chr17	39267206	39267406	0.460000	chr11	120632800	120633000	0.505000
chr9	114312629	114312829	0.575000	chr11	120660200	120660400	0.645000
chr20	37955625	37955825	0.460000	chr11	12067000	12067200	0.520000
chr3	103482667	103482867	0.445000	chr11	120685000	120685200	0.490000
chr19	29651672	29651872	0.405000	chr11	120688200	120688400	0.435000
chr3	190056263	190056463	0.490000	chr11	120774800	120775000	0.520000
chr22	42642146	42642346	0.500000	chr11	120794200	120794400	0.550000
chr11	26472650	26472850	0.355000	chr11	120795000	120795200	0.485000
chrX	139102727	139102927	0.520000	chr11	120802400	120802600	0.560000
chr11	83530322	83530522	0.365000	chr11	120806000	120806200	0.495000
chr8	33995944	33996344	0.440000	chr11	120808800	120809200	0.612500
chr8	80872103	80872303	0.380000	chr11	12083600	12083800	0.470000
chr9	1763402	1763602	0.480000	chr11	120840000	120840200	0.600000
chr16	57524927	57525127	0.440000	chr11	120867200	120867400	0.495000
chr10	119955948	119956148	0.555000	chr11	120869600	120869800	0.615000
chr10	85205571	85206571	0.451000	chr11	12087400	12088400	0.468000
chr14	52072994	52073194	0.425000	chr11	120899800	120900000	0.475000
chr4	11621878	11622478	0.495000	chr11	12090000	12090600	0.531667
chr9	129171883	129172083	0.540000	chr11	120900800	120901000	0.545000
chr5	176671192	176671792	0.515000	chr11	120908600	120909200	0.553333
chr19	51548818	51549218	0.560000	chr11	120929600	120930000	0.577500
chr19	37200096	37200296	0.365000	chr11	120931200	120931400	0.530000
chr1	54473583	54473783	0.455000	chr11	120934200	120934400	0.480000
chr6	32741100	32741300	0.435000	chr11	120941000	120941200	0.485000
chr15	62365551	62365751	0.435000	chr11	12095000	12095200	0.475000
chr17	70619294	70619694	0.497500	chr11	120952400	120952800	0.570000
chr19	20022350	20022550	0.475000	chr11	120957200	120957400	0.490000
chr10	38643928	38644128	0.505000	chr11	12097400	12097600	0.530000
chr5	172929969	172930169	0.555000	chr11	120986200	120986400	0.665000
chr12	83451054	83451654	0.361667	chr11	12099200	12099800	0.390000
chr1	135518541	135518741	0.000000	chr11	120994200	120994400	0.370000
chr1	18170944	18171344	0.537500	chr11	121024000	121024400	0.742500
chrX	71696406	71696806	0.380000	chr11	121025000	121025400	0.452500
chr5	5895994	5896194	0.415000	chr11	121032600	121032800	0.405000
chr6	48941277	48941477	0.325000	chr11	121036000	121036200	0.385000
chrX	105532361	105532761	0.247500	chr11	121037000	121037400	0.355000
chr5	88219473	88219673	0.320000	chr11	121059600	121059800	0.275000
chr8	54893747	54893947	0.430000	chr11	121091600	121091800	0.445000
chr3	63906367	63907167	0.415000	chr11	12110200	12111000	0.732500
chr14	26690217	26690417	0.280000	chr11	121109600	121109800	0.405000
chr22	35135708	35136108	0.490000	chr11	121112600	121113000	0.532500
chr6	96882606	96882806	0.415000	chr11	12113400	12113600	0.515000
chr9	21874695	21874895	0.445000	chr1	112114600	112114800	0.535000
chr2	231412986	231413186	0.380000	chr11	12114600	12114800	0.455000
chr14	51670292	51670892	0.421667	chr11	12116400	12117000	0.491667
chr1	64018159	64018559	0.467500	chr11	12117400	12117800	0.507500
chr20	3447564	3447764	0.440000	chr11	121194800	121195000	0.450000
chr5	2283208	2283608	0.480000	chr11	12120000	12120400	0.492500
chrX	101708298	101708498	0.415000	chr11	12120800	12121000	0.600000
chr1	205237987	205238187	0.480000	chr11	121213400	121213600	0.575000
chr1	202078974	202079174	0.550000	chr11	12122200	12122400	0.580000
chr2	2339251	2339451	0.505000	chr11	121226600	121226800	0.535000
chrX	97608878	97609078	0.425000	chr11	121231600	121231800	0.460000
chr1	229846660	229846860	0.480000	chr11	12124400	12124600	0.510000
chr2	16332746	16332946	0.465000	chr11	121246000	121246200	0.655000
chr4	143784906	143785106	0.500000	chr11	12125000	12125200	0.545000
chr16	63498220	63498420	0.355000	chr11	12125600	12125800	0.410000
chrX	45989622	45989822	0.395000	chr11	121257400	121257600	0.405000
chr16	81331044	81331244	0.510000	chr11	12126800	12127000	0.555000
chr22	32077460	32077660	0.345000	chr11	121268800	121269000	0.350000
chr19	14099149	14099349	0.455000	chr11	121282600	121282800	0.465000
chr10	35228234	35228434	0.390000	chr11	12128600	12128800	0.505000
chr19	23360905	23361105	0.375000	chr11	121288800	121289000	0.400000
chr14	62676399	62676599	0.390000	chr11	121292000	121292200	0.450000
chr7	139673305	139673905	0.495000	chr11	121292600	121293200	0.698333
chr17	3256471	3256671	0.430000	chr11	121319400	121319600	0.465000
chr4	46274402	46274802	0.385000	chr11	121328200	121328600	0.492500
chr5	45255717	45255917	0.305000	chr11	121340200	121340400	0.380000
chr2	84853169	84853369	0.485000	chr11	12134400	12134600	0.570000
chr8	49112364	49112564	0.390000	chr11	121358800	121359000	0.395000
chr17	28464910	28465110	0.515000	chr11	121363200	121363400	0.545000
chr2	21007755	21007955	0.410000	chr11	121367600	121367800	0.460000
chr7	129037664	129037864	0.475000	chr11	121373200	121373400	0.485000
chr18	11254137	11254337	0.470000	chr11	12137400	12137600	0.495000
chr16	30041259	30041459	0.445000	chr11	121376200	121376400	0.495000
chr10	29154964	29155164	0.450000	chr11	121392000	121392200	0.495000
chr16	33706417	33706617	0.470000	chr11	12141400	12141600	0.495000
chr1	10361743	10361943	0.440000	chr11	121414600	121414800	0.445000
chr15	91955541	91955741	0.475000	chr11	121417200	121417400	0.520000
chr8	139279849	139280249	0.472500	chr11	121418600	121419000	0.482500
chr7	3125934	3126134	0.385000	chr11	121421600	121421800	0.425000
chr13	65464796	65464996	0.420000	chr11	121422800	121423000	0.450000
chr7	136144285	136144485	0.455000	chr11	121427200	121427400	0.735000
chr1	99493487	99493687	0.330000	chr11	121429600	121429800	0.365000
chr11	26449211	26449411	0.370000	chr11	121430400	121430600	0.410000
chr3	109785034	109785234	0.370000	chr11	121435200	121435400	0.465000
chrY	13813630	13814230	0.353333	chr11	121436000	121436600	0.435000
chr4	143512553	143513153	0.370000	chr11	121437400	121438000	0.421667
chr5	27716282	27716482	0.410000	chr1	112144000	112144200	0.485000
chr11	131300160	131301160	0.458000	chr11	121448400	121449400	0.471000
chr17	59720253	59720653	0.322500	chr11	121450400	121450800	0.380000
chr6	156440161	156440561	0.442500	chr11	121451400	121451800	0.502500
chr3	57963080	57963280	0.510000	chr11	121452200	121452400	0.745000
chr7	68217426	68217626	0.415000	chr11	121453000	121453200	0.445000
chr7	78412445	78412645	0.410000	chr11	121459600	121459800	0.510000
chr15	41377294	41377694	0.525000	chr11	121464600	121465000	0.545000
chr3	43844423	43844623	0.430000	chr11	121468200	121468400	0.560000
chr16	78293087	78293287	0.455000	chr11	121472400	121472600	0.495000
chr14	37207120	37207320	0.475000	chr11	121480800	121481000	0.570000
chr10	64290421	64291021	0.488333	chr11	121482000	121482600	0.510000
chr6	33505472	33505672	0.460000	chr11	121483800	121484000	0.470000
chr4	78135335	78135535	0.375000	chr11	121485200	121485400	0.450000
chrX	97454160	97454360	0.330000	chr11	121494800	121495000	0.420000
chr8	3130159	3130359	0.420000	chr11	12149800	12150000	0.530000
chr3	162084807	162085007	0.365000	chr11	121503200	121503400	0.310000
chr3	156591188	156591388	0.380000	chr11	121508600	121508800	0.465000
chr15	20986603	20986803	0.410000	chr11	12151000	12151200	0.430000
chr6	97733325	97733725	0.445000	chr11	121514600	121515000	0.455000
chr3	55168609	55168809	0.390000	chr11	121524200	121524400	0.510000
chr3	189493581	189493781	0.385000	chr11	121545000	121545200	0.525000
chr2	164895172	164895372	0.390000	chr11	121557400	121557600	0.445000
chrX	130661352	130661552	0.450000	chr11	12156400	12156600	0.550000
chr18	69572936	69573336	0.362500	chr11	121570000	121570400	0.495000
chr1	236333545	236333745	0.515000	chr11	121572600	121572800	0.600000
chr18	14314932	14315132	0.415000	chr11	12157400	12157600	0.420000
chr7	128302937	128303137	0.450000	chr11	121575200	121575400	0.480000
chr11	54365384	54365584	0.435000	chr11	121582400	121582600	0.440000
chr13	50172594	50172794	0.455000	chr11	121588800	121589000	0.490000
chr16	74405129	74405529	0.455000	chr11	121590000	121590400	0.487500
chr16	86165875	86166875	0.420000	chr11	12159000	12160000	0.495000
chr3	59979663	59980063	0.402500	chr11	121591400	121591800	0.455000
chr5	114467495	114467695	0.420000	chr11	121650600	121650800	0.425000
chr7	20100257	20100657	0.362500	chr11	121654600	121655000	0.452500
chr11	108396062	108396662	0.441667	chr11	121655600	121656200	0.576667
chr1	171099873	171100073	0.530000	chr11	12165600	12165800	0.535000
chr15	92474429	92474629	0.490000	chr11	12167200	12167400	0.505000
chr6	149706254	149706454	0.545000	chr11	121722600	121722800	0.625000
chr2	177408152	177408352	0.395000	chr11	12172800	12173000	0.430000
chr5	95898805	95899205	0.345000	chr11	12174400	12174800	0.355000
chr19	44417508	44417708	0.450000	chr11	12176000	12176200	0.490000
chr7	150083098	150083298	0.440000	chr11	121767400	121767600	0.315000
chr7	108821807	108822207	0.447500	chr11	12177800	12178200	0.470000
chr8	8949860	8950060	0.430000	chr11	12179000	12179200	0.580000
chrX	5133760	5133960	0.445000	chr11	12179600	12179800	0.535000
chr3	158570196	158570596	0.402500	chr11	12182600	12183000	0.527500
chrX	132439464	132439664	0.420000	chr11	12183400	12183600	0.555000
chr3	59698381	59698581	0.520000	chr11	12187400	12187600	0.555000
chr14	55269453	55269853	0.410000	chr11	121887600	121888000	0.430000
chr3	99018294	99018494	0.410000	chr11	121891200	121891400	0.435000
chr3	72440117	72440317	0.505000	chr11	12189600	12189800	0.555000
chr6	59738621	59738821	0.380000	chr11	121901400	121901600	0.405000
chr20	32306661	32307061	0.462500	chr11	121904200	121904600	0.472500
chr3	116813289	116813889	0.376667	chr11	121930000	121930600	0.428333
chr6	42054522	42054722	0.410000	chr11	12193200	12193400	0.500000
chr10	95493774	95494174	0.420000	chr11	121944800	121945200	0.425000
chr12	108687797	108688597	0.412500	chr11	12195800	12196600	0.476250
chr12	51184949	51185749	0.475000	chr11	12199800	12200600	0.525000
chr12	81179869	81180069	0.420000	chr11	122007600	122007800	0.475000
chr16	55260112	55260512	0.462500	chr11	12201200	12201600	0.500000
chr17	61748786	61749186	0.480000	chr11	122013800	122014200	0.505000
chr6	167027514	167027714	0.475000	chr11	122050400	122050600	0.510000
chr12	56797497	56797697	0.285000	chr11	122070200	122070400	0.350000
chr3	96888829	96889029	0.375000	chr11	122108400	122108600	0.400000
chr11	55555652	55555852	0.485000	chr11	12215200	12215400	0.505000
chr5	124532	124932	0.370000	chr11	12216000	12216400	0.452500
chr1	248434865	248435065	0.450000	chr11	12217200	12217400	0.585000
chr8	34975717	34976117	0.305000	chr11	122186400	122186800	0.390000
chr3	134087913	134088113	0.510000	chr1	1122200	1122400	0.720000
chr17	3266983	3267183	0.505000	chr11	122203000	122203200	0.580000
chr13	75301548	75301748	0.485000	chr11	122215400	122215600	0.575000
chr16	68513458	68513658	0.460000	chr11	12222200	12222400	0.675000
chr2	12320452	12320652	0.330000	chr11	122234400	122234600	0.400000
chr7	60382984	60383184	0.390000	chr11	12224000	12224200	0.480000
chr3	188043462	188043662	0.390000	chr11	122241600	122241800	0.430000
chr2	158833758	158833958	0.500000	chr11	122242800	122243000	0.505000
chr3	191252983	191253183	0.410000	chr11	12224600	12224800	0.615000
chr1	211913161	211913761	0.418333	chr11	122253600	122254200	0.426667
chr2	83207898	83208298	0.380000	chr11	122258600	122259000	0.445000
chr15	101880852	101881052	0.385000	chr11	122267600	122267800	0.475000
chr1	87627853	87628053	0.270000	chr11	122271800	122272000	0.430000
chr11	30469465	30469865	0.372500	chr11	122277600	122278000	0.457500
chr9	45850944	45851144	0.000000	chr11	122320000	122320200	0.350000
chr3	196584239	196585039	0.376250	chr11	122337400	122338200	0.388750
chr14	85457992	85458192	0.430000	chr11	122342400	122342600	0.455000
chr13	33425041	33425241	0.385000	chr11	122344400	122344600	0.400000
chr10	86142651	86142851	0.545000	chr11	12235600	12235800	0.550000
chr4	185932407	185933007	0.420000	chr11	12236200	12236800	0.446667
chr2	47613947	47614147	0.500000	chr11	12240000	12240200	0.550000
chr18	12677316	12677716	0.420000	chr11	122440000	122440400	0.427500
chr13	5443184	5443384	0.000000	chr11	122441000	122441200	0.360000
chr13	55814013	55814213	0.335000	chr11	12244200	12244400	0.455000
chr17	55812716	55812916	0.460000	chr11	12245600	12245800	0.535000
chr9	84137125	84137325	0.415000	chr11	122491600	122491800	0.455000
chr12	49379341	49379541	0.545000	chr11	122505800	122506000	0.550000
chr2	42554188	42554388	0.415000	chr11	122524200	122524400	0.430000
chr7	77661273	77661673	0.475000	chr11	12252600	12253000	0.535000
chrX	141768554	141769354	0.386250	chr11	122580600	122581400	0.458750
chr8	128794833	128795033	0.390000	chr11	12258600	12258800	0.505000
chrX	90217041	90217241	0.435000	chr11	12261400	12261600	0.540000
chr7	145811152	145811352	0.535000	chr11	122629000	122629200	0.555000
chr2	237337448	237337848	0.515000	chr11	12263200	12263600	0.540000
chrX	114854549	114854749	0.320000	chr1	112263600	112263800	0.350000
chr6	50059320	50059520	0.390000	chr11	122637600	122637800	0.510000
chr3	48114055	48114455	0.462500	chr11	122654200	122654600	0.477500
chr5	93268526	93270126	0.416250	chr11	122655400	122657000	0.677500
chrX	58758895	58759095	0.390000	chr11	122658000	122658200	0.465000
chr2	12314681	12314881	0.455000	chr11	122660200	122660400	0.495000
chr10	36103157	36103357	0.475000	chr11	122663800	122664000	0.505000
chr5	11829617	11829817	0.550000	chr11	122664800	122665000	0.575000
chr2	229195724	229195924	0.345000	chr11	122668600	122668800	0.375000
chr9	88774697	88774897	0.435000	chr11	122671400	122671600	0.515000
chr8	72675912	72676112	0.335000	chr11	122673800	122674000	0.380000
chr1	51246848	51247048	0.425000	chr11	122675200	122675400	0.455000
chr12	125353622	125353822	0.515000	chr11	122681800	122682000	0.550000
chr3	102970951	102971151	0.375000	chr11	122687200	122687400	0.360000
chr13	59078177	59078377	0.450000	chr11	122691400	122691600	0.465000
chr12	8696637	8697037	0.422500	chr11	122695200	122695600	0.510000
chr20	51401924	51402124	0.490000	chr11	122696800	122697000	0.510000
chr1	235117627	235117827	0.415000	chr11	122697800	122698000	0.440000
chr5	175960134	175960334	0.430000	chr11	1227000	1227200	0.660000
chr5	166256369	166256569	0.430000	chr11	12270200	12270400	0.530000
chr12	125865288	125865488	0.475000	chr11	122709000	122709200	0.545000
chr2	138733575	138733775	0.385000	chr11	122712200	122712400	0.480000
chr22	24860522	24861122	0.445000	chr11	122714200	122714800	0.461667
chr20	40840441	40840841	0.512500	chr11	122717400	122717800	0.522500
chr12	435921	436321	0.465000	chr11	122722000	122722400	0.470000
chr10	25910993	25911193	0.405000	chr11	122723600	122723800	0.485000
chr2	34797230	34797430	0.370000	chr11	122727200	122727400	0.440000
chr4	177811716	177811916	0.385000	chr11	122733400	122733600	0.415000
chr9	42927992	42928192	0.455000	chr11	122744000	122744200	0.570000
chr1	224678873	224679073	0.330000	chr11	122746200	122746400	0.475000
chr3	74378179	74378379	0.345000	chr11	122747400	122747600	0.525000
chr3	177975085	177975285	0.390000	chr11	12274800	12275000	0.535000
chr8	94787903	94788103	0.325000	chr11	122749000	122749200	0.510000
chr10	50611979	50612179	0.515000	chr11	122750200	122750400	0.555000
chr1	50030757	50030957	0.505000	chr11	122754600	122754800	0.520000
chr18	24411362	24411762	0.510000	chr11	122755400	122755800	0.512500
chrX	43952043	43952243	0.505000	chr11	122756600	122756800	0.550000
chr1	63846039	63846439	0.457500	chr11	122765600	122766000	0.487500
chr17	37253002	37253402	0.512500	chr11	122773000	122773400	0.527500
chr3	196582092	196582292	0.435000	chr11	122779200	122779400	0.500000
chr4	8011168	8011368	0.470000	chr11	122781600	122781800	0.495000
chr17	23636350	23636550	0.405000	chr11	122784800	122785000	0.445000
chrX	42640651	42640851	0.435000	chr11	122792000	122792200	0.505000
chr21	26382822	26383022	0.405000	chr11	122796200	122796400	0.500000
chr12	30903948	30904148	0.350000	chr11	122816800	122817000	0.420000
chr1	233284263	233284663	0.427500	chr11	12281800	12282200	0.450000
chr4	32908473	32908673	0.270000	chr11	122832800	122833000	0.320000
chr16	13572043	13572243	0.395000	chr11	122838400	122838600	0.500000
chr7	21132214	21132814	0.396667	chr11	122843400	122844000	0.445000
chr1	44100219	44100419	0.420000	chr11	122847600	122847800	0.460000
chr11	134751875	134752075	0.470000	chr11	122850200	122850400	0.495000
chr1	187281299	187281499	0.400000	chr11	122851800	122852000	0.425000
chr12	116929304	116929704	0.407500	chr11	122852600	122853000	0.450000
chr2	73090480	73090680	0.380000	chr11	122854000	122854200	0.450000
chr14	35305111	35305311	0.490000	chr11	122856800	122857000	0.515000
chr3	174015579	174015779	0.315000	chr11	122863800	122864000	0.365000
chr1	17463994	17464194	0.375000	chr11	122864800	122865000	0.385000
chr20	34886537	34886737	0.385000	chr11	12287600	12287800	0.600000
chr1	205959965	205960965	0.521000	chr11	122882800	122883800	0.614000
chr1	182739465	182739865	0.482500	chr11	12288600	12289000	0.527500
chr10	125490008	125490408	0.442500	chr1	112294600	112295000	0.467500
chr4	81630571	81630971	0.515000	chr11	122981800	122982200	0.577500
chrX	72865009	72865209	0.395000	chr1	112298600	112298800	0.465000
chr7	104563966	104564166	0.360000	chr11	123003600	123003800	0.390000
chr20	38079049	38079449	0.422500	chr11	123021000	123021400	0.472500
chr4	169171693	169171893	0.385000	chr11	123023200	123023400	0.475000
chr8	85059551	85059751	0.385000	chr11	123034800	123035000	0.470000
chr1	176338150	176338750	0.400000	chr11	123053400	123054000	0.468333
chr11	82465288	82465488	0.375000	chr11	123054400	123054600	0.435000
chr7	78549619	78550219	0.393333	chr11	123055200	123055800	0.450000
chrX	65347849	65348649	0.402500	chr11	123056200	123057000	0.456250
chr10	83013002	83013402	0.475000	chr11	123059600	123060000	0.480000
chr8	9593920	9594120	0.550000	chr11	123060400	123060600	0.555000
chr1	52012477	52012677	0.510000	chr11	123061400	123061600	0.575000
chr2	71091424	71093024	0.577500	chr11	123062000	123063600	0.591875
chr18	4126089	4126289	0.425000	chr11	123069200	123069400	0.445000
chr20	52364204	52365004	0.332500	chr11	123070000	123070800	0.343750
chr5	107814608	107815008	0.402500	chr11	123073400	123073800	0.537500
chr8	134387258	134387658	0.435000	chr11	123083600	123084000	0.452500
chr3	172840775	172840975	0.320000	chr11	123085600	123085800	0.350000
chr7	94668843	94669043	0.440000	chr11	123086400	123086600	0.455000
chr14	53814479	53814679	0.405000	chr11	123087800	123088000	0.445000
chr18	55428246	55428446	0.445000	chr11	123103400	123103600	0.485000
chr5	169524649	169524849	0.425000	chr11	123118600	123118800	0.450000
chr6	31180108	31180308	0.525000	chr11	123137600	123137800	0.625000
chr2	112467365	112467565	0.370000	chr11	123166200	123166400	0.520000
chr15	55886316	55886516	0.395000	chr11	123233400	123233600	0.430000
chr17	81881211	81881411	0.530000	chr11	123235200	123235400	0.540000
chr14	80341059	80341459	0.445000	chr11	123247200	123247600	0.480000
chr3	120470967	120471167	0.500000	chr11	123261600	123261800	0.615000
chr11	49456928	49457128	0.375000	chr11	123263800	123264000	0.450000
chr3	160826166	160826366	0.400000	chr11	123264400	123264600	0.440000
chr2	200591146	200591346	0.395000	chr11	123268200	123268400	0.425000
chr3	133427505	133427705	0.485000	chr11	123301800	123302000	0.750000
chr18	63775103	63775303	0.340000	chr11	123302800	123303000	0.460000
chr16	81054464	81054664	0.420000	chr11	123303400	123303600	0.500000
chr10	74349625	74349825	0.400000	chr11	12331400	12331600	0.505000
chr19	4337459	4337659	0.550000	chr11	123358400	123358600	0.750000
chr12	8655693	8655893	0.370000	chr1	112337000	112337200	0.530000
chr4	11547152	11547352	0.470000	chr11	123381800	123382000	0.525000
chr18	46514780	46514980	0.425000	chr11	123386800	123387000	0.495000
chr2	68727087	68727287	0.515000	chr11	123407400	123407600	0.530000
chr17	22870938	22871138	0.400000	chr11	123413800	123414000	0.425000
chr13	93554541	93554741	0.380000	chr11	123416600	123416800	0.390000
chr2	131981963	131982163	0.360000	chr11	123421600	123421800	0.375000
chr4	152634453	152634653	0.440000	chr11	123430400	123430600	0.735000
chr6	23204601	23204801	0.545000	chr11	123431000	123431200	0.660000
chr3	121052078	121052278	0.455000	chr1	112344800	112345000	0.460000
chr10	48355784	48355984	0.325000	chr11	123452800	123453000	0.410000
chr5	89152565	89152765	0.435000	chr11	123454400	123454600	0.495000
chr8	7234358	7234758	0.395000	chr11	123457200	123457600	0.415000
chr1	114989162	114989362	0.295000	chr11	123465800	123466000	0.425000
chr1	47157055	47157255	0.375000	chr11	123474400	123474600	0.400000
chr13	97364317	97364517	0.425000	chr11	123478400	123478600	0.480000
chr8	123789552	123789752	0.385000	chr11	123479000	123479200	0.485000
chr12	64596956	64597156	0.440000	chr11	123481800	123482000	0.450000
chr15	87757064	87757264	0.445000	chr11	123483600	123483800	0.500000
chr4	122423179	122423379	0.445000	chr11	123484600	123484800	0.515000
chr19	17736931	17737331	0.502500	chr11	123511200	123511600	0.580000
chr14	100833287	100833487	0.570000	chr11	123532200	123532400	0.575000
chrX	126906554	126906754	0.380000	chr11	123547400	123547600	0.430000
chr6	3827298	3827498	0.495000	chr11	123555000	123555200	0.510000
chr8	110058092	110058292	0.365000	chr11	123559400	123559600	0.390000
chr9	112939837	112940037	0.445000	chr11	123560200	123560400	0.595000
chr20	46247660	46247860	0.490000	chr11	12357000	12357200	0.555000
chr9	120454462	120454862	0.487500	chr11	123577000	123577400	0.587500
chr19	51321975	51322175	0.620000	chr11	123580600	123580800	0.650000
chr2	1344918	1345318	0.545000	chr1	112358800	112359200	0.547500
chr17	46871773	46872173	0.512500	chr11	123588200	123588600	0.550000
chr11	19503186	19503586	0.417500	chr11	123590600	123591000	0.607500
chr19	55001871	55002071	0.405000	chr11	123629400	123629600	0.500000
chr10	36435890	36436090	0.495000	chr11	12363000	12363200	0.520000
chr2	937392	937592	0.590000	chr11	123641000	123641200	0.600000
chr2	99028016	99028816	0.415000	chr11	123654000	123654800	0.712500
chr15	36804200	36804400	0.425000	chr11	123660000	123660200	0.440000
chr1	47318736	47318936	0.515000	chr11	12366400	12366600	0.530000
chr11	23493642	23494042	0.287500	chr11	123681000	123681400	0.392500
chr15	74332049	74332249	0.535000	chr1	112369800	112370000	0.630000
chr8	59948952	59949152	0.270000	chr11	123707600	123707800	0.380000
chr3	147053519	147053719	0.400000	chr11	123711400	123711600	0.440000
chr11	20017415	20018415	0.431000	chr11	123741200	123742200	0.588000
chr19	26298072	26298272	0.390000	chr11	123742800	123743000	0.470000
chr3	195210304	195210704	0.462500	chr11	12377800	12378200	0.810000
chrY	25246001	25246201	0.440000	chr11	1239000	1239200	0.615000
chr10	64179578	64179978	0.440000	chr1	112390800	112391200	0.537500
chr10	91455085	91455685	0.400000	chr1	112394200	112394800	0.423333
chr20	38297266	38297466	0.500000	chr1	112396000	112396200	0.660000
chr8	20643756	20643956	0.415000	chr11	124069400	124069600	0.535000
chr18	52756109	52756709	0.381667	chr11	124071000	124071600	0.388333
chr10	22853425	22853625	0.480000	chr11	124076400	124076600	0.635000
chr15	73400777	73401977	0.486667	chr11	124077600	124078800	0.488333
chr18	5724451	5724651	0.370000	chr11	124079200	124079400	0.435000
chr2	168282369	168283369	0.451000	chr11	124079800	124080800	0.452000
chr15	83452645	83452845	0.405000	chr11	124086600	124086800	0.515000
chr13	39575782	39576182	0.437500	chr11	124096400	124096800	0.450000
chrX	44132496	44132896	0.310000	chr11	124098200	124098600	0.375000
chr8	83317904	83318104	0.420000	chr11	12410000	12410200	0.510000
chr7	88223107	88223307	0.285000	chr11	124101800	124102000	0.315000
chr3	83347352	83347552	0.435000	chr11	124108200	124108400	0.470000
chrX	145795281	145795681	0.355000	chr11	124114000	124114400	0.400000
chr3	4802691	4803491	0.456250	chr11	124115400	124116200	0.513750
chr1	62150046	62150246	0.405000	chr11	124122200	124122400	0.430000
chr18	52283271	52283471	0.545000	chr11	12412400	12412600	0.555000
chr5	68098727	68098927	0.430000	chr11	124150800	124151000	0.485000
chr9	129584147	129584747	0.491667	chr11	124170800	124171400	0.631667
chr5	20652056	20652456	0.395000	chr11	124172200	124172600	0.402500
chr9	19200107	19200507	0.367500	chr11	124174000	124174400	0.377500
chr4	75570345	75570545	0.390000	chr11	124177400	124177600	0.405000
chrX	154899916	154900116	0.370000	chr1	11241800	11242000	0.405000
chr6	63361110	63361310	0.520000	chr11	12418400	12418600	0.600000
chr6	160772552	160772952	0.437500	chr11	124190400	124190800	0.450000
chr6	80325237	80325637	0.310000	chr11	124193200	124193600	0.320000
chr10	60567298	60567498	0.360000	chr11	124195200	124195400	0.470000
chr11	103527545	103527745	0.455000	chr11	124203000	124203200	0.460000
chr16	8345003	8345203	0.385000	chr11	124207400	124207600	0.430000
chr11	50869904	50870104	0.000000	chr11	124215000	124215200	0.455000
chr8	22144332	22144732	0.470000	chr11	124224800	124225200	0.472500
chr16	83546486	83546686	0.440000	chr11	124265200	124265400	0.455000
chr4	90797038	90797238	0.340000	chr11	124276200	124276400	0.405000
chr3	44189597	44189997	0.425000	chr11	124277800	124278200	0.472500
chr10	9811657	9811857	0.375000	chr1	112431200	112431400	0.345000
chr14	27765643	27765843	0.380000	chr11	124330200	124330400	0.395000
chr7	119867142	119867342	0.405000	chr11	124339800	124340000	0.460000
chr4	86906820	86907020	0.520000	chr11	124394600	124394800	0.530000
chr8	133320201	133320401	0.415000	chr1	1124400	1124600	0.625000
chr17	35196288	35196488	0.385000	chr11	124402400	124402600	0.425000
chr5	100621827	100622027	0.450000	chr11	124403000	124403200	0.455000
chr5	67901223	67902423	0.435833	chr11	124481400	124482600	0.447500
chr17	70381264	70381464	0.335000	chr11	124511800	124512000	0.320000
chr8	115022411	115022611	0.380000	chr11	124514800	124515000	0.420000
chr1	218045841	218046041	0.470000	chr11	124519000	124519200	0.485000
chr16	51497880	51498080	0.495000	chr11	124536600	124536800	0.535000
chr14	33945228	33945428	0.455000	chr11	124582000	124582200	0.520000
chr11	81355811	81356011	0.405000	chr11	124586400	124586600	0.430000
chr3	43674067	43674267	0.445000	chr11	124605800	124606000	0.460000
chr5	161155350	161155550	0.370000	chr11	124612200	124612400	0.480000
chr15	80306181	80306381	0.405000	chr1	11246200	11246400	0.425000
chr10	71681099	71682099	0.503000	chr11	124622800	124623800	0.521000
chr2	129160220	129160620	0.427500	chr11	124625800	124626200	0.470000
chr8	17172461	17172861	0.385000	chr1	112462800	112463200	0.450000
chr3	57043321	57043521	0.420000	chr11	124633400	124633600	0.460000
chr2	42989317	42989517	0.305000	chr11	124638600	124638800	0.470000
chr3	69857575	69857975	0.292500	chr11	124643600	124644000	0.412500
chr12	49306261	49306861	0.451667	chr11	124644400	124645000	0.461667
chr9	74916764	74916964	0.340000	chr11	124646200	124646400	0.375000
chr8	10001910	10002110	0.520000	chr1	112466400	112466600	0.530000
chr1	247132685	247133085	0.475000	chr11	124667600	124668000	0.477500
chr8	67282451	67282651	0.410000	chr11	124669200	124669400	0.435000
chr14	57025574	57025774	0.405000	chr11	124670800	124671000	0.500000
chr8	19395448	19395648	0.470000	chr11	124673800	124674000	0.545000
chr22	48021569	48021769	0.435000	chr1	112471000	112471200	0.565000
chr2	182693458	182693858	0.400000	chr11	124716600	124717000	0.450000
chr1	37965075	37965275	0.485000	chr11	124718200	124718400	0.640000
chr3	48764306	48765106	0.445000	chr11	124725200	124726000	0.560000
chr19	23407385	23407785	0.435000	chr11	124732200	124732600	0.440000
chr1	27680841	27681441	0.421667	chr11	124736400	124737000	0.483333
chr3	49686260	49686460	0.645000	chr11	124739800	124740000	0.740000
chr12	38085146	38085346	0.540000	chr11	124740600	124740800	0.635000
chr5	111880874	111881074	0.570000	chr11	124742000	124742200	0.595000
chr7	148772119	148773119	0.466000	chr11	124746200	124747200	0.611000
chr15	25759272	25759672	0.400000	chr11	124748600	124749000	0.525000
chr5	32585467	32585667	0.680000	chr11	124758400	124758600	0.700000
chr13	20323611	20324011	0.480000	chr11	124759600	124760000	0.652500
chr2	47077640	47077840	0.545000	chr11	124760400	124760600	0.675000
chr12	130086496	130086696	0.490000	chr11	124762200	124762400	0.795000
chr1	16954974	16955574	0.618333	chr11	124762800	124763400	0.631667
chr18	6798860	6799060	0.345000	chr11	124777400	124777600	0.400000
chr2	31713180	31713380	0.340000	chr11	124793800	124794000	0.370000
chr8	55874638	55874838	0.495000	chr11	124799800	124800000	0.745000
chr10	77954614	77955014	0.477500	chr11	124800400	124800800	0.712500
chr2	226424070	226424270	0.375000	chr11	124801200	124801400	0.380000
chr8	106689207	106689407	0.385000	chr11	124805000	124805200	0.445000
chr4	116428094	116428294	0.510000	chr11	124807800	124808000	0.530000
chr2	6792352	6793352	0.417000	chr11	124836800	124837800	0.444000
chr7	103439637	103439837	0.540000	chr11	124866400	124866600	0.715000
chr2	102070698	102070898	0.460000	chr11	124867800	124868000	0.545000
chr16	371982	372182	0.595000	chr11	124872800	124873000	0.625000
chrX	45216005	45216205	0.395000	chr11	124876400	124876600	0.700000
chr1	35494694	35494894	0.475000	chr11	124893200	124893400	0.505000
chr5	134491125	134491325	0.500000	chr11	124897800	124898000	0.615000
chr3	158895740	158895940	0.440000	chr11	124913800	124914000	0.470000
chr10	100342649	100343249	0.518333	chr11	124920800	124921400	0.685000
chr5	160056391	160056591	0.465000	chr11	124923000	124923200	0.470000
chr15	60590129	60590329	0.410000	chr11	124943800	124944000	0.430000
chr4	138494240	138494440	0.430000	chr11	12494800	12495000	0.440000
chr2	93103255	93103455	0.370000	chr11	124950800	124951000	0.405000
chr2	206209121	206209321	0.515000	chr11	124954000	124954200	0.655000
chr4	103917720	103917920	0.335000	chr11	124955200	124955400	0.340000
chr7	115682871	115683071	0.335000	chr1	11249600	11249800	0.440000
chrX	117571844	117572044	0.355000	chr11	124962200	124962400	0.360000
chr3	111562859	111563059	0.435000	chr11	124971000	124971200	0.460000
chrX	142961140	142961540	0.525000	chr1	112502000	112502400	0.730000
chr6	168576934	168577134	0.445000	chr11	12503000	12503200	0.510000
chr10	43738860	43739060	0.465000	chr11	125063000	125063200	0.670000
chr7	72689423	72689623	0.480000	chr11	125066200	125066400	0.500000
chr8	53375243	53375643	0.387500	chr11	125068400	125068800	0.412500
chrX	50186920	50187120	0.405000	chr11	125069200	125069400	0.455000
chr10	115800458	115800658	0.445000	chr11	125070800	125071000	0.550000
chr3	127444293	127444493	0.525000	chr11	125072600	125072800	0.530000
chr2	230137190	230137590	0.425000	chr11	125074800	125075200	0.562500
chr7	57008398	57008598	0.570000	chr11	125076000	125076200	0.630000
chr5	36833821	36834021	0.485000	chr1	112508600	112508800	0.730000
chr5	180997551	180997751	0.375000	chr11	125091200	125091400	0.395000
chrX	58949756	58949956	0.430000	chr1	112509200	112509400	0.755000
chr5	149893253	149893453	0.450000	chr11	125102600	125102800	0.460000
chr5	156939616	156939816	0.440000	chr11	125110600	125110800	0.445000
chr1	80438298	80438698	0.445000	chr11	125111600	125112000	0.580000
chr3	14425501	14425701	0.495000	chr11	125114600	125114800	0.560000
chr12	80704585	80704785	0.415000	chr11	125124200	125124400	0.485000
chr14	64671799	64671999	0.395000	chr11	125124800	125125000	0.485000
chr11	60736532	60736732	0.475000	chr11	125141800	125142000	0.625000
chr6	36666333	36666533	0.510000	chr11	125164600	125164800	0.625000
chr1	27685238	27685438	0.570000	chr11	125170800	125171000	0.600000
chr8	8129353	8129753	0.447500	chr11	12523600	12524000	0.520000
chr17	71026277	71026477	0.405000	chr11	125273800	125274000	0.450000
chr15	25055417	25055817	0.522500	chr11	125315400	125315800	0.595000
chr6	38019777	38020177	0.492500	chr11	125345800	125346200	0.522500
chr7	55933177	55933377	0.420000	chr11	125348800	125349000	0.555000
chr11	133675173	133675373	0.405000	chr11	125355200	125355400	0.445000
chrX	8035352	8035552	0.505000	chr11	125393400	125393600	0.550000
chr10	85932682	85932882	0.445000	chr11	125405000	125405200	0.620000
chrX	76151138	76151338	0.520000	chr11	125428600	125428800	0.580000
chr6	88646766	88646966	0.465000	chr11	125429200	125429400	0.565000
chr1	217122755	217122955	0.510000	chr11	125433600	125433800	0.555000
chr16	7416495	7416695	0.460000	chr11	125435600	125435800	0.485000
chr9	87524939	87525139	0.465000	chr11	125441800	125442000	0.495000
chr9	94593999	94594199	0.500000	chr11	125451400	125451600	0.590000
chr13	26769085	26769285	0.420000	chr11	125452800	125453000	0.510000
chr2	92844744	92844944	0.410000	chr11	125454200	125454400	0.520000
chr10	38705076	38705276	0.395000	chr11	125458000	125458200	0.575000
chr11	42577944	42578944	0.423000	chr11	125495400	125496400	0.696000
chr3	34795841	34796041	0.400000	chr11	125505600	125505800	0.475000
chr5	38759430	38759630	0.390000	chr11	125509600	125509800	0.490000
chr11	58077759	58077959	0.505000	chr11	125512200	125512400	0.540000
chr3	51619533	51620133	0.383333	chr11	125514200	125514800	0.415000
chr10	124921186	124921386	0.415000	chr11	125525400	125525600	0.495000
chr12	87630565	87630965	0.382500	chr11	125532800	125533200	0.395000
chr21	37080976	37081176	0.350000	chr11	125551800	125552000	0.485000
chr1	176404842	176405042	0.410000	chr11	125553000	125553200	0.515000
chr13	26766594	26766794	0.440000	chr11	125554000	125554200	0.480000
chr4	56323035	56324835	0.457222	chr11	125569200	125571000	0.555556
chr16	25651556	25652556	0.395000	chr11	125592000	125593000	0.569000
chr11	88864095	88864295	0.430000	chr11	125593400	125593600	0.480000
chr5	132159738	132159938	0.395000	chr11	125594800	125595000	0.410000
chrX	61552293	61552493	0.435000	chr11	125624800	125625000	0.550000
chr22	20751924	20752124	0.510000	chr11	125625600	125625800	0.675000
chr17	9051910	9052110	0.490000	chr11	125626400	125626600	0.505000
chr11	95392138	95392338	0.370000	chr11	125627000	125627200	0.420000
chr16	89139475	89139675	0.490000	chr11	1256400	1256600	0.755000
chr2	113429656	113430056	0.425000	chr11	125702600	125703000	0.440000
chr3	189081358	189081758	0.345000	chr1	112575400	112575800	0.390000
chr1	157735874	157736474	0.420000	chr11	12578000	12578600	0.436667
chr10	6413515	6414115	0.466667	chr11	12581800	12582400	0.468333
chr6	135998792	135998992	0.350000	chr1	112583400	112583600	0.420000
chr12	62787830	62788030	0.440000	chr11	12586000	12586200	0.450000
chrX	76563818	76564018	0.390000	chr11	125863600	125863800	0.855000
chr3	69005183	69005383	0.460000	chr11	125874600	125874800	0.495000
chr6	104570189	104570389	0.405000	chr11	125882000	125882200	0.420000
chr2	194019707	194020907	0.544167	chr11	125887000	125888200	0.664167
chr13	18723710	18723910	0.305000	chr11	125890600	125890800	0.365000
chr4	89034433	89035433	0.414000	chr11	125902400	125903400	0.486000
chr21	27407110	27407310	0.365000	chr11	125923200	125923400	0.475000
chr9	116436638	116436838	0.375000	chr11	125933800	125934000	0.455000
chr11	107493356	107493556	0.485000	chr11	125942200	125942400	0.530000
chr3	194466695	194466895	0.395000	chr11	125968400	125968600	0.460000
chr3	183988265	183988465	0.465000	chr11	12599600	12599800	0.575000
chr11	76631248	76631648	0.485000	chr11	1260000	1260400	0.705000
chrX	53102259	53102459	0.350000	chr11	126007400	126007600	0.460000
chr1	226485925	226486125	0.390000	chr11	126011400	126011600	0.395000
chr12	27577272	27577472	0.400000	chr1	112605800	112606000	0.490000
chr7	122482118	122482718	0.426667	chr11	126062800	126063400	0.698333
chr21	37599159	37599359	0.435000	chr1	112607200	112607400	0.490000
chr13	99370311	99370711	0.425000	chr11	126084000	126084400	0.550000
chr4	31914995	31915795	0.418750	chr11	126090600	126091400	0.432500
chr5	20238974	20239374	0.420000	chr11	126102600	126103000	0.522500
chr16	86151519	86151719	0.510000	chr11	126113600	126113800	0.545000
chr14	40717712	40717912	0.515000	chr11	126115200	126115400	0.615000
chr8	129460412	129460612	0.535000	chr11	126116000	126116200	0.540000
chr1	4263494	4263694	0.415000	chr1	112614600	112614800	0.440000
chr13	108017757	108017957	0.475000	chr11	126149800	126150000	0.620000
chr1	46381849	46382249	0.487500	chr11	126159800	126160200	0.572500
chr5	8233270	8233470	0.375000	chr1	112618200	112618400	0.385000
chr12	69881037	69881237	0.415000	chr1	112619000	112619200	0.675000
chr14	84911257	84911457	0.335000	chr11	126194200	126194400	0.370000
chr17	1318701	1319901	0.501667	chr1	112619600	112620800	0.504167
chr21	36635524	36635724	0.420000	chr11	126207600	126207800	0.480000
chr1	146101869	146102869	0.449000	chr11	126211200	126212200	0.610000
chr4	84730959	84731959	0.352000	chr1	112621400	112622400	0.398000
chr2	158033536	158033936	0.442500	chr11	126226200	126226600	0.525000
chr16	65115851	65116451	0.460000	chr1	11262400	11263000	0.600000
chr20	30400564	30400764	0.440000	chr1	112625800	112626000	0.455000
chr17	11610407	11610807	0.457500	chr11	1262600	1263000	0.657500
chrX	111465427	111465627	0.415000	chr11	126266000	126266200	0.480000
chr10	118639207	118639607	0.532500	chr11	126268800	126269200	0.695000
chr1	124226882	124227082	0.420000	chr11	126279400	126279600	0.475000
chr7	17101554	17101754	0.460000	chr11	126281400	126281600	0.530000
chr6	108008760	108008960	0.535000	chr11	126282400	126282600	0.590000
chr12	31084712	31085312	0.608333	chr11	126283000	126283600	0.688333
chr8	20953510	20953710	0.385000	chr11	126284000	126284200	0.505000
chr3	1273279	1273479	0.380000	chr11	126285000	126285200	0.385000
chr12	122003129	122003329	0.415000	chr11	126293800	126294000	0.575000
chr17	82775979	82776979	0.507000	chr11	126304000	126305000	0.527000
chr1	220310197	220310397	0.400000	chr11	126307800	126308000	0.470000
chr20	42469338	42469538	0.490000	chr11	126310600	126310800	0.560000
chr1	146727666	146728266	0.388333	chr11	126311400	126312000	0.463333
chr6	28755658	28755858	0.455000	chr11	126317800	126318000	0.525000
chr7	5182460	5182660	0.480000	chr11	126318600	126318800	0.535000
chr11	20964996	20965196	0.410000	chr11	126319200	126319400	0.525000
chr9	127141465	127141665	0.410000	chr11	126320200	126320400	0.460000
chr10	62052620	62052820	0.460000	chr11	126329600	126329800	0.495000
chr3	83875598	83875798	0.515000	chr11	126332400	126332600	0.525000
chr4	34324197	34324597	0.320000	chr1	112633600	112634000	0.342500
chr5	101205170	101205370	0.540000	chr11	126336200	126336400	0.560000
chr1	185357832	185358232	0.485000	chr11	126341800	126342200	0.522500
chr15	24554305	24554505	0.455000	chr11	126344200	126344400	0.540000
chr5	139792181	139793381	0.522500	chr11	126346000	126347200	0.530000
chr5	49378872	49379072	0.410000	chr11	126348400	126348600	0.600000
chr2	168893374	168893574	0.425000	chr11	126351000	126351200	0.445000
chr3	42191121	42191321	0.485000	chr11	126353400	126353600	0.505000
chr16	75050382	75051582	0.516667	chr11	126354800	126356000	0.688333
chr2	235843032	235843432	0.545000	chr11	126356600	126357000	0.597500
chr11	47003185	47003385	0.435000	chr11	126359400	126359600	0.490000
chr17	6530538	6530938	0.527500	chr11	126367000	126367400	0.635000
chr12	123042	123442	0.512500	chr11	126368800	126369200	0.542500
chr10	130506363	130506563	0.380000	chr11	126379000	126379200	0.415000
chr20	44937302	44937702	0.522500	chr11	126386600	126387000	0.565000
chr4	55178752	55178952	0.405000	chr11	126392000	126392200	0.530000
chr7	141761371	141761571	0.455000	chr11	126392800	126393000	0.525000
chr7	31494335	31494535	0.415000	chr11	12640400	12640600	0.430000
chr1	124915413	124915613	0.455000	chr1	112640800	112641000	0.460000
chrY	13642185	13642385	0.505000	chr11	126416600	126416800	0.705000
chr9	44024544	44024744	0.400000	chr11	126420400	126420600	0.410000
chr1	166827357	166827557	0.440000	chr11	126427200	126427400	0.480000
chr8	6224535	6224735	0.410000	chr11	126431000	126431200	0.440000
chr10	122495922	122496322	0.440000	chr11	1264400	1264800	0.470000
chr8	143745060	143745260	0.550000	chr11	126441000	126441200	0.600000
chr12	109059276	109059676	0.505000	chr11	126464800	126465200	0.535000
chr8	138105704	138105904	0.445000	chr11	126465800	126466000	0.510000
chr2	127207169	127207569	0.492500	chr11	126468000	126468400	0.602500
chr4	122067043	122067243	0.565000	chr11	126475800	126476000	0.615000
chr13	58223560	58223760	0.435000	chr11	126480800	126481000	0.525000
chr6	412657	412857	0.395000	chr11	126499200	126499400	0.485000
chr11	119157730	119157930	0.510000	chr11	126607400	126607600	0.550000
chr3	169105856	169106056	0.300000	chr1	112668800	112669000	0.335000
chr8	48934911	48935111	0.430000	chr11	1267000	1267200	0.455000
chr3	86387659	86387859	0.425000	chr11	12670800	12671000	0.510000
chr2	158644150	158644350	0.480000	chr11	126712000	126712200	0.500000
chr21	25395756	25395956	0.490000	chr11	126716600	126716800	0.510000
chr4	60652206	60652406	0.315000	chr1	112672800	112673000	0.395000
chr10	27482178	27482578	0.415000	chr1	112673600	112674000	0.427500
chr22	21983092	21983892	0.440000	chr11	12674000	12674800	0.761250
chr10	13793971	13794571	0.491667	chr1	112674800	112675400	0.731667
chrY	18268352	18268552	0.520000	chr11	126748600	126748800	0.555000
chrX	77627730	77627930	0.445000	chr11	12676400	12676600	0.490000
chr8	132568464	132569064	0.401667	chr1	112676600	112677200	0.411667
chrY	50981919	50982119	0.000000	chr11	12679200	12679400	0.415000
chr1	235394350	235394950	0.475000	chr11	12680400	12681000	0.505000
chr8	4901671	4901871	0.375000	chr11	126834200	126834400	0.455000
chr7	41264478	41264678	0.430000	chr11	12684000	12684200	0.450000
chr16	54800733	54800933	0.435000	chr11	12685000	12685200	0.485000
chr7	31319897	31320297	0.402500	chr1	112686800	112687200	0.430000
chr13	39467460	39468260	0.382500	chr11	12687200	12688000	0.462500
chr8	26589272	26589472	0.525000	chr1	112689000	112689200	0.540000
chr4	115375358	115375558	0.440000	chr11	12689400	12689600	0.470000
chr6	61702434	61702834	0.295000	chr11	12691600	12692000	0.347500
chr4	71416757	71417357	0.418333	chr11	12693800	12694400	0.478333
chr11	47596180	47596380	0.500000	chr1	112697000	112697200	0.515000
chr8	59246216	59246416	0.470000	chr1	112697800	112698000	0.560000
chr2	110726533	110726733	0.535000	chr1	112698400	112698600	0.605000
chr11	119894234	119894634	0.482500	chr1	112699000	112699400	0.512500
chrX	108012070	108012270	0.540000	chr11	126990400	126990600	0.670000
chrX	50962599	50962799	0.425000	chr1	112699800	112700000	0.590000
chr16	30230765	30230965	0.490000	chr11	127003400	127003600	0.715000
chr10	1669125	1669325	0.605000	chr1	112700800	112701000	0.625000
chr1	92557572	92557972	0.442500	chr1	112702800	112703200	0.590000
chr18	35994257	35994457	0.405000	chr11	12703200	12703400	0.470000
chr19	5503747	5504347	0.498333	chr1	112704800	112705400	0.596667
chr6	47719428	47720428	0.481000	chr1	112705800	112706800	0.582000
chr12	84629005	84629805	0.397500	chr11	12706800	12707600	0.437500
chr10	24641680	24642280	0.445000	chr1	112707400	112708000	0.566667
chr8	131840055	131840255	0.320000	chr1	112708600	112708800	0.415000
chr21	35140855	35141055	0.410000	chr11	127133000	127133200	0.450000
chrX	2611194	2611594	0.470000	chr1	112713800	112714200	0.522500
chr9	135172602	135173002	0.482500	chr1	112715200	112715600	0.740000
chr19	53131740	53132140	0.532500	chr1	112716200	112716600	0.550000
chr1	188927506	188927706	0.345000	chr1	112717600	112717800	0.490000
chrY	26026335	26026535	0.465000	chr11	12718000	12718200	0.500000
chr15	67024584	67024784	0.455000	chr1	112718800	112719000	0.765000
chr11	18897718	18898118	0.510000	chr1	112723200	112723600	0.567500
chr7	27773680	27773880	0.340000	chr11	12724400	12724600	0.445000
chr5	69383899	69384099	0.455000	chr11	127252400	127252600	0.465000
chr1	39363978	39364178	0.370000	chr11	12726400	12726600	0.465000
chr1	10966386	10966586	0.525000	chr11	127275800	127276000	0.555000
chr11	80923091	80923291	0.380000	chr1	112727800	112728000	0.505000
chr9	90221254	90222054	0.505000	chr1	11272800	11273600	0.707500
chr16	73173537	73173737	0.505000	chr11	12728400	12728600	0.535000
chr2	62164114	62164314	0.355000	chr1	112732200	112732400	0.390000
chr5	98010727	98010927	0.420000	chr1	112735800	112736000	0.425000
chr18	7468827	7469027	0.560000	chr1	112743800	112744000	0.685000
chr8	1617605	1617805	0.375000	chr11	12746600	12746800	0.530000
chr12	10674912	10675112	0.335000	chr11	127492200	127492400	0.360000
chr5	60140576	60140776	0.345000	chr11	127502600	127502800	0.390000
chr5	156506659	156506859	0.305000	chr11	127622800	127623000	0.325000
chr17	31929460	31929660	0.395000	chr11	127641200	127641400	0.435000
chr6	33255267	33255667	0.475000	chr11	127643600	127644000	0.497500
chr4	50963491	50963691	0.355000	chr11	12764400	12764600	0.415000
chr10	36469250	36469450	0.365000	chr11	12769400	12769600	0.445000
chr17	17407216	17407416	0.500000	chr11	127733600	127733800	0.505000
chr12	50850675	50850875	0.595000	chr11	1278000	1278200	0.645000
chr11	128595233	128595433	0.380000	chr11	127804800	127805000	0.385000
chr1	183957810	183958010	0.375000	chr11	127808000	127808200	0.420000
chrX	23185516	23185716	0.345000	chr11	127868200	127868400	0.415000
chr1	157828590	157828790	0.420000	chr1	112791400	112791600	0.500000
chr9	24117800	24118000	0.375000	chr1	112792200	112792400	0.430000
chr13	45844768	45845368	0.348333	chr11	12792200	12792800	0.373333
chr19	45421477	45421677	0.475000	chr11	127941600	127941800	0.605000
chr18	1088461	1088661	0.420000	chr1	11279800	11280000	0.490000
chr19	20631727	20632127	0.372500	chr11	12800200	12800600	0.470000
chr16	68952365	68952765	0.400000	chr11	128026600	128027000	0.402500
chrX	45112354	45112554	0.240000	chr11	128031600	128031800	0.400000
chr16	77509197	77509397	0.365000	chr11	128039200	128039400	0.375000
chrX	41540204	41540404	0.450000	chr11	128039800	128040000	0.505000
chr15	84239282	84239682	0.545000	chr1	112804200	112804600	0.555000
chrX	12851134	12851334	0.395000	chr11	128042200	128042400	0.455000
chr19	16044885	16045085	0.410000	chr11	128053000	128053200	0.425000
chr3	137510841	137511241	0.405000	chr11	128054400	128054800	0.435000
chr1	222066641	222066841	0.440000	chr11	128058800	128059000	0.480000
chr18	32883849	32884049	0.365000	chr11	128061600	128061800	0.480000
chr6	105479487	105479887	0.270000	chr11	128066400	128066800	0.325000
chr4	153839946	153840146	0.315000	chr11	128085400	128085600	0.380000
chr10	29465267	29465667	0.520000	chr1	112809200	112809600	0.547500
chr8	81096251	81096451	0.415000	chr11	128095600	128095800	0.445000
chr5	71588413	71588613	0.360000	chr11	12810000	12810200	0.515000
chr7	118223136	118223336	0.360000	chr11	12810600	12810800	0.550000
chr17	74044923	74045123	0.545000	chr11	12813000	12813200	0.570000
chr2	111609465	111609665	0.495000	chr11	12813600	12813800	0.505000
chr6	162333673	162333873	0.410000	chr11	12815000	12815200	0.470000
chr5	151749870	151750070	0.415000	chr11	128157800	128158000	0.430000
chr18	20253130	20253330	0.420000	chr11	128172400	128172600	0.440000
chr6	165996946	165997146	0.440000	chr11	128190400	128190600	0.545000
chr4	90174729	90174929	0.395000	chr1	112819200	112819400	0.435000
chr21	28948009	28948209	0.470000	chr11	128195200	128195400	0.475000
chr7	51766293	51766693	0.377500	chr11	128229000	128229400	0.390000
chr2	145322390	145322590	0.450000	chr11	128236000	128236200	0.535000
chr8	87120117	87120317	0.330000	chr11	128239000	128239200	0.340000
chr19	7882942	7883142	0.515000	chr11	12824600	12824800	0.585000
chr18	76016560	76016960	0.402500	chr1	112826200	112826600	0.457500
chr10	60913727	60913927	0.420000	chr11	128271600	128271800	0.325000
chr8	69830782	69830982	0.355000	chr11	12828400	12828600	0.440000
chr5	113914779	113914979	0.345000	chr11	128285400	128285600	0.375000
chr14	83579690	83580290	0.388333	chr11	128290200	128290800	0.551667
chr2	7999102	7999302	0.370000	chr11	128292000	128292200	0.460000
chr7	87970034	87970634	0.321667	chr11	128302600	128303200	0.395000
chr20	43299188	43299388	0.395000	chr11	128304800	128305000	0.415000
chr5	176201734	176202134	0.410000	chr11	128308400	128308800	0.417500
chr2	29637098	29637298	0.325000	chr11	128312200	128312400	0.375000
chr5	95576133	95576333	0.435000	chr11	128316000	128316200	0.440000
chr20	44147430	44147630	0.350000	chr11	128316600	128316800	0.315000
chr8	64957179	64957379	0.445000	chr11	128319000	128319200	0.510000
chr8	81887626	81888226	0.361667	chr11	128324600	128325200	0.536667
chr14	51124577	51124777	0.470000	chr11	128329200	128329400	0.495000
chr7	46859900	46860100	0.425000	chr11	128341400	128341600	0.445000
chr2	219128340	219128540	0.450000	chr11	128343000	128343200	0.595000
chr17	56808758	56808958	0.400000	chr11	128345400	128345600	0.415000
chr8	2218109	2218309	0.440000	chr11	128350000	128350200	0.445000
chrX	64403438	64403638	0.405000	chr11	128361400	128361600	0.485000
chr1	170121060	170121260	0.365000	chr11	128376200	128376400	0.385000
chr12	29930086	29930286	0.400000	chr11	128379800	128380000	0.405000
chr16	63803659	63804259	0.335000	chr11	128398800	128399400	0.341667
chr5	180764180	180764380	0.315000	chr1	112840800	112841000	0.395000
chr1	149432403	149432603	0.370000	chr1	112842000	112842200	0.420000
chr3	18858065	18858265	0.425000	chr11	128422600	128422800	0.585000
chr11	105549762	105549962	0.425000	chr11	12842400	12842600	0.460000
chr9	70505212	70505612	0.335000	chr11	12843000	12843400	0.427500
chr6	81649059	81649259	0.410000	chr11	128454000	128454200	0.420000
chr12	95755173	95755773	0.420000	chr11	12846000	12846600	0.438333
chr6	110708766	110708966	0.365000	chr11	128465600	128465800	0.465000
chr10	28085663	28085863	0.380000	chr11	128469200	128469400	0.510000
chr12	81691857	81692057	0.365000	chr11	128470200	128470400	0.405000
chr6	88478355	88478555	0.420000	chr11	128471400	128471600	0.465000
chr3	114023053	114023253	0.385000	chr11	128472200	128472400	0.440000
chr2	7634530	7634730	0.420000	chr11	128476800	128477000	0.425000
chr11	21492602	21492802	0.450000	chr11	128482800	128483000	0.500000
chr8	99972675	99973075	0.455000	chr11	128483400	128483800	0.465000
chr12	33522184	33522384	0.405000	chr11	128493200	128493400	0.540000
chr1	62766133	62766533	0.390000	chr11	128494400	128494800	0.405000
chr20	37970571	37971171	0.490000	chr1	112849600	112850200	0.685000
chrX	26872165	26872365	0.450000	chr11	128502200	128502400	0.470000
chr10	69835881	69836081	0.455000	chr11	128503800	128504000	0.510000
chr5	112957176	112957376	0.425000	chr11	128505800	128506000	0.530000
chr1	22530432	22530632	0.450000	chr11	128507400	128507600	0.480000
chr5	114583990	114584190	0.365000	chr11	128508000	128508200	0.415000
chr6	89139820	89140020	0.360000	chr11	128508800	128509000	0.425000
chr12	105012730	105013330	0.548333	chr11	128512400	128513000	0.555000
chr12	90484452	90484652	0.375000	chr11	128515200	128515400	0.430000
chr17	26012932	26013132	0.420000	chr11	128520600	128520800	0.505000
chr1	10621758	10622158	0.550000	chr11	128522200	128522600	0.790000
chr17	9570567	9570767	0.395000	chr11	128523000	128523200	0.420000
chr3	27527942	27528142	0.300000	chr11	128525600	128525800	0.330000
chr14	47495050	47495250	0.350000	chr11	12852800	12853000	0.440000
chr4	120304826	120305626	0.411250	chr11	12853600	12854400	0.451250
chr11	2381843	2382643	0.616250	chr1	112854200	112855000	0.645000
chr6	153905679	153905879	0.390000	chr11	128544800	128545000	0.465000
chr16	16378050	16378650	0.501667	chr11	128548400	128549000	0.556667
chrX	86172486	86172886	0.385000	chr11	128551000	128551400	0.470000
chr3	149313172	149313372	0.365000	chr11	128551800	128552000	0.410000
chr18	690482	690682	0.510000	chr11	128553000	128553200	0.515000
chr16	75327440	75328040	0.448333	chr11	128564000	128564600	0.513333
chr2	17033853	17034253	0.400000	chr11	128565800	128566200	0.497500
chr7	130317441	130317841	0.492500	chr11	128568200	128568600	0.567500
chr3	107198159	107198559	0.402500	chr11	128576000	128576400	0.422500
chr2	191797556	191797956	0.422500	chr11	12857600	12858000	0.495000
chr13	30470243	30470643	0.360000	chr11	128579800	128580200	0.382500
chr20	17275252	17275652	0.370000	chr11	128580600	128581000	0.335000
chr14	2527230	2527430	0.000000	chr11	128582800	128583000	0.310000
chr11	88318813	88319013	0.365000	chr11	12860000	12860200	0.445000
chr21	7465633	7465833	0.365000	chr11	128607800	128608000	0.495000
chr14	78227527	78228127	0.468333	chr11	128611000	128611600	0.555000
chr6	159730964	159731164	0.485000	chr11	128613600	128613800	0.575000
chr2	109379217	109379417	0.470000	chr11	128616200	128616400	0.565000
chr15	88571008	88571608	0.518333	chr11	128620000	128620600	0.530000
chr1	117574919	117575119	0.525000	chr11	128624400	128624600	0.620000
chr16	17322225	17322825	0.450000	chr11	128625000	128625600	0.488333
chr3	136999029	136999229	0.410000	chr11	128628800	128629000	0.465000
chr4	27960475	27960675	0.350000	chr11	128630400	128630600	0.405000
chr3	89564945	89565145	0.485000	chr11	128632200	128632400	0.490000
chr2	63820396	63820596	0.425000	chr11	128646200	128646400	0.465000
chr5	84311899	84312099	0.480000	chr11	128654000	128654200	0.505000
chr7	109884565	109884765	0.415000	chr11	128658600	128658800	0.420000
chrX	13311802	13312002	0.445000	chr11	128661000	128661200	0.525000
chr3	142598083	142598683	0.430000	chr11	128664000	128664600	0.481667
chr6	157875531	157875731	0.485000	chr11	128669600	128669800	0.505000
chr10	65021735	65021935	0.445000	chr11	12867600	12867800	0.495000
chr8	87410245	87410445	0.325000	chr11	128678000	128678200	0.465000
chr3	49290615	49290815	0.530000	chr11	128686000	128686200	0.570000
chr1	181015700	181016300	0.465000	chr11	128687000	128687600	0.596667
chr9	123493331	123493931	0.521667	chr11	128693600	128694200	0.580000
chr5	160662154	160662354	0.390000	chr1	112869400	112869600	0.420000
chr5	2487191	2487591	0.542500	chr11	128694600	128695000	0.710000
chr3	56796510	56796710	0.480000	chr11	128696000	128696200	0.520000
chr10	19595997	19596197	0.365000	chr11	128703800	128704000	0.420000
chr5	62989494	62989894	0.417500	chr11	128713600	128714000	0.442500
chr11	29096499	29097299	0.402500	chr11	128716400	128717200	0.526250
chr14	67258638	67259038	0.447500	chr11	128718800	128719200	0.477500
chr4	188464593	188464793	0.465000	chr11	128720600	128720800	0.520000
chr1	229337320	229337720	0.365000	chr11	128725600	128726000	0.500000
chr21	46673155	46673355	0.380000	chr11	128726800	128727000	0.470000
chrX	46244720	46245320	0.460000	chr11	128728800	128729400	0.473333
chr6	52083123	52083323	0.395000	chr11	128731000	128731200	0.485000
chrY	6863527	6863727	0.415000	chr11	128733800	128734000	0.500000
chr15	28077959	28078159	0.475000	chr11	128734600	128734800	0.505000
chr8	67481390	67481590	0.420000	chr11	128736200	128736400	0.425000
chr20	4353533	4353733	0.375000	chr11	128737800	128738000	0.415000
chr3	47035993	47036193	0.340000	chr11	128739000	128739200	0.505000
chr1	180320024	180320224	0.390000	chr11	128745800	128746000	0.530000
chr3	160760468	160760668	0.325000	chr11	128747800	128748000	0.370000
chr11	21834647	21834847	0.445000	chr11	128757400	128757600	0.465000
chr10	35082151	35082551	0.402500	chr11	12877000	12877400	0.442500
chr10	12347319	12347519	0.520000	chr11	128773000	128773200	0.595000
chr12	131287677	131288677	0.580000	chr11	128776200	128777200	0.590000
chr18	7336598	7336798	0.430000	chr1	112878400	112878600	0.595000
chr2	143870168	143870368	0.305000	chr11	128785200	128785400	0.375000
chr16	4100007	4100207	0.515000	chr11	128801000	128801200	0.530000
chr11	38184571	38184771	0.365000	chr11	128803200	128803400	0.555000
chr11	75666080	75666280	0.475000	chr1	112881000	112881200	0.615000
chr1	236366648	236366848	0.510000	chr1	112881800	112882000	0.535000
chr5	40879097	40879497	0.442500	chr1	112882400	112882800	0.572500
chr8	30897946	30898346	0.390000	chr11	128830400	128830800	0.405000
chr5	152240308	152240508	0.430000	chr11	128831200	128831400	0.435000
chr10	115716147	115716347	0.290000	chr1	112883400	112883600	0.360000
chr5	384576	385176	0.465000	chr11	128835800	128836400	0.508333
chr13	42426198	42426398	0.425000	chr11	128837800	128838000	0.535000
chr12	35182635	35182835	0.375000	chr11	128840200	128840400	0.360000
chr11	108368458	108368658	0.355000	chr11	128841600	128841800	0.395000
chr19	52717904	52718304	0.425000	chr11	128845400	128845800	0.470000
chr11	68767736	68767936	0.490000	chr11	128849000	128849200	0.520000
chr1	151363516	151363716	0.550000	chr1	112885800	112886000	0.620000
chr10	15442897	15443297	0.395000	chr11	128859800	128860200	0.567500
chr2	100003420	100003620	0.420000	chr11	12886000	12886200	0.435000
chrX	49291445	49291645	0.505000	chr11	128869200	128869400	0.515000
chr7	133560868	133561068	0.360000	chr1	112888000	112888200	0.445000
chr12	39637330	39637530	0.295000	chr11	128884800	128885000	0.415000
chrX	132244355	132244755	0.410000	chr11	128886600	128887000	0.455000
chr8	44882315	44882515	0.400000	chr1	112888800	112889000	0.420000
chr5	160608176	160608976	0.381250	chr11	12888800	12889600	0.505000
chr11	61880700	61880900	0.455000	chr11	128894800	128895000	0.485000
chr2	54117767	54117967	0.415000	chr11	128903800	128904000	0.605000
chr12	48496195	48496395	0.475000	chr11	128905200	128905400	0.740000
chr16	3996413	3997013	0.476667	chr11	128905800	128906400	0.516667
chr9	117440054	117440254	0.430000	chr11	128908600	128908800	0.510000
chr6	62031136	62031336	0.455000	chr11	128918000	128918200	0.565000
chr7	150848520	150848720	0.460000	chr11	128919400	128919600	0.495000
chr12	110951917	110952117	0.450000	chr11	128928400	128928600	0.500000
chr1	146521143	146521943	0.433750	chr1	112893600	112894400	0.440000
chr14	33436019	33436219	0.425000	chr11	12894200	12894400	0.430000
chr8	97785621	97785821	0.390000	chr11	128956600	128956800	0.410000
chr7	109027741	109027941	0.365000	chr11	128965600	128965800	0.405000
chr3	58157399	58157599	0.415000	chr1	112897800	112898000	0.460000
chr4	44207862	44208262	0.392500	chr1	112904000	112904400	0.452500
chr14	53570322	53570522	0.450000	chr1	112905000	112905200	0.500000
chr4	69932659	69932859	0.350000	chr11	129061600	129061800	0.395000
chr8	73672198	73672598	0.320000	chr11	129117600	129118000	0.332500
chr21	31704826	31705026	0.385000	chr11	129119000	129119200	0.400000
chr12	53356954	53357154	0.465000	chr11	129143400	129143600	0.510000
chr8	121318377	121318577	0.425000	chr11	12914600	12914800	0.600000
chr8	90107281	90107481	0.310000	chr1	112916000	112916200	0.350000
chr6	141215169	141215369	0.375000	chr11	129192200	129192400	0.440000
chr21	19964738	19964938	0.470000	chr11	129237600	129237800	0.520000
chrX	138982004	138982204	0.455000	chr1	112925200	112925400	0.460000
chr1	102768508	102768708	0.395000	chr11	129270600	129270800	0.400000
chr19	19044701	19046101	0.486429	chr11	129278600	129280000	0.780000
chr18	56459423	56459623	0.405000	chr11	129284800	129285000	0.475000
chr4	118271569	118271769	0.405000	chr11	129314400	129314600	0.410000
chr20	37312082	37312282	0.475000	chr11	129324200	129324400	0.495000
chr1	219632173	219632373	0.305000	chr11	129327800	129328000	0.515000
chr1	95829438	95829638	0.430000	chr11	129332000	129332200	0.540000
chr8	104880852	104881052	0.415000	chr1	112934600	112934800	0.430000
chr6	10367732	10368532	0.367500	chr1	112935800	112936600	0.395000
chr9	116556257	116556457	0.530000	chr11	129364200	129364400	0.580000
chr20	43185683	43185883	0.525000	chr11	129376000	129376200	0.645000
chr13	5500387	5500587	0.000000	chr1	112937600	112937800	0.405000
chr8	131797420	131797620	0.485000	chr11	1293800	1294000	0.615000
chr12	59292475	59292675	0.330000	chr1	112938200	112938400	0.390000
chrX	123029574	123029974	0.415000	chr1	112940000	112940400	0.465000
chrX	133001653	133001853	0.440000	chr11	129412600	129412800	0.510000
chr3	156787803	156788003	0.385000	chr11	129435200	129435400	0.385000
chr6	153991651	153991851	0.385000	chr11	129441800	129442000	0.460000
chr3	65867498	65867698	0.495000	chr11	129443400	129443600	0.520000
chrY	10656686	10656886	0.425000	chr11	12945000	12945200	0.490000
chr20	46354341	46354541	0.510000	chr1	112950600	112950800	0.520000
chr2	145234047	145234247	0.340000	chr1	112952000	112952200	0.375000
chr4	22315853	22316653	0.407500	chr1	112952600	112953400	0.426250
chr15	18101613	18101813	0.355000	chr1	112953800	112954000	0.385000
chr2	30189807	30190607	0.500000	chr1	112955600	112956400	0.690000
chr21	13843806	13844006	0.530000	chr1	112956800	112957000	0.600000
chr11	38038888	38039088	0.345000	chr1	112957600	112957800	0.425000
chr4	4284926	4285126	0.520000	chr11	12964200	12964400	0.540000
chr3	64015026	64015426	0.372500	chr1	112964400	112964800	0.395000
chr4	72212327	72212527	0.425000	chr11	1296800	1297000	0.675000
chr10	95604399	95604599	0.510000	chr11	129694800	129695000	0.560000
chr16	3389872	3390672	0.558750	chr11	129695600	129696400	0.623750
chr9	14100232	14100632	0.487500	chr11	129750800	129751200	0.602500
chr22	47269296	47269496	0.545000	chr11	129767200	129767400	0.565000
chrX	49843329	49843529	0.490000	chr11	129771600	129771800	0.515000
chr18	43237270	43237670	0.510000	chr11	1298000	1298400	0.585000
chr4	181190911	181191311	0.425000	chr11	129804000	129804400	0.502500
chr14	41059856	41060256	0.332500	chr1	112981400	112981800	0.355000
chr12	8016230	8016630	0.462500	chr11	129814400	129814800	0.520000
chr11	69593453	69593653	0.590000	chr11	129815800	129816000	0.740000
chr4	109060297	109060697	0.430000	chr11	129825400	129825800	0.482500
chr3	137001046	137001246	0.440000	chr11	129836600	129836800	0.475000
chr18	30358644	30358844	0.365000	chr1	112983800	112984000	0.395000
chr2	218220371	218220571	0.375000	chr11	129840400	129840600	0.380000
chr20	55137732	55138532	0.391250	chr11	129846400	129847200	0.436250
chr9	76582763	76582963	0.435000	chr11	129847600	129847800	0.440000
chr7	135736826	135737226	0.482500	chr11	129853800	129854200	0.502500
chrX	57912623	57912823	0.345000	chr11	129859200	129859400	0.350000
chr3	191617740	191617940	0.335000	chr11	129861200	129861400	0.410000
chr21	41761262	41761462	0.475000	chr11	129866400	129866600	0.480000
chr18	51855952	51856352	0.432500	chr1	11298800	11299200	0.585000
chr14	77640202	77640602	0.422500	chr11	129881600	129882000	0.480000
chr7	55500877	55501077	0.465000	chr11	129888600	129888800	0.490000
chr16	9711110	9711510	0.467500	chr11	12989400	12989800	0.502500
chr8	84769961	84770361	0.412500	chr11	129894600	129895000	0.432500
chr5	9523982	9524182	0.455000	chr11	129895600	129895800	0.755000
chr8	124160270	124160470	0.465000	chr11	129896200	129896400	0.490000
chr7	78007798	78007998	0.400000	chr11	1299200	1299400	0.540000
chr1	117533728	117533928	0.435000	chr11	129923400	129923600	0.465000
chr3	75017603	75017803	0.335000	chr11	129929800	129930000	0.355000
chr10	70811089	70811689	0.428333	chr11	129930400	129931000	0.466667
chr3	33850606	33851006	0.407500	chr11	129945400	129945800	0.470000
chr2	76877092	76877292	0.305000	chr11	12994600	12994800	0.380000
chr2	234759022	234759822	0.437500	chr11	129950200	129951000	0.460000
chr10	87827840	87828040	0.430000	chr11	12995400	12995600	0.445000
chr1	124055051	124055251	0.405000	chr11	129966400	129966600	0.430000
chr6	105991530	105991730	0.395000	chr11	129968800	129969000	0.410000
chr19	31760913	31761113	0.375000	chr11	12997200	12997400	0.440000
chr3	36374515	36374715	0.275000	chr11	129973200	129973400	0.410000
chr8	114972324	114972724	0.430000	chr1	112998800	112999200	0.455000
chr17	11545352	11545552	0.400000	chr11	129992400	129992600	0.485000
chr22	24780211	24780411	0.550000	chr11	130001800	130002000	0.810000
chr19	19384537	19385537	0.612000	chr11	130002400	130003400	0.623000
chr11	12375583	12375783	0.420000	chr11	130007000	130007200	0.455000
chr7	67971423	67971623	0.500000	chr11	130029800	130030000	0.525000
chr16	74149692	74149892	0.405000	chr11	130037200	130037400	0.445000
chr5	78545411	78545611	0.415000	chr11	130037800	130038000	0.455000
chr13	19604080	19604480	0.445000	chr11	130042000	130042400	0.457500
chr5	131550508	131550908	0.395000	chr11	130043600	130044000	0.452500
chr9	115648478	115648678	0.405000	chr11	130049400	130049600	0.450000
chr8	68579715	68579915	0.385000	chr11	130050400	130050600	0.505000
chr18	61750354	61750754	0.380000	chr11	130051000	130051400	0.397500
chr16	79645353	79645553	0.425000	chr11	130055600	130055800	0.455000
chrX	66560869	66561069	0.360000	chr11	130063600	130063800	0.410000
chr6	126181316	126181716	0.392500	chr11	130064600	130065000	0.440000
chr14	96001146	96002746	0.497500	chr11	130069200	130070800	0.731875
chr1	23138223	23138623	0.362500	chr11	130071400	130071800	0.390000
chr1	161523866	161524066	0.435000	chr11	130072200	130072400	0.440000
chrY	37551349	37551549	0.000000	chr11	130072800	130073000	0.325000
chr11	76809410	76809610	0.480000	chr11	130076800	130077000	0.530000
chr15	65730829	65731429	0.281667	chr11	130077800	130078400	0.368333
chr1	152928358	152928558	0.435000	chr11	130079200	130079400	0.520000
chr11	80759809	80760009	0.375000	chr11	130086000	130086200	0.400000
chr5	164093739	164093939	0.320000	chr11	130087600	130087800	0.395000
chr8	40225908	40226108	0.320000	chr11	130089200	130089400	0.500000
chr9	82668303	82668503	0.435000	chr11	130089800	130090000	0.465000
chr2	205884387	205884587	0.395000	chr11	130090400	130090600	0.495000
chr13	76602543	76602943	0.460000	chr11	130091000	130091400	0.835000
chr1	113917978	113918178	0.500000	chr11	13009200	13009400	0.750000
chr14	54093141	54093341	0.450000	chr11	130092800	130093000	0.490000
chr8	32376541	32376941	0.420000	chr11	130094600	130095000	0.422500
chr14	46567058	46567258	0.420000	chr11	130095400	130095600	0.435000
chr13	16719571	16719771	0.410000	chr11	130096200	130096400	0.560000
chr14	13090651	13090851	0.000000	chr11	130101600	130101800	0.350000
chr5	123785193	123785393	0.400000	chr11	130103400	130103600	0.430000
chr18	40582460	40582660	0.475000	chr11	130106600	130106800	0.480000
chr19	56581548	56581748	0.335000	chr11	130118200	130118400	0.315000
chr6	161280692	161280892	0.430000	chr11	130119200	130119400	0.515000
chr3	66049456	66049656	0.430000	chr11	130122400	130122600	0.445000
chr1	229819498	229819698	0.360000	chr11	130124200	130124400	0.460000
chr20	38121026	38121226	0.450000	chr11	130132400	130132600	0.470000
chrX	103674603	103674803	0.480000	chr11	130147000	130147200	0.485000
chr8	4934104	4934304	0.480000	chr11	130150800	130151000	0.610000
chr6	31101061	31101261	0.355000	chr11	130154600	130154800	0.465000
chr1	21126410	21126610	0.525000	chr11	130156800	130157000	0.530000
chr1	207987879	207988279	0.445000	chr11	130159600	130160000	0.777500
chr1	16347482	16347682	0.475000	chr11	130162800	130163000	0.510000
chrX	43595452	43595652	0.415000	chr11	130164000	130164200	0.525000
chr11	134748011	134748211	0.405000	chr11	130166000	130166200	0.425000
chr5	83585832	83586032	0.290000	chr11	13016600	13016800	0.350000
chr7	88346519	88346719	0.430000	chr11	130166600	130166800	0.530000
chrX	132748177	132748377	0.415000	chr11	130174600	130174800	0.470000
chr12	11659564	11659764	0.410000	chr11	130180600	130180800	0.455000
chr14	40492011	40492211	0.405000	chr11	130181400	130181600	0.470000
chr22	46961278	46961678	0.397500	chr11	130182000	130182400	0.427500
chr6	147022379	147022579	0.375000	chr11	130199000	130199200	0.595000
chr1	123921400	123921600	0.395000	chr11	130202200	130202400	0.450000
chr6	164669224	164669424	0.520000	chr11	130203400	130203600	0.590000
chr7	122119859	122120059	0.445000	chr11	130213200	130213400	0.655000
chr1	94035175	94035375	0.390000	chr11	130223600	130223800	0.575000
chr2	121094005	121094405	0.380000	chr11	130245600	130246000	0.447500
chr6	70045221	70045421	0.390000	chr11	130246400	130246600	0.430000
chr7	130744094	130744294	0.305000	chr11	130269600	130269800	0.320000
chr18	78877232	78877432	0.430000	chr11	130277400	130277600	0.345000
chr4	12447376	12447576	0.375000	chr11	130308200	130308400	0.380000
chr14	37932444	37932844	0.442500	chr11	130309000	130309400	0.472500
chr10	93348754	93350554	0.431111	chr11	130314200	130316000	0.658889
chr10	4705279	4705479	0.430000	chr11	130336800	130337000	0.490000
chr22	29937919	29938119	0.435000	chr11	130337600	130337800	0.730000
chr2	202165505	202165705	0.550000	chr11	1303400	1303600	0.600000
chr19	11059216	11059416	0.390000	chr11	130340800	130341000	0.440000
chr2	9447474	9448074	0.440000	chr11	130389000	130389600	0.473333
chr3	183812079	183812279	0.520000	chr11	130401000	130401200	0.565000
chr11	122954164	122954564	0.420000	chr1	113040200	113040600	0.445000
chr11	127370037	127370437	0.420000	chr1	113041600	113042000	0.472500
chr17	11991763	11991963	0.485000	chr11	130421000	130421200	0.515000
chr5	172299036	172299436	0.482500	chr1	113042600	113043000	0.492500
chr16	64013151	64013351	0.450000	chr11	130427600	130427800	0.670000
chr17	42124459	42124659	0.540000	chr11	130428400	130428600	0.855000
chr9	37626883	37627083	0.455000	chr11	130431400	130431600	0.510000
chr14	20741573	20742173	0.438333	chr11	130434600	130435200	0.485000
chr13	76135861	76136261	0.402500	chr11	130437800	130438200	0.515000
chr14	77966519	77966719	0.525000	chr11	130439200	130439400	0.540000
chr18	57555597	57555997	0.420000	chr11	130448400	130448800	0.657500
chr19	58097077	58097277	0.560000	chr11	130450200	130450400	0.610000
chr9	96111614	96111814	0.520000	chr1	113046000	113046200	0.525000
chr3	113422662	113422862	0.350000	chr11	1304600	1304800	0.420000
chr19	27030194	27030594	0.400000	chr1	113046600	113047000	0.412500
chr4	123609658	123609858	0.420000	chr11	130513200	130513400	0.560000
chr5	72591247	72591447	0.450000	chr1	11305200	11305400	0.515000
chr14	18084058	18084258	0.425000	chr11	130522400	130522600	0.620000
chr2	106810354	106810554	0.395000	chr11	13055200	13055400	0.425000
chr1	222195434	222195634	0.395000	chr11	130561400	130561600	0.515000
chr19	40537537	40537937	0.527500	chr1	113059000	113059400	0.530000
chr3	134129104	134129304	0.440000	chr11	130609200	130609400	0.490000
chr5	83006292	83006492	0.335000	chr11	130616600	130616800	0.385000
chrX	129040017	129040417	0.450000	chr1	113063000	113063400	0.452500
chr19	42102023	42102223	0.445000	chr1	113070800	113071000	0.495000
chr8	124556597	124556997	0.572500	chr11	1307200	1307600	0.585000
chr14	79437464	79438664	0.420833	chr1	113072200	113073400	0.521667
chr4	172181694	172182094	0.500000	chr11	130827800	130828200	0.607500
chr12	118669893	118670093	0.385000	chr11	130854600	130854800	0.405000
chr4	7493600	7493800	0.590000	chr11	130862000	130862200	0.650000
chr5	33198941	33199341	0.327500	chr1	113089000	113089400	0.375000
chr3	100212983	100213183	0.365000	chr11	130894400	130894600	0.455000
chrX	147310335	147310735	0.387500	chr11	13090400	13090800	0.462500
chr11	113029582	113029982	0.380000	chr11	13091400	13091800	0.432500
chr17	44906925	44907125	0.560000	chr11	130916400	130916600	0.770000
chr5	110959149	110959349	0.345000	chr1	113092200	113092400	0.350000
chr8	39683013	39683213	0.375000	chr11	130923400	130923600	0.455000
chr6	20340430	20340630	0.505000	chr11	1309600	1309800	0.795000
chr2	180769224	180769424	0.375000	chr11	13103200	13103400	0.415000
chr14	21304114	21304314	0.540000	chr11	131033200	131033400	0.560000
chr4	147264589	147264789	0.255000	chr11	131038800	131039000	0.430000
chr1	8445413	8445613	0.435000	chr11	13105400	13105600	0.480000
chr3	124114674	124114874	0.480000	chr11	131064400	131064600	0.515000
chr19	9352554	9352754	0.360000	chr11	131083800	131084000	0.475000
chr7	9179057	9179257	0.375000	chr11	1311200	1311400	0.510000
chr7	148547003	148547203	0.525000	chr11	13115000	13115200	0.580000
chr18	22152217	22152417	0.505000	chr11	131186800	131187000	0.570000
chr21	40348552	40348752	0.390000	chr11	131246800	131247000	0.540000
chr3	43399283	43399483	0.340000	chr1	113125600	113125800	0.420000
chrX	51749576	51750176	0.361667	chr1	113133000	113133600	0.376667
chr2	85967831	85968231	0.417500	chr1	113137600	113138000	0.442500
chr7	46030538	46031338	0.486250	chr1	113140600	113141400	0.528750
chr4	95118649	95118849	0.440000	chr11	131408200	131408400	0.455000
chr8	50314476	50314676	0.375000	chr1	113141800	113142000	0.395000
chr1	148232275	148232475	0.395000	chr11	131463800	131464000	0.560000
chr6	117319815	117320215	0.407500	chr1	113146800	113147200	0.522500
chr20	17931200	17931400	0.440000	chr11	131475000	131475200	0.455000
chr4	119429052	119429252	0.500000	chr1	113153200	113153400	0.580000
chr6	168603239	168603439	0.475000	chr11	131580000	131580200	0.540000
chr5	159658069	159658269	0.485000	chr11	131585200	131585400	0.535000
chr1	32279195	32279395	0.475000	chr11	131609400	131609600	0.500000
chr4	104862944	104863144	0.370000	chr11	131616600	131616800	0.510000
chr17	70984485	70984685	0.410000	chr11	131626800	131627000	0.465000
chr11	129262316	129262516	0.410000	chr11	131637600	131637800	0.445000
chr10	77715033	77715233	0.435000	chr11	131644400	131644600	0.460000
chr1	155474028	155474228	0.450000	chr11	131659000	131659200	0.490000
chr5	19559181	19559781	0.353333	chr11	131668600	131669200	0.455000
chr13	113188861	113189061	0.460000	chr11	131674000	131674200	0.505000
chr18	54996216	54996416	0.505000	chr11	131688000	131688200	0.655000
chr20	36179315	36179515	0.525000	chr11	131691600	131691800	0.710000
chr16	65790807	65791007	0.390000	chr11	131695000	131695200	0.610000
chr3	12201165	12201365	0.490000	chr11	131748200	131748400	0.520000
chr4	2906298	2906498	0.410000	chr11	131763600	131763800	0.430000
chr3	100131229	100131429	0.410000	chr1	113178600	113178800	0.455000
chr20	22093148	22093348	0.370000	chr11	131822600	131822800	0.375000
chrX	128253658	128254058	0.330000	chr11	131824800	131825200	0.452500
chr13	93923573	93923773	0.360000	chr11	131827600	131827800	0.375000
chr1	96133814	96134214	0.437500	chr11	131833400	131833800	0.457500
chrY	47106388	47106588	0.000000	chr11	131841200	131841400	0.350000
chr9	100708664	100708864	0.425000	chr11	131860000	131860200	0.485000
chr7	3681268	3681468	0.380000	chr11	131867800	131868000	0.525000
chr4	175910398	175910798	0.410000	chr1	11319000	11319400	0.517500
chr1	121421636	121421836	0.400000	chr11	131913400	131913600	0.490000
chr1	159096768	159096968	0.450000	chr11	131918000	131918200	0.465000
chr9	17289696	17289896	0.405000	chr1	113191800	113192000	0.470000
chr17	72393517	72393917	0.532500	chr11	131929000	131929400	0.537500
chr4	159773010	159773410	0.332500	chr11	131940200	131940600	0.382500
chr13	17388359	17388559	0.395000	chr1	113195000	113195200	0.465000
chr7	44644812	44645012	0.545000	chr1	11320200	11320400	0.610000
chr20	52257249	52257449	0.470000	chr11	132028800	132029000	0.490000
chr10	69822848	69823048	0.405000	chr11	132045200	132045400	0.430000
chr19	38807919	38808319	0.425000	chr11	132058400	132058800	0.455000
chr14	37879739	37879939	0.410000	chr11	13206200	13206400	0.460000
chr4	20651241	20651641	0.507500	chr1	113207000	113207400	0.520000
chr7	94723530	94724130	0.445000	chr11	13207800	13208400	0.470000
chr4	79476338	79476538	0.465000	chr11	13209000	13209200	0.485000
chr20	59186813	59187013	0.465000	chr11	132099800	132100000	0.490000
chrY	21840111	21840311	0.480000	chr1	113210400	113210600	0.490000
chr13	113059763	113059963	0.420000	chr11	132114400	132114600	0.470000
chr18	22476322	22476522	0.495000	chr11	13216600	13216800	0.570000
chr1	53380748	53380948	0.380000	chr1	113218000	113218200	0.470000
chr22	41797946	41798146	0.495000	chr1	113219400	113219600	0.580000
chr13	94388997	94389597	0.418333	chr11	13220200	13220800	0.486667
chr20	41809023	41809223	0.510000	chr1	113223600	113223800	0.570000
chr11	123529201	123529401	0.430000	chr11	132264800	132265000	0.475000
chrX	42842925	42843125	0.290000	chr11	13228800	13229000	0.425000
chr10	106327711	106327911	0.445000	chr11	132300400	132300600	0.480000
chr21	11696981	11697181	0.365000	chr11	1323800	1324000	0.475000
chr5	174541207	174541407	0.430000	chr11	13239000	13239200	0.450000
chr17	12655535	12655735	0.500000	chr11	132402200	132402400	0.550000
chr9	118590926	118591126	0.445000	chr1	113242600	113242800	0.470000
chr6	100847964	100848364	0.347500	chr11	132632600	132633000	0.437500
chr5	167240949	167241149	0.340000	chr11	132638400	132638600	0.365000
chr6	17398971	17399171	0.470000	chr11	132674200	132674400	0.485000
chrX	92092486	92092886	0.437500	chr11	132719200	132719600	0.522500
chr12	132803585	132803785	0.475000	chr11	13276800	13277000	0.495000
chr5	152689215	152689615	0.495000	chr11	13277400	13277800	0.707500
chr5	174234523	174234923	0.545000	chr11	13278200	13278600	0.700000
chr8	14147678	14147878	0.300000	chr11	13280200	13280400	0.375000
chr4	106721004	106721204	0.425000	chr11	13287200	13287400	0.450000
chr2	144438302	144438502	0.450000	chr11	13298000	13298200	0.510000
chr18	2576071	2576271	0.285000	chr11	133011800	133012000	0.350000
chr17	59148469	59148669	0.480000	chr11	13303800	13304000	0.510000
chr14	54472342	54472542	0.440000	chr11	1330600	1330800	0.455000
chr22	32075585	32075785	0.470000	chr11	133064200	133064400	0.695000
chr7	156220351	156220551	0.525000	chr11	133078600	133078800	0.585000
chr22	22236177	22236377	0.435000	chr11	133082800	133083000	0.815000
chr18	64282353	64282553	0.385000	chr11	133107200	133107400	0.390000
chrX	47866053	47866253	0.445000	chr11	133119000	133119200	0.470000
chr5	10732061	10732261	0.395000	chr11	133124000	133124200	0.400000
chrX	133188722	133188922	0.450000	chr11	133127800	133128000	0.490000
chr7	145470601	145471001	0.397500	chr11	133134600	133135000	0.515000
chr15	42970665	42970865	0.445000	chr11	133157400	133157600	0.460000
chr12	119362684	119362884	0.395000	chr11	13315800	13316000	0.575000
chr2	178407754	178407954	0.415000	chr11	133163600	133163800	0.445000
chr19	35400591	35400791	0.455000	chr11	133175200	133175400	0.490000
chr1	143526944	143527144	0.370000	chr11	13319000	13319200	0.375000
chr2	237257081	237257281	0.490000	chr11	133294200	133294400	0.555000
chr4	80241712	80241912	0.405000	chr11	13331600	13331800	0.505000
chr1	185556181	185556381	0.425000	chr11	13333800	13334000	0.470000
chr13	46593385	46593585	0.400000	chr11	13335400	13335600	0.510000
chr3	23943781	23943981	0.415000	chr11	13338600	13338800	0.515000
chr18	25596207	25596407	0.440000	chr11	13339200	13339400	0.500000
chr17	80123441	80123641	0.510000	chr11	133404000	133404200	0.575000
chr6	17106177	17106377	0.425000	chr11	13344200	13344400	0.485000
chr14	34937566	34937966	0.512500	chr1	11335400	11335800	0.567500
chr3	100548120	100549520	0.460000	chr11	1335800	1337200	0.682143
chr7	155606728	155606928	0.425000	chr1	113359000	113359200	0.435000
chr12	9939566	9939766	0.320000	chr11	13362200	13362400	0.405000
chr5	35995289	35995489	0.480000	chr1	11337600	11337800	0.560000
chr1	15460408	15460608	0.520000	chr11	133821800	133822000	0.550000
chr13	62989219	62989419	0.280000	chr11	133835200	133835400	0.505000
chr11	106244056	106244256	0.420000	chr11	133884800	133885000	0.530000
chr5	109865709	109865909	0.490000	chr1	113388600	113388800	0.495000
chr8	130530594	130530794	0.445000	chr1	113389600	113389800	0.450000
chr2	75711933	75712133	0.570000	chr1	113390200	113390400	0.645000
chr3	187702406	187703606	0.453333	chr1	113391000	113392200	0.555833
chr1	43942603	43942803	0.510000	chr11	133911200	133911400	0.520000
chr3	112197047	112197247	0.405000	chr11	133918400	133918600	0.720000
chr12	62740127	62740327	0.445000	chr11	133927800	133928000	0.610000
chr12	57126177	57126577	0.475000	chr11	133928600	133929000	0.552500
chr19	45738432	45738632	0.500000	chr11	133930800	133931000	0.725000
chr10	33945905	33946105	0.480000	chr11	133934800	133935000	0.545000
chr20	42125096	42125696	0.421667	chr11	133945000	133945600	0.588333
chrX	98890228	98890428	0.520000	chr11	133947400	133947600	0.660000
chr4	10099876	10100076	0.530000	chr11	133948200	133948400	0.540000
chr6	75959966	75960166	0.565000	chr11	133955600	133955800	0.665000
chr8	51305386	51305586	0.565000	chr11	133956200	133956400	0.755000
chr2	174245342	174245542	0.425000	chr11	133957000	133957200	0.695000
chr11	68523555	68523755	0.525000	chr11	133967400	133967600	0.685000
chr8	99491974	99492174	0.455000	chr11	134024800	134025000	0.485000
chr2	25473117	25473317	0.385000	chr11	134027800	134028000	0.545000
chr17	3554436	3554636	0.650000	chr11	134031000	134031200	0.655000
chr17	41683697	41683897	0.540000	chr11	134034000	134034200	0.585000
chr11	1186260	1186660	0.532500	chr11	134037000	134037400	0.690000
chr1	36752448	36752648	0.535000	chr11	134045800	134046000	0.555000
chr15	82033269	82033469	0.460000	chr11	134050600	134050800	0.710000
chr11	14204174	14204574	0.485000	chr11	134052600	134053000	0.527500
chr19	11808265	11808465	0.435000	chr1	113405600	113405800	0.460000
chr13	35246269	35246469	0.395000	chr11	134060400	134060600	0.465000
chr6	66020798	66020998	0.335000	chr1	113406200	113406400	0.480000
chr15	79283152	79283552	0.532500	chr11	134068800	134069200	0.620000
chr9	105527657	105528257	0.361667	chr11	134073000	134073600	0.370000
chr19	58271254	58271654	0.497500	chr11	134125000	134125400	0.625000
chr3	392834	393034	0.385000	chr11	134139800	134140000	0.440000
chr3	107513840	107514040	0.430000	chr11	13415400	13415600	0.470000
chr3	13349280	13349680	0.587500	chr11	134154400	134154800	0.650000
chr18	46799988	46800188	0.370000	chr1	113415600	113415800	0.375000
chr5	8391157	8391357	0.360000	chr11	134196800	134197000	0.435000
chr18	77522138	77522338	0.485000	chr11	134207600	134207800	0.510000
chr1	170382102	170382302	0.305000	chr11	13421600	13421800	0.420000
chr3	121552713	121552913	0.380000	chr11	134223400	134223600	0.425000
chr6	162533217	162533417	0.495000	chr11	134224000	134224200	0.585000
chr7	1049940	1051340	0.632857	chr11	134224600	134226000	0.663571
chr7	65431838	65432238	0.360000	chr11	134228600	134229000	0.455000
chrY	1742664	1742864	0.450000	chr11	134230400	134230600	0.505000
chr4	112259070	112259270	0.445000	chr11	134231400	134231600	0.570000
chr3	137823560	137823760	0.420000	chr11	134232200	134232400	0.455000
chr7	80587849	80588049	0.330000	chr11	134233000	134233200	0.435000
chr1	183387555	183387755	0.460000	chr11	134234000	134234200	0.520000
chr10	120566201	120566601	0.400000	chr11	134237200	134237600	0.460000
chr11	42689802	42690202	0.385000	chr11	134244600	134245000	0.532500
chr18	32958848	32959248	0.390000	chr11	134253200	134253600	0.607500
chr3	130166344	130166544	0.565000	chr11	134254000	134254200	0.585000
chr2	133173631	133173831	0.365000	chr11	134260600	134260800	0.400000
chr11	4896000	4896400	0.387500	chr11	134262000	134262400	0.500000
chr3	30906918	30907118	0.430000	chr11	134270400	134270600	0.480000
chr2	169615234	169615434	0.470000	chr11	134275600	134275800	0.505000
chr13	20105777	20105977	0.530000	chr11	134276200	134276400	0.700000
chr6	110044080	110044280	0.585000	chr11	134289800	134290000	0.635000
chr5	68243030	68243230	0.400000	chr1	113429600	113429800	0.460000
chr18	57682339	57683339	0.435000	chr11	134331600	134332600	0.748000
chr7	110877337	110877937	0.388333	chr11	134349200	134349800	0.391667
chrX	6819049	6819249	0.380000	chr11	134360400	134360600	0.680000
chr17	30656971	30657171	0.425000	chr11	134361400	134361600	0.520000
chr2	226155586	226155786	0.415000	chr11	13437000	13437200	0.440000
chrX	113699933	113700133	0.480000	chr11	134393600	134393800	0.555000
chr3	41197604	41197804	0.300000	chr11	134406600	134406800	0.355000
chr19	12138079	12138279	0.520000	chr11	134412800	134413000	0.775000
chr3	119164730	119164930	0.520000	chr11	134444600	134444800	0.540000
chr11	132625582	132625782	0.425000	chr11	13449000	13449200	0.455000
chr20	52137083	52137283	0.325000	chr1	113457200	113457400	0.325000
chr6	124321555	124321955	0.372500	chr11	134582400	134582800	0.455000
chr2	231430813	231431013	0.415000	chr11	134583400	134583600	0.490000
chr1	231527403	231527603	0.420000	chr11	134592400	134592600	0.465000
chr10	53024855	53025255	0.452500	chr11	13462400	13462800	0.510000
chr2	105086681	105086881	0.535000	chr11	13463200	13463400	0.705000
chr2	220153706	220153906	0.440000	chr11	13463800	13464000	0.505000
chr2	208092311	208092711	0.475000	chr11	134639800	134640200	0.650000
chr3	156106977	156107377	0.455000	chr11	134656600	134657000	0.692500
chr1	220694912	220695112	0.460000	chr11	134712400	134712600	0.645000
chr9	96499403	96499603	0.580000	chr11	134726000	134726200	0.630000
chr2	126868800	126869000	0.370000	chr11	134727400	134727600	0.525000
chr1	52545992	52546192	0.490000	chr11	134742400	134742600	0.500000
chr3	160324164	160324564	0.397500	chr11	134762400	134762800	0.697500
chr13	81614184	81614384	0.325000	chr11	134792200	134792400	0.515000
chrX	65311894	65312094	0.455000	chr11	13480400	13480600	0.515000
chr10	93929369	93929569	0.400000	chr11	134851800	134852000	0.525000
chr2	118280914	118281114	0.380000	chr11	134868600	134868800	0.540000
chr19	4567091	4567291	0.645000	chr11	13487200	13487400	0.675000
chr2	158212854	158213054	0.395000	chr11	13487800	13488000	0.460000
chr6	105517936	105518136	0.380000	chr11	135027600	135027800	0.410000
chr3	183471511	183472511	0.469000	chr11	1351600	1352600	0.652000
chrX	2506758	2507158	0.475000	chr1	1135400	1135800	0.495000
chr5	22361316	22361716	0.385000	chr11	13550800	13551200	0.402500
chr12	5411619	5412019	0.340000	chr11	13552800	13553200	0.427500
chr14	94729854	94730454	0.446667	chr11	1356000	1356600	0.536667
chr3	128227588	128227788	0.550000	chr11	13560400	13560600	0.590000
chr17	3422909	3423109	0.410000	chr11	13562000	13562200	0.480000
chr2	8714439	8715239	0.513750	chr11	1358000	1358800	0.597500
chr3	184376283	184376483	0.555000	chr1	11364200	11364400	0.580000
chr4	5646264	5646464	0.365000	chr1	113659200	113659400	0.520000
chr10	75098839	75099239	0.570000	chr1	1136600	1137000	0.705000
chrX	56375316	56375716	0.387500	chr1	113663200	113663600	0.345000
chr7	41220170	41220370	0.305000	chr1	113665200	113665400	0.350000
chr8	37319766	37319966	0.445000	chr11	13667200	13667400	0.485000
chr17	27944993	27946993	0.438000	chr11	13668200	13670200	0.605000
chr9	82754682	82755682	0.368000	chr11	13674400	13675400	0.343000
chr2	217266921	217267121	0.445000	chr1	113676600	113676800	0.485000
chr7	119317148	119317348	0.425000	chr1	113677400	113677600	0.460000
chr10	16563750	16563950	0.325000	chr1	113678000	113678200	0.350000
chr10	75918452	75918652	0.460000	chr11	13680600	13680800	0.505000
chrX	91633760	91633960	0.255000	chr1	113682000	113682200	0.430000
chr2	51523546	51523746	0.435000	chr1	113684200	113684400	0.460000
chr4	22262966	22263166	0.350000	chr11	13685800	13686000	0.395000
chr16	81937453	81937653	0.355000	chr1	113691200	113691400	0.355000
chr6	146936118	146936318	0.370000	chr11	13691400	13691600	0.390000
chr5	75284072	75284272	0.405000	chr1	113692400	113692600	0.420000
chr1	199306545	199306745	0.410000	chr1	113693200	113693400	0.440000
chr7	103215767	103215967	0.305000	chr11	13698200	13698400	0.370000
chr7	86707459	86707659	0.420000	chr11	13698800	13699000	0.370000
chr18	44170183	44170383	0.370000	chr11	13700000	13700200	0.395000
chr3	57377757	57377957	0.425000	chr1	113701600	113701800	0.460000
chr12	75667507	75667907	0.382500	chr11	13717400	13717800	0.427500
chr4	122394447	122394847	0.392500	chr11	13718400	13718800	0.397500
chr12	59940297	59940497	0.350000	chr11	13728200	13728400	0.370000
chr16	1819028	1819228	0.630000	chr1	1137400	1137600	0.650000
chr1	18678905	18679305	0.527500	chr1	113744800	113745200	0.532500
chr2	33917253	33917453	0.430000	chr11	13745400	13745600	0.440000
chr8	47698669	47698869	0.440000	chr1	113750000	113750200	0.520000
chr16	24455260	24455460	0.425000	chr11	13753400	13753600	0.435000
chr5	54268665	54269265	0.385000	chr1	113758000	113758600	0.436667
chr9	71488357	71488557	0.395000	chr1	11375800	11376000	0.520000
chr4	48410577	48410777	0.560000	chr1	113759000	113759200	0.770000
chr17	80083656	80083856	0.540000	chr1	113759600	113759800	0.560000
chr12	95941497	95941697	0.290000	chr1	113760800	113761000	0.340000
chr8	85746999	85747199	0.440000	chr11	13767600	13767800	0.455000
chr2	204036059	204036459	0.432500	chr11	13771200	13771600	0.437500
chr21	36166950	36167150	0.435000	chr11	13772600	13772800	0.390000
chr11	60533090	60533290	0.430000	chr11	13776200	13776400	0.440000
chr4	132421649	132422049	0.327500	chr1	113777600	113778000	0.362500
chr15	50443623	50444023	0.447500	chr1	113779600	113780000	0.475000
chr22	14900916	14901316	0.385000	chr1	113780800	113781200	0.412500
chr1	114775097	114775497	0.415000	chr11	13782400	13782800	0.472500
chr4	59844170	59844370	0.365000	chr1	113783600	113783800	0.440000
chr6	46844077	46844677	0.393333	chr1	113784200	113784800	0.438333
chr1	24026115	24026315	0.415000	chr1	113786200	113786400	0.440000
chr16	53058349	53058549	0.465000	chr1	113792600	113792800	0.485000
chr5	51132535	51132735	0.400000	chr1	113804000	113804200	0.435000
chr1	106233201	106233401	0.370000	chr1	113804800	113805000	0.375000
chrX	49742039	49742239	0.380000	chr1	113808800	113809000	0.370000
chr8	119239353	119240153	0.361250	chr1	113809400	113810200	0.368750
chr17	21743181	21744381	0.585000	chr1	113811400	113812600	0.631667
chr6	13972372	13972572	0.450000	chr1	113813400	113813600	0.525000
chr4	125771940	125772140	0.485000	chr11	13827000	13827200	0.500000
chr1	11791512	11792112	0.560000	chr11	1383000	1383600	0.708333
chr11	123716356	123716556	0.375000	chr1	113835800	113836000	0.310000
chr17	26636545	26636745	0.370000	chr1	11383600	11383800	0.465000
chr7	56653873	56654073	0.480000	chr1	113858600	113858800	0.500000
chr19	37329590	37329790	0.390000	chr1	113859600	113859800	0.380000
chr14	47440617	47441017	0.370000	chr11	13860000	13860400	0.402500
chr13	89083057	89083657	0.371667	chr11	13869000	13869600	0.405000
chr4	189590209	189590409	0.455000	chr1	113871600	113871800	0.480000
chr5	24774318	24774918	0.353333	chr1	113872200	113872800	0.415000
chr8	29479086	29479286	0.475000	chr11	13873400	13873600	0.490000
chrX	57159581	57160381	0.381250	chr1	113874000	113874800	0.373750
chr11	129867216	129867416	0.410000	chr11	13874000	13874200	0.445000
chr5	87136834	87137034	0.405000	chr1	113875800	113876000	0.440000
chr15	27888888	27889088	0.430000	chr11	13876600	13876800	0.465000
chr2	111771848	111772048	0.195000	chr1	113879200	113879400	0.375000
chr6	52774421	52774821	0.380000	chr11	1389600	1390000	0.750000
chr17	76553850	76554450	0.490000	chr11	13897600	13898200	0.521667
chr5	140373460	140373660	0.485000	chr1	113898400	113898600	0.395000
chr3	67840777	67840977	0.335000	chr1	113903600	113903800	0.390000
chr2	174655415	174656815	0.439286	chr1	113904400	113905800	0.606429
chr14	82777023	82777223	0.450000	chr1	113906800	113907000	0.510000
chr16	5552097	5552497	0.450000	chr1	113913000	113913400	0.485000
chrX	145016440	145016640	0.405000	chr1	113914400	113914600	0.445000
chr9	101427862	101428062	0.370000	chr1	113918400	113918600	0.460000
chr18	43628540	43628940	0.352500	chr1	113923000	113923400	0.385000
chr18	6176439	6176639	0.315000	chr11	13924200	13924400	0.405000
chr17	62871774	62871974	0.470000	chr11	13924800	13925000	0.485000
chr5	90018961	90019561	0.260000	chr1	113928200	113928800	0.408333
chr16	27341238	27341438	0.440000	chr1	113929200	113929400	0.570000
chr11	79961438	79963238	0.438333	chr1	113929800	113931600	0.509444
chr9	90611021	90611221	0.350000	chr1	113936000	113936200	0.360000
chr13	33575215	33575415	0.275000	chr1	113937200	113937400	0.350000
chr12	26700447	26701047	0.443333	chr1	113940400	113941000	0.510000
chr9	123105708	123105908	0.430000	chr11	13940600	13940800	0.455000
chr17	22540203	22540603	0.272500	chr1	113943000	113943400	0.322500
chr9	124748282	124749082	0.450000	chr1	11394600	11395400	0.460000
chr9	114322211	114322411	0.430000	chr1	113946200	113946400	0.450000
chr5	142146963	142147163	0.395000	chr1	113946800	113947000	0.430000
chrY	32771063	32771263	0.000000	chr1	113947400	113947600	0.340000
chr4	166505464	166505664	0.335000	chr1	113949200	113949400	0.370000
chr5	147974415	147974615	0.355000	chr11	13956000	13956200	0.485000
chr2	232539652	232539852	0.625000	chr11	13962600	13962800	0.700000
chr2	212748580	212748780	0.415000	chr11	13963400	13963600	0.625000
chr3	77898122	77898322	0.485000	chr11	13964600	13964800	0.725000
chr2	123246196	123246396	0.395000	chr1	113975600	113975800	0.410000
chr12	37286438	37286638	0.400000	chr1	113977000	113977200	0.420000
chr14	81107246	81107446	0.390000	chr1	113978800	113979000	0.415000
chr1	173685178	173685378	0.495000	chr1	113979400	113979600	0.610000
chr15	75208877	75209277	0.562500	chr11	1398200	1398600	0.650000
chr19	30047596	30047796	0.545000	chr1	113982800	113983000	0.580000
chr22	23522507	23522707	0.470000	chr1	11398600	11398800	0.510000
chr3	35877567	35877767	0.575000	chr11	1401600	1401800	0.650000
chr8	32869833	32870033	0.425000	chr1	114023400	114023600	0.495000
chr13	51657627	51657827	0.345000	chr1	114040400	114040600	0.390000
chrX	21813838	21814038	0.455000	chr1	114048000	114048200	0.475000
chr2	13873975	13874175	0.395000	chr1	114071800	114072000	0.435000
chr11	55088341	55088541	0.410000	chr1	11407400	11407600	0.475000
chr18	63159288	63159688	0.385000	chr11	14075000	14075400	0.397500
chr16	26839814	26840614	0.446250	chr1	114078200	114079000	0.513750
chr13	74312020	74312220	0.290000	chr11	14079000	14079200	0.355000
chr3	64079471	64079871	0.437500	chr1	114080600	114081000	0.500000
chr17	81873033	81873233	0.480000	chr1	114081600	114081800	0.535000
chr9	122960501	122960701	0.385000	chr1	114083200	114083400	0.500000
chr17	73293578	73293778	0.525000	chr1	114088600	114088800	0.590000
chr3	60538016	60538216	0.405000	chr1	114093600	114093800	0.500000
chr9	31883189	31883389	0.480000	chr1	114094400	114094600	0.485000
chr18	77614726	77614926	0.435000	chr1	114108200	114108400	0.480000
chr17	25593640	25593840	0.425000	chr1	114108800	114109000	0.455000
chr10	82643721	82643921	0.465000	chr1	114113800	114114000	0.525000
chr4	186996118	186996318	0.465000	chr1	114114600	114114800	0.485000
chr3	172628445	172628645	0.500000	chr11	1412400	1412600	0.640000
chr11	44214905	44215105	0.485000	chr1	114126800	114127000	0.585000
chr4	94351520	94351720	0.350000	chr1	114131200	114131400	0.430000
chr14	24211169	24211369	0.390000	chr11	14148800	14149000	0.395000
chr17	82703608	82704008	0.622500	chr1	114152600	114153000	0.737500
chr14	86733690	86733890	0.560000	chr1	114153800	114154000	0.735000
chr12	31075251	31075451	0.405000	chr1	114189600	114189800	0.450000
chr4	109576170	109576370	0.360000	chr11	14190000	14190200	0.455000
chrX	128804313	128804513	0.550000	chr11	14232800	14233000	0.575000
chr14	21508838	21509038	0.410000	chr1	114234800	114235000	0.435000
chr13	70275050	70275250	0.415000	chr1	114236200	114236400	0.430000
chr14	81566995	81567595	0.503333	chr11	14237400	14238000	0.505000
chr11	16504930	16505130	0.390000	chr11	14240400	14240600	0.405000
chr9	5439511	5439711	0.415000	chr11	14249400	14249600	0.475000
chr1	58256901	58257501	0.420000	chr11	14270800	14271400	0.423333
chr2	139516050	139516250	0.250000	chr1	114283000	114283200	0.355000
chr14	60034167	60034367	0.440000	chr11	14300800	14301000	0.485000
chr14	100461920	100462120	0.345000	chr11	14308800	14309000	0.360000
chr14	104605503	104605703	0.310000	chr11	14314200	14314400	0.350000
chr6	77084838	77085038	0.370000	chr11	14320200	14320400	0.375000
chr5	44392899	44393099	0.415000	chr11	14325200	14325400	0.435000
chr5	123132303	123132503	0.315000	chr11	14327200	14327400	0.335000
chr10	111608662	111608862	0.440000	chr1	114330600	114330800	0.520000
chr15	95484008	95484208	0.340000	chr11	14331600	14331800	0.390000
chr1	146921244	146921444	0.350000	chr1	114334400	114334600	0.405000
chr3	56024115	56024315	0.410000	chr11	14337200	14337400	0.435000
chr19	27066802	27067002	0.400000	chr1	114339400	114339600	0.510000
chr21	10196796	10196996	0.000000	chr1	114341400	114341600	0.410000
chr4	95481643	95481843	0.415000	chr1	114342400	114342600	0.545000
chr20	3576790	3576990	0.490000	chr1	114346600	114346800	0.700000
chr10	24425932	24426132	0.345000	chr11	14350400	14350600	0.465000
chr12	118409621	118410021	0.475000	chr1	114353200	114353600	0.495000
chrX	100935279	100935879	0.468333	chr11	14357800	14358400	0.538333
chr11	128486236	128486436	0.385000	chr11	14359000	14359200	0.780000
chr12	105651863	105652263	0.450000	chr11	1436000	1436400	0.685000
chr4	99537145	99537345	0.435000	chr1	114369400	114369600	0.440000
chr14	30291718	30291918	0.360000	chr1	114370000	114370200	0.345000
chr7	135144325	135144525	0.430000	chr1	114371000	114371200	0.470000
chr13	18394159	18394359	0.000000	chr1	114372800	114373000	0.355000
chr8	133377245	133377645	0.597500	chr11	1437600	1438000	0.697500
chr6	111604159	111604359	0.385000	chr1	114378600	114378800	0.400000
chr12	1279912	1280712	0.411250	chr1	114380000	114380800	0.413750
chr12	112387367	112387967	0.511667	chr11	14381000	14381600	0.683333
chr9	107646483	107647283	0.441250	chr1	114386200	114387000	0.450000
chrY	32235395	32235795	0.000000	chr1	114388400	114388800	0.352500
chr15	87666099	87666299	0.310000	chr1	114389800	114390000	0.405000
chr13	58268317	58268517	0.345000	chr1	114397800	114398000	0.375000
chr6	6382366	6383166	0.457500	chr11	14414600	14415400	0.516250
chr5	128942383	128942983	0.453333	chr1	1144200	1144800	0.671667
chr5	54357960	54358160	0.515000	chr11	14422400	14422600	0.540000
chr3	18666018	18666218	0.305000	chr11	14423800	14424000	0.365000
chr8	44687728	44687928	0.405000	chr1	114435200	114435400	0.410000
chr4	53664854	53665054	0.380000	chr11	14435800	14436000	0.455000
chr5	78187419	78187819	0.327500	chr11	14451800	14452200	0.377500
chr15	95577429	95577629	0.355000	chr1	114453600	114453800	0.470000
chr12	1220341	1220541	0.340000	chr1	114458200	114458400	0.355000
chr1	176441777	176441977	0.380000	chr11	1446200	1446400	0.635000
chr22	33919169	33919369	0.395000	chr1	114466400	114466600	0.505000
chr14	88651190	88651390	0.380000	chr1	114468200	114468400	0.525000
chr3	816139	816339	0.465000	chr1	114482600	114482800	0.490000
chr19	11801275	11801475	0.460000	chr1	11448400	11448600	0.560000
chr2	162658454	162658654	0.325000	chr1	114490400	114490600	0.350000
chr5	10726275	10726475	0.500000	chr11	14499200	14499400	0.515000
chr14	55122703	55122903	0.550000	chr11	14499800	14500000	0.580000
chr5	35791181	35791381	0.360000	chr11	14500400	14500600	0.410000
chr8	37532966	37533166	0.370000	chr11	14501000	14501200	0.380000
chr6	66491464	66491664	0.365000	chr1	114502200	114502400	0.405000
chr1	92319579	92319779	0.405000	chr1	114505400	114505600	0.420000
chr2	173825184	173825384	0.285000	chr1	114509600	114509800	0.455000
chr2	47003545	47004145	0.605000	chr1	114510200	114510800	0.675000
chr1	20681720	20681920	0.570000	chr1	114511200	114511400	0.710000
chrX	99760032	99760632	0.476667	chr1	114511800	114512400	0.508333
chr12	113454409	113454609	0.395000	chr1	114513000	114513200	0.480000
chr2	190532440	190532640	0.460000	chr1	114517400	114517600	0.465000
chr4	185826088	185826288	0.385000	chr11	14519600	14519800	0.450000
chr5	141488967	141489167	0.585000	chr1	1145200	1145400	0.675000
chr8	57326392	57326592	0.515000	chr11	14520400	14520600	0.630000
chr19	24971975	24972175	0.395000	chr11	14521000	14521200	0.425000
chr7	105737269	105737469	0.365000	chr1	114521600	114521800	0.370000
chr13	84433063	84433263	0.450000	chr1	114522200	114522400	0.500000
chr9	43808203	43808403	0.390000	chr1	114525000	114525200	0.440000
chr4	174210386	174210786	0.440000	chr11	1453600	1454000	0.682500
chr11	98768908	98769108	0.360000	chr11	14537200	14537400	0.390000
chr14	68278986	68279386	0.442500	chr11	14541200	14541600	0.475000
chr9	67345987	67346387	0.305000	chr11	14544600	14545000	0.325000
chr17	12906285	12906485	0.470000	chr1	114548400	114548600	0.480000
chr1	42407500	42407700	0.395000	chr11	14555000	14555200	0.420000
chr3	73357365	73357565	0.420000	chr1	114559400	114559600	0.450000
chr18	15280768	15280968	0.395000	chr1	114561400	114561600	0.340000
chrX	116656022	116656222	0.330000	chr11	14567400	14567600	0.360000
chr3	53304712	53304912	0.455000	chr11	14569600	14569800	0.575000
chr14	15134176	15134376	0.000000	chr11	14577800	14578000	0.335000
chr1	90261684	90261884	0.365000	chr11	14578600	14578800	0.460000
chr15	96293155	96293555	0.490000	chr1	114581600	114582000	0.507500
chr12	57190033	57190233	0.560000	chr11	1458400	1458600	0.675000
chr4	73075552	73075752	0.300000	chr11	14587400	14587600	0.420000
chr9	127027183	127027383	0.440000	chr1	11458800	11459000	0.595000
chr9	121948668	121948868	0.535000	chr11	1459000	1459200	0.655000
chr9	123579910	123580110	0.410000	chr11	14612000	14612200	0.420000
chr13	29824674	29824874	0.355000	chr11	14612800	14613000	0.450000
chrX	68811938	68812338	0.325000	chr11	14625800	14626200	0.340000
chr5	12660700	12660900	0.535000	chr11	14633600	14633800	0.600000
chr10	46710000	46710200	0.260000	chr11	14635600	14635800	0.315000
chrY	11503944	11504144	0.340000	chr11	14636200	14636400	0.415000
chr5	25502114	25502314	0.335000	chr11	14638600	14638800	0.450000
chr14	104302512	104303712	0.550000	chr11	14642600	14643800	0.574167
chr9	130558781	130559381	0.515000	chr11	14644200	14644800	0.720000
chrX	83113261	83113461	0.315000	chr11	14645200	14645400	0.365000
chr12	12123348	12123548	0.350000	chr11	14646200	14646400	0.385000
chr8	113672969	113673169	0.320000	chr11	14647200	14647400	0.370000
chr4	116323050	116323850	0.336250	chr11	14648600	14649400	0.338750
chr3	77188931	77189131	0.350000	chr11	14649800	14650000	0.370000
chr20	2229363	2229563	0.450000	chr11	14651000	14651200	0.465000
chr3	108797056	108797256	0.405000	chr11	14655600	14655800	0.415000
chr4	177538471	177538671	0.295000	chr11	14657200	14657400	0.390000
chr6	59003687	59003887	0.355000	chr11	14669000	14669200	0.405000
chr1	21947451	21948051	0.485000	chr1	114669600	114670200	0.691667
chr16	84283532	84283732	0.595000	chr1	114670600	114670800	0.625000
chr1	5604277	5604677	0.382500	chr11	14684400	14684800	0.432500
chr5	58739607	58740207	0.400000	chr11	14713600	14714200	0.413333
chr1	173460831	173461431	0.535000	chr1	114716400	114717000	0.553333
chrX	30449060	30449260	0.450000	chr1	114752400	114752600	0.460000
chr10	5415934	5416134	0.350000	chr1	114754400	114754600	0.380000
chr5	77284612	77285212	0.360000	chr1	114755600	114756200	0.371667
chr7	105802202	105803402	0.519167	chr1	114757000	114758200	0.585000
chr5	28470414	28470614	0.335000	chr11	14765200	14765400	0.335000
chr2	88583411	88583611	0.340000	chr11	14768800	14769000	0.360000
chr3	12565888	12566088	0.525000	chr1	114780600	114780800	0.595000
chr9	65822363	65822963	0.623333	chr1	11478800	11479400	0.756667
chr8	34745437	34745837	0.402500	chr1	114790000	114790400	0.467500
chr11	22856726	22856926	0.295000	chr11	14790000	14790200	0.285000
chr1	13621049	13621449	0.445000	chr11	14801600	14802000	0.552500
chr16	23554119	23554319	0.505000	chr1	11480200	11480400	0.635000
chr20	2201772	2201972	0.405000	chr1	114804000	114804200	0.445000
chr3	192411463	192411663	0.395000	chr11	14821200	14821400	0.420000
chr14	31721724	31721924	0.435000	chr11	14852600	14852800	0.475000
chr9	117325435	117325635	0.485000	chr11	14856000	14856200	0.495000
chrX	51974891	51975091	0.395000	chr11	14886400	14886600	0.455000
chr8	5230108	5230708	0.451667	chr11	14891200	14891800	0.596667
chr8	139866813	139867013	0.495000	chr11	14892200	14892400	0.630000
chr2	189235104	189235304	0.380000	chr11	14895200	14895400	0.405000
chr11	79027674	79028674	0.460000	chr11	14904800	14905800	0.618000
chr7	107898215	107898815	0.491667	chr11	14907400	14908000	0.588333
chr12	69748868	69749068	0.340000	chr11	14908600	14908800	0.425000
chr5	14548260	14548660	0.430000	chr11	14969800	14970200	0.635000
chr13	19031240	19031440	0.390000	chr11	14973600	14973800	0.585000
chr9	19768996	19769196	0.400000	chr11	14974800	14975000	0.515000
chr6	121564162	121564562	0.440000	chr1	114976800	114977200	0.365000
chr2	119819520	119819720	0.385000	chr1	114979400	114979600	0.410000
chr15	94415651	94415851	0.400000	chr11	15006200	15006400	0.430000
chrX	116814511	116814711	0.470000	chr11	1503000	1503200	0.610000
chr16	25080189	25080589	0.445000	chr1	115037200	115037600	0.420000
chr1	46195074	46195274	0.455000	chr1	115052600	115052800	0.460000
chr10	95507224	95507424	0.485000	chr11	1505600	1505800	0.560000
chr3	138085682	138086482	0.413750	chr1	115062800	115063600	0.440000
chr7	153148798	153148998	0.350000	chr1	115066000	115066200	0.400000
chr1	27511191	27511791	0.510000	chr11	15074600	15075200	0.615000
chr5	155797808	155798008	0.385000	chr1	115085000	115085200	0.400000
chr7	140760968	140761168	0.450000	chr1	115086400	115086600	0.475000
chr1	11042034	11042234	0.490000	chr1	115089400	115089600	0.840000
chr1	223870322	223870522	0.505000	chr1	115090000	115090200	0.605000
chr21	28272596	28272996	0.400000	chr1	115091600	115092000	0.427500
chr9	69081939	69082139	0.420000	chr11	15093600	15093800	0.425000
chr10	88110302	88110902	0.438333	chr1	115099000	115099600	0.450000
chr12	105683370	105683570	0.510000	chr11	15101200	15101400	0.515000
chr4	178116019	178116219	0.405000	chr1	115106000	115106200	0.465000
chr8	26352319	26352519	0.390000	chr1	115108000	115108200	0.405000
chr8	143411529	143411729	0.535000	chr11	15113400	15113600	0.545000
chr15	48573673	48574073	0.527500	chr11	1512600	1513000	0.640000
chr2	25701958	25702158	0.545000	chr1	115139000	115139200	0.575000
chr1	84897652	84897852	0.530000	chr11	15141400	15141600	0.555000
chr8	39086021	39086221	0.495000	chr1	115148200	115148400	0.600000
chr7	110697381	110697581	0.405000	chr11	1515600	1515800	0.705000
chr18	10439482	10439682	0.445000	chr11	15159200	15159400	0.500000
chr12	50013748	50013948	0.415000	chr1	115176400	115176600	0.425000
chr1	164760198	164760398	0.465000	chr1	115179400	115179600	0.590000
chrY	12015449	12015649	0.510000	chr1	115183200	115183400	0.555000
chr1	188079706	188079906	0.500000	chr11	1520600	1520800	0.550000
chr10	128611979	128612179	0.530000	chr11	15208800	15209000	0.605000
chr21	35252073	35252273	0.480000	chr11	1521800	1522000	0.510000
chr22	24654886	24655286	0.567500	chr1	11522600	11523000	0.742500
chr15	48392632	48392832	0.435000	chr11	15234800	15235000	0.490000
chr4	91376675	91376875	0.315000	chr1	115252600	115252800	0.390000
chr15	49027617	49027817	0.490000	chr11	15327800	15328000	0.575000
chr13	38788430	38788630	0.355000	chr1	115333400	115333600	0.410000
chr6	168154452	168154652	0.435000	chr1	115373400	115373600	0.455000
chr1	237891165	237891365	0.435000	chr11	1537800	1538000	0.480000
chr1	169265882	169266082	0.410000	chr1	115462600	115462800	0.425000
chr2	235009974	235010174	0.585000	chr11	1546800	1547000	0.755000
chr2	170931757	170932357	0.441667	chr1	115469800	115470400	0.520000
chr20	25884831	25885031	0.375000	chr1	115476800	115477000	0.605000
chr19	28992521	28992721	0.510000	chr11	1548400	1548600	0.610000
chr9	120874739	120874939	0.450000	chr11	1549600	1549800	0.595000
chr17	27011154	27011354	0.360000	chr1	115501600	115501800	0.465000
chrY	12384097	12384297	0.490000	chr1	11550800	11551000	0.510000
chr13	40752744	40752944	0.440000	chr1	115547800	115548000	0.455000
chr15	18853404	18853604	0.400000	chr11	15558000	15558200	0.350000
chr4	120473079	120473479	0.287500	chr11	15577600	15578000	0.400000
chr15	36272927	36273127	0.370000	chr11	15580200	15580400	0.415000
chr4	183814388	183814588	0.435000	chr1	115596000	115596200	0.555000
chr9	95405738	95405938	0.485000	chr11	15605200	15605400	0.505000
chr1	94347671	94348071	0.395000	chr11	15618800	15619200	0.425000
chr3	139641830	139642030	0.430000	chr11	15629800	15630000	0.460000
chrX	146865897	146866097	0.510000	chr1	11563600	11563800	0.555000
chr4	15412426	15412626	0.445000	chr11	15636800	15637000	0.465000
chrX	129844401	129844601	0.390000	chr1	115641200	115641400	0.510000
chr1	3680011	3681211	0.579167	chr1	115641800	115643000	0.722500
chr1	150422815	150423015	0.360000	chr1	115643800	115644000	0.435000
chr10	62265585	62265785	0.385000	chr11	1564600	1564800	0.620000
chr8	69880484	69881884	0.393571	chr1	115647200	115648600	0.455714
chr15	87452142	87452342	0.415000	chr1	115649000	115649200	0.470000
chr10	39756066	39756466	0.382500	chr1	115650000	115650400	0.480000
chr6	45523289	45523889	0.498333	chr11	15650200	15650800	0.623333
chr17	36140988	36141588	0.425000	chr1	115651000	115651600	0.466667
chr6	165830858	165831058	0.390000	chr1	115654200	115654400	0.455000
chr17	54201669	54202269	0.491667	chr1	115655000	115655600	0.523333
chr15	24258565	24258965	0.462500	chr11	15655600	15656000	0.482500
chr8	118205713	118205913	0.490000	chr1	1156600	1156800	0.600000
chr4	82055614	82056014	0.457500	chr1	115665200	115665600	0.522500
chr16	84518865	84519065	0.505000	chr11	1566800	1567000	0.640000
chrX	60870344	60870944	0.405000	chr1	115668800	115669400	0.423333
chr11	57599546	57599746	0.465000	chr1	115671000	115671200	0.615000
chr6	4926829	4927429	0.368333	chr1	115677200	115677800	0.466667
chr5	149803630	149803830	0.535000	chr1	115679200	115679400	0.600000
chr9	105066888	105067088	0.510000	chr11	1568400	1568600	0.575000
chr10	88578948	88579348	0.367500	chr11	15685800	15686200	0.427500
chr6	140976988	140977188	0.390000	chr11	15700000	15700200	0.415000
chr12	24841740	24842140	0.425000	chr1	115706800	115707200	0.450000
chr5	174322652	174322852	0.415000	chr1	115717600	115717800	0.470000
chr7	111583643	111583843	0.485000	chr1	11572200	11572400	0.520000
chr8	22675386	22675586	0.650000	chr11	1572200	1572400	0.785000
chr8	106012709	106012909	0.435000	chr1	115728000	115728200	0.515000
chr2	41563282	41563482	0.430000	chr1	115729800	115730000	0.435000
chr5	126878662	126878862	0.495000	chr1	115732400	115732600	0.500000
chr17	18979051	18979851	0.602500	chr1	1157400	1158200	0.715000
chr3	72353514	72354114	0.521667	chr11	1574400	1575000	0.703333
chr15	93178690	93178890	0.480000	chr1	115772000	115772200	0.505000
chr7	75182069	75182269	0.505000	chr1	115793200	115793400	0.515000
chr12	130758563	130758763	0.515000	chr11	15800200	15800400	0.520000
chr11	63320708	63320908	0.415000	chr1	115807800	115808000	0.465000
chr14	37842442	37842642	0.255000	chr1	115813800	115814000	0.420000
chr9	98650016	98650216	0.355000	chr11	15816200	15816400	0.340000
chr6	25640082	25640282	0.495000	chr11	15819800	15820000	0.585000
chr1	28328091	28328291	0.520000	chr11	15827000	15827200	0.575000
chr10	94231814	94232214	0.450000	chr1	115828400	115828800	0.692500
chr9	104616249	104616449	0.340000	chr1	115829200	115829400	0.510000
chr11	102874217	102874417	0.440000	chr1	115832800	115833000	0.450000
chr4	151199686	151199886	0.375000	chr1	115865800	115866000	0.380000
chr7	106936957	106937357	0.512500	chr11	15884800	15885200	0.552500
chr1	77881347	77881947	0.435000	chr11	15893000	15893600	0.476667
chr7	29603276	29603476	0.405000	chr11	1589400	1589600	0.480000
chrY	29735412	29735612	0.000000	chr1	115901000	115901200	0.290000
chr7	107417043	107417243	0.410000	chr1	115911400	115911600	0.495000
chr22	24241258	24241458	0.415000	chr11	15911800	15912000	0.535000
chr4	187278452	187278652	0.320000	chr1	115918200	115918400	0.390000
chr1	36743883	36744083	0.475000	chr11	15941200	15941400	0.690000
chr8	104811234	104811434	0.465000	chr11	1595600	1595800	0.515000
chr17	16728569	16728769	0.390000	chr11	15960800	15961000	0.475000
chr1	71068905	71069105	0.405000	chr11	15967200	15967400	0.440000
chr8	136465304	136465504	0.450000	chr11	15968600	15968800	0.525000
chr1	123412012	123412212	0.395000	chr11	15969400	15969600	0.455000
chr13	48884048	48884448	0.395000	chr1	115976000	115976400	0.590000
chr12	126017111	126017311	0.465000	chr1	115977600	115977800	0.480000
chr1	83716879	83717079	0.515000	chr1	115981400	115981600	0.525000
chr13	56257115	56257315	0.340000	chr1	115982600	115982800	0.395000
chr5	155444255	155444655	0.340000	chr11	16001800	16002200	0.387500
chr16	8230713	8230913	0.460000	chr1	116006800	116007000	0.470000
chrX	94568904	94569104	0.440000	chr11	16012400	16012600	0.485000
chr7	142227549	142227749	0.460000	chr1	116020800	116021000	0.475000
chr14	22487268	22487668	0.462500	chr1	116024600	116025000	0.470000
chr5	116738902	116739102	0.425000	chr11	16047000	16047200	0.460000
chr1	44688345	44688545	0.355000	chr11	1606000	1606200	0.495000
chr3	140738023	140738223	0.480000	chr11	16094200	16094400	0.485000
chr13	69376392	69376592	0.400000	chr1	116097800	116098000	0.405000
chr17	39018050	39018450	0.502500	chr1	11611800	11612200	0.575000
chr4	67591397	67591597	0.365000	chr1	116126400	116126600	0.405000
chr1	33759274	33759674	0.485000	chr1	116128600	116129000	0.487500
chr8	135803688	135804088	0.430000	chr1	116132000	116132400	0.485000
chr7	75658668	75659068	0.472500	chr1	116139000	116139400	0.492500
chr7	57387580	57387780	0.490000	chr1	11615200	11615400	0.545000
chr14	65187581	65187781	0.505000	chr1	116152200	116152400	0.720000
chr17	9157301	9157701	0.525000	chr1	116167600	116168000	0.675000
chr2	204960837	204961037	0.445000	chr1	116168400	116168600	0.730000
chr4	40914972	40915172	0.485000	chr1	11617400	11617600	0.590000
chr10	69076493	69076693	0.460000	chr11	16177800	16178000	0.510000
chr16	50048517	50048717	0.370000	chr11	16191600	16191800	0.415000
chr5	28962516	28962916	0.365000	chr11	16194000	16194400	0.370000
chr2	32522663	32522863	0.450000	chr11	1619600	1619800	0.555000
chr11	62380381	62380581	0.430000	chr11	16226400	16226600	0.495000
chr12	696991	697191	0.465000	chr1	116228600	116228800	0.490000
chr1	10196584	10196784	0.430000	chr1	116233000	116233200	0.450000
chr5	112934352	112934552	0.490000	chr1	116243400	116243600	0.505000
chr11	70914968	70915168	0.475000	chr1	116268200	116268400	0.545000
chrX	28396331	28396531	0.430000	chr1	116278200	116278400	0.440000
chr10	179297	179497	0.355000	chr11	16280400	16280600	0.415000
chr2	78182299	78182499	0.405000	chr11	1629000	1629200	0.550000
chr1	103319771	103319971	0.415000	chr11	16292600	16292800	0.450000
chr5	76698403	76698603	0.260000	chr11	16293200	16293400	0.380000
chr9	73978539	73978739	0.280000	chr11	16293800	16294000	0.410000
chr12	70717282	70717482	0.330000	chr11	16296400	16296600	0.395000
chr19	2743936	2744136	0.390000	chr11	16297400	16297600	0.425000
chr9	56120788	56121388	0.000000	chr11	16300000	16300600	0.390000
chr3	184412454	184412654	0.470000	chr11	16318400	16318600	0.490000
chr9	73332596	73332796	0.310000	chr1	116319000	116319200	0.445000
chr9	70730249	70730449	0.480000	chr1	116321800	116322000	0.510000
chr14	78600514	78600714	0.450000	chr1	116326000	116326200	0.470000
chr8	131266831	131267031	0.420000	chr11	16326800	16327000	0.440000
chr5	41788366	41788766	0.310000	chr11	16337800	16338200	0.315000
chr9	70493403	70493603	0.455000	chr1	116346000	116346200	0.540000
chr2	98286323	98286523	0.315000	chr11	16347000	16347200	0.425000
chr6	2924477	2924677	0.350000	chr1	116347200	116347400	0.380000
chr2	63130166	63130366	0.340000	chr11	16353200	16353400	0.370000
chrX	62836427	62836627	0.340000	chr11	16354400	16354600	0.410000
chr2	47800720	47800920	0.455000	chr11	16356400	16356600	0.465000
chr1	195394026	195394226	0.370000	chr11	16358800	16359000	0.380000
chr14	37626494	37626894	0.402500	chr11	16359400	16359800	0.365000
chr4	104322697	104322897	0.410000	chr1	116360000	116360200	0.440000
chr16	18600316	18600516	0.400000	chr1	11636000	11636200	0.580000
chr6	111633209	111633409	0.345000	chr11	16362800	16363000	0.405000
chr20	12121381	12121581	0.300000	chr11	16363800	16364000	0.420000
chr15	46709342	46709542	0.365000	chr11	16364400	16364600	0.390000
chr3	177590003	177590203	0.395000	chr11	16372400	16372600	0.415000
chr10	124990273	124991873	0.494375	chr1	116372600	116374200	0.727500
chr15	54820198	54820398	0.355000	chr1	116374800	116375000	0.550000
chr1	112219955	112220155	0.405000	chr1	116376400	116376600	0.515000
chr15	75400860	75401260	0.375000	chr1	116377800	116378200	0.405000
chr3	114568504	114568704	0.350000	chr1	116379400	116379600	0.450000
chr1	199351690	199352290	0.411667	chr1	116380600	116381200	0.438333
chr9	11983046	11983846	0.317500	chr11	16381200	16382000	0.328750
chr17	67504854	67505454	0.346667	chr1	116382400	116383000	0.376667
chr1	33640730	33640930	0.400000	chr11	16382400	16382600	0.360000
chr5	39815782	39815982	0.425000	chr1	116388200	116388400	0.440000
chr17	46519609	46519809	0.395000	chr1	116390200	116390400	0.455000
chr11	98413712	98414512	0.407500	chr11	16392800	16393600	0.376250
chr9	64619890	64620090	0.505000	chr11	1640200	1640400	0.650000
chr7	43814686	43815286	0.468333	chr1	116405200	116405800	0.505000
chr19	23971024	23971224	0.385000	chr1	116408400	116408600	0.495000
chr18	18736489	18736689	0.380000	chr11	16408800	16409000	0.405000
chr6	157149021	157149221	0.435000	chr1	116409400	116409600	0.445000
chr5	132424243	132424443	0.415000	chr1	116410000	116410200	0.480000
chr12	88416260	88417260	0.372000	chr1	116415200	116416200	0.462000
chrX	10052245	10052645	0.437500	chr1	116417600	116418000	0.502500
chr15	70581112	70581512	0.522500	chr1	116418400	116418800	0.695000
chr2	170674263	170674663	0.447500	chr1	116420400	116420800	0.452500
chr3	54258101	54258301	0.375000	chr11	16422000	16422200	0.390000
chr4	161879564	161879764	0.435000	chr1	116425000	116425200	0.480000
chr21	18755608	18755808	0.455000	chr1	11642600	11642800	0.505000
chr2	234750564	234750964	0.395000	chr1	116429800	116430200	0.467500
chr7	56198478	56198678	0.480000	chr1	116432400	116432600	0.540000
chr1	26221289	26221889	0.478333	chr1	116433200	116433800	0.563333
chr1	3846322	3846522	0.405000	chr1	116440800	116441000	0.565000
chr1	204919110	204919510	0.410000	chr11	16451400	16451800	0.457500
chr1	91422801	91423001	0.375000	chr1	11645800	11646000	0.540000
chr3	173456662	173456862	0.445000	chr1	116463800	116464000	0.450000
chr3	120786548	120786948	0.387500	chr1	116466200	116466600	0.505000
chr21	44720576	44720776	0.420000	chr1	116471400	116471600	0.545000
chrX	39649008	39649408	0.407500	chr1	116476400	116476800	0.440000
chr4	187017609	187018009	0.382500	chr1	116483600	116484000	0.547500
chr1	228232489	228232889	0.475000	chr1	116485200	116485600	0.580000
chr22	21545776	21546176	0.530000	chr1	11648800	11649200	0.670000
chr7	149505272	149505472	0.330000	chr1	116492400	116492600	0.470000
chr3	118698735	118698935	0.425000	chr1	116497800	116498000	0.485000
chr1	31442130	31442330	0.550000	chr1	11649800	11650000	0.595000
chr1	144734482	144734882	0.492500	chr1	116499000	116499400	0.502500
chrX	104407787	104407987	0.385000	chr1	116501600	116501800	0.495000
chr10	59855135	59856135	0.429000	chr1	116503000	116504000	0.456000
chr4	10461679	10461879	0.630000	chr1	11650400	11650600	0.685000
chr18	54768660	54769060	0.472500	chr1	116504400	116504800	0.522500
chr10	103422019	103422219	0.405000	chr1	116506200	116506400	0.475000
chr2	110582428	110582628	0.445000	chr1	116508200	116508400	0.490000
chr1	8809873	8810073	0.410000	chr1	116509000	116509200	0.420000
chr3	147829383	147829583	0.345000	chr1	116510400	116510600	0.425000
chr3	143578745	143578945	0.460000	chr1	116515200	116515400	0.520000
chr13	104738364	104738564	0.390000	chr1	116515800	116516000	0.510000
chr22	37912311	37912511	0.595000	chr11	1652800	1653000	0.685000
chr5	14259327	14259527	0.375000	chr1	116529200	116529400	0.410000
chr2	77310458	77310858	0.427500	chr1	116533000	116533400	0.432500
chr9	1537208	1538008	0.396250	chr1	116537400	116538200	0.397500
chr1	200693308	200693508	0.405000	chr1	116538800	116539000	0.455000
chr1	132851117	132851517	0.000000	chr1	116540000	116540400	0.375000
chr12	65785743	65786343	0.481667	chr1	116544600	116545200	0.491667
chr2	235174507	235174707	0.505000	chr1	11654800	11655000	0.835000
chr2	173991616	173991816	0.480000	chr11	1654800	1655000	0.625000
chrX	3376265	3376465	0.470000	chr1	116553400	116553600	0.495000
chr1	52669812	52670012	0.430000	chr1	116555800	116556000	0.445000
chr10	31743716	31744116	0.442500	chr1	116556600	116557000	0.475000
chrY	7495206	7495406	0.365000	chr1	116558200	116558400	0.440000
chr22	31720766	31720966	0.365000	chr1	116560800	116561000	0.390000
chr12	25478997	25479197	0.435000	chr1	116562600	116562800	0.480000
chr11	22426048	22426248	0.430000	chr1	116565400	116565600	0.435000
chr19	3809752	3810952	0.615833	chr1	116570000	116571200	0.665833
chr10	130016035	130016435	0.430000	chr1	116572200	116572600	0.437500
chr22	8520093	8520493	0.000000	chr1	116573400	116573800	0.362500
chr14	43147625	43148025	0.345000	chr1	116574600	116575000	0.407500
chr13	92520688	92520888	0.425000	chr1	116586800	116587000	0.465000
chr22	14683701	14684101	0.402500	chr1	116587800	116588200	0.487500
chrX	63924771	63924971	0.400000	chr1	116589400	116589600	0.540000
chr4	143167893	143168693	0.407500	chr1	116596200	116597000	0.428750
chr6	2484597	2484797	0.330000	chr11	16596400	16596600	0.410000
chr4	113430619	113430819	0.510000	chr11	16603400	16603600	0.540000
chr5	892965	894365	0.600000	chr11	16604400	16605800	0.633571
chr1	147540386	147540986	0.425000	chr1	116605800	116606400	0.435000
chr1	497220	497420	0.400000	chr11	16606400	16606600	0.465000
chr9	135090467	135090667	0.545000	chr11	16607000	16607200	0.735000
chr8	6171645	6171845	0.555000	chr11	16607600	16607800	0.580000
chr2	228710729	228710929	0.295000	chr1	116609000	116609200	0.400000
chr14	98692942	98693142	0.515000	chr11	16612000	16612200	0.560000
chr1	158034180	158034380	0.415000	chr11	16613800	16614000	0.665000
chr10	112790542	112790742	0.465000	chr1	116615600	116615800	0.510000
chr5	143650913	143651113	0.420000	chr1	116618000	116618200	0.475000
chr11	22319354	22319554	0.435000	chr1	116621800	116622000	0.440000
chr10	80832842	80833042	0.430000	chr1	116628600	116628800	0.455000
chr4	78449016	78449216	0.415000	chr11	16632400	16632600	0.530000
chr3	154293336	154293536	0.485000	chr1	11663400	11663600	0.550000
chr9	68241349	68242149	0.493750	chr1	11664000	11664800	0.741250
chr11	62397107	62397507	0.517500	chr1	116667600	116668000	0.782500
chr20	45405336	45405536	0.490000	chr1	116672600	116672800	0.515000
chr4	136956150	136956550	0.417500	chr1	116679200	116679600	0.505000
chr16	49583754	49583954	0.400000	chr1	116680000	116680200	0.475000
chr2	78758411	78758611	0.510000	chr1	116680800	116681000	0.565000
chrX	83852291	83852491	0.330000	chr1	116682600	116682800	0.400000
chr6	125801559	125801759	0.470000	chr1	116686200	116686400	0.515000
chr7	65200914	65201114	0.475000	chr1	116687400	116687600	0.495000
chr1	231851033	231851233	0.455000	chr1	116692200	116692400	0.510000
chr4	109786779	109786979	0.380000	chr11	1670600	1670800	0.560000
chr13	65064327	65064527	0.365000	chr1	11670800	11671000	0.480000
chr8	129449522	129449922	0.442500	chr1	11671400	11671800	0.552500
chr2	121026851	121027051	0.340000	chr1	116724800	116725000	0.390000
chr15	94273326	94273526	0.360000	chr1	116727200	116727400	0.375000
chrX	54423006	54423206	0.485000	chr11	16728000	16728200	0.560000
chr3	39287255	39287455	0.440000	chr1	116737400	116737600	0.510000
chr6	52698266	52698466	0.295000	chr1	116738000	116738200	0.365000
chr16	35576341	35576741	0.567500	chr11	16738400	16738800	0.602500
chr2	208001778	208001978	0.405000	chr1	116738800	116739000	0.440000
chr1	143542574	143542974	0.527500	chr1	116740800	116741200	0.552500
chr3	50677573	50677773	0.455000	chr11	16741600	16741800	0.495000
chr9	75153350	75153550	0.460000	chr11	16744200	16744400	0.480000
chr12	97473772	97473972	0.345000	chr1	116754400	116754600	0.440000
chr13	80201195	80201395	0.465000	chr1	116755800	116756000	0.495000
chr18	52741342	52741542	0.475000	chr1	116758200	116758400	0.495000
chr5	123543673	123543873	0.390000	chr11	16760000	16760200	0.405000
chr19	43264547	43265347	0.456250	chr1	116763000	116763800	0.475000
chr22	18039337	18040137	0.480000	chr1	116764200	116765000	0.495000
chr8	97220950	97221350	0.465000	chr1	116767000	116767400	0.490000
chr19	24567876	24568076	0.390000	chr1	116769800	116770000	0.470000
chr8	20657713	20657913	0.380000	chr1	116770800	116771000	0.465000
chr12	42541353	42541753	0.527500	chr11	16779400	16779800	0.545000
chr6	103674311	103674511	0.445000	chr11	16785600	16785800	0.515000
chr2	219902766	219902966	0.545000	chr11	16788600	16788800	0.580000
chrX	119991968	119992568	0.440000	chr11	16790600	16791200	0.633333
chr1	91179238	91179638	0.462500	chr11	16791600	16792000	0.507500
chr5	62973946	62974146	0.300000	chr11	16792600	16792800	0.360000
chr6	167749165	167749565	0.407500	chr1	116794800	116795200	0.432500
chr5	96181126	96181326	0.355000	chr11	16795200	16795400	0.450000
chr7	69818651	69818851	0.385000	chr11	16796400	16796600	0.415000
chr7	96992149	96992349	0.470000	chr1	116804800	116805000	0.520000
chr1	155746550	155746750	0.475000	chr1	116806400	116806600	0.505000
chr2	213540271	213540471	0.395000	chr11	16807400	16807600	0.480000
chr12	122993844	122994044	0.520000	chr1	116809000	116809200	0.525000
chr3	160147080	160147680	0.410000	chr11	16810000	16810600	0.536667
chr11	13627188	13627588	0.425000	chr1	11681000	11681400	0.742500
chr1	189909632	189909832	0.415000	chr1	116810400	116810600	0.470000
chr4	55068749	55068949	0.500000	chr11	16813200	16813400	0.515000
chrY	13138571	13138771	0.495000	chr11	16814600	16814800	0.515000
chr17	13315471	13315671	0.550000	chr11	16815200	16815400	0.560000
chr10	40301113	40301313	0.390000	chr1	116816600	116816800	0.460000
chr1	180212168	180212368	0.385000	chr11	16817400	16817600	0.485000
chr2	73956986	73957386	0.482500	chr1	116817600	116818000	0.487500
chr2	89560266	89560466	0.450000	chr11	16820400	16820600	0.530000
chr7	43464928	43465728	0.493750	chr1	116825400	116826200	0.542500
chr16	87580564	87580764	0.505000	chr1	116827200	116827400	0.510000
chr1	176160669	176160869	0.395000	chr1	116833800	116834000	0.400000
chr9	27283447	27283647	0.440000	chr1	116842800	116843000	0.475000
chr8	40457669	40457869	0.400000	chr1	116846200	116846400	0.415000
chr16	9100252	9100452	0.400000	chr1	116848000	116848200	0.430000
chr17	25256372	25256572	0.395000	chr1	116853800	116854000	0.490000
chr9	118598545	118598745	0.415000	chr11	16854000	16854200	0.470000
chr5	94918683	94918883	0.375000	chr11	16857400	16857600	0.525000
chr4	9404361	9405561	0.415833	chr1	116878000	116879200	0.484167
chr18	44927545	44927745	0.505000	chr11	16881400	16881600	0.545000
chr9	16927358	16927558	0.430000	chr1	116882200	116882400	0.440000
chr2	16721946	16722346	0.445000	chr11	16883200	16883600	0.482500
chr15	93988327	93988527	0.450000	chr11	16897800	16898000	0.460000
chr1	219677688	219677888	0.325000	chr11	16902200	16902400	0.355000
chr7	20999068	20999268	0.450000	chr1	11690400	11690600	0.465000
chr14	29745682	29745882	0.465000	chr11	16908000	16908200	0.490000
chr19	38876498	38876898	0.560000	chr1	116909800	116910200	0.725000
chr22	30690649	30690849	0.400000	chr1	116910600	116910800	0.640000
chr8	122524383	122524583	0.455000	chr1	116911400	116911600	0.545000
chr15	28028497	28028697	0.420000	chr1	116912000	116912200	0.465000
chr7	54706854	54707054	0.400000	chr11	16918600	16918800	0.440000
chr18	18053045	18053445	0.392500	chr1	116919000	116919400	0.460000
chr18	6439676	6439876	0.475000	chr1	116920000	116920200	0.585000
chr8	87975138	87975338	0.500000	chr1	11693200	11693400	0.520000
chr11	16202628	16202828	0.310000	chr1	116933600	116933800	0.350000
chr6	7121187	7121387	0.480000	chr11	1693400	1693600	0.560000
chr12	127405943	127406143	0.430000	chr1	116935000	116935200	0.395000
chr11	53336322	53336522	0.400000	chr11	16936000	16936200	0.505000
chr17	75083975	75084375	0.490000	chr1	11693800	11694200	0.587500
chr9	107940151	107940351	0.460000	chr11	1694000	1694200	0.730000
chr6	1899619	1899819	0.425000	chr1	116942400	116942600	0.485000
chr12	755160	755360	0.380000	chr11	16946000	16946200	0.580000
chr8	35686238	35686438	0.395000	chr1	116962400	116962600	0.450000
chr16	24277980	24278180	0.450000	chr1	116963000	116963200	0.485000
chr11	69278485	69278685	0.505000	chr1	11697200	11697400	0.570000
chr3	62971973	62972173	0.440000	chr11	16973400	16973600	0.480000
chr15	32610754	32610954	0.420000	chr11	16976600	16976800	0.445000
chr14	95984992	95985992	0.355000	chr1	116986400	116987400	0.499000
chr20	36073361	36073561	0.450000	chr11	16986400	16986600	0.515000
chr8	1355335	1355935	0.501667	chr1	116990600	116991200	0.508333
chr3	113056807	113057007	0.385000	chr1	116991600	116991800	0.405000
chr4	98269198	98269398	0.360000	chr1	116993400	116993600	0.385000
chr2	133628822	133629222	0.362500	chr1	117001600	117002000	0.390000
chr3	180660689	180661089	0.312500	chr1	117003400	117003800	0.425000
chr3	158420316	158420516	0.405000	chr1	117007200	117007400	0.440000
chr1	148616698	148616898	0.335000	chr1	117009200	117009400	0.425000
chr16	30130423	30130823	0.525000	chr11	17013800	17014200	0.735000
chr20	2895050	2895850	0.453750	chr11	17014600	17015400	0.586250
chrX	74498427	74498627	0.425000	chr1	117036200	117036400	0.570000
chr8	105442994	105443194	0.490000	chr11	17036800	17037000	0.520000
chr12	35246298	35246498	0.390000	chr1	117049200	117049400	0.490000
chr11	12336914	12337114	0.405000	chr11	17049800	17050000	0.450000
chr1	232111074	232111274	0.435000	chr1	117050000	117050200	0.480000
chr16	67493696	67493896	0.420000	chr1	117051600	117051800	0.435000
chr12	21332070	21332270	0.355000	chr1	117055400	117055600	0.360000
chr12	117300572	117302572	0.486500	chr1	117059000	117061000	0.532000
chr21	38047238	38047438	0.320000	chr1	117062000	117062200	0.435000
chr3	126320979	126321179	0.545000	chr11	17063600	17063800	0.605000
chr6	87299180	87299380	0.380000	chr1	117067800	117068000	0.425000
chr15	91083443	91083643	0.420000	chr1	11706800	11707000	0.610000
chr16	10760607	10760807	0.485000	chr11	1706800	1707000	0.605000
chr4	17052628	17053228	0.486667	chr1	11707400	11708000	0.591667
chr20	39511849	39512849	0.439000	chr11	17076800	17077800	0.553000
chr10	111983402	111983602	0.450000	chr11	17078800	17079000	0.515000
chr15	73550704	73550904	0.410000	chr1	117079800	117080000	0.465000
chr5	130611910	130612110	0.365000	chr11	17082600	17082800	0.435000
chr15	78174849	78175049	0.420000	chr11	17085800	17086000	0.455000
chr13	18781324	18781724	0.425000	chr1	117093200	117093600	0.437500
chr8	62976086	62976286	0.385000	chr1	117094000	117094200	0.425000
chr5	158754931	158755331	0.372500	chr11	17098000	17098400	0.407500
chr2	176980432	176980632	0.380000	chr11	17098800	17099000	0.490000
chr4	182457679	182457879	0.500000	chr1	11711200	11711400	0.560000
chr15	71058035	71058235	0.320000	chr1	117115000	117115200	0.365000
chr6	163347051	163347851	0.527500	chr1	117121600	117122400	0.658750
chr9	73894042	73894242	0.340000	chr1	117128000	117128200	0.445000
chr2	37628452	37628652	0.260000	chr1	117128800	117129000	0.380000
chr3	124615029	124615229	0.385000	chr11	17136000	17136200	0.460000
chr1	211974331	211974531	0.290000	chr11	17153800	17154000	0.385000
chr6	124964773	124964973	0.420000	chr11	17154600	17154800	0.435000
chr10	52422699	52422899	0.200000	chr11	17161600	17161800	0.320000
chr6	90789645	90790245	0.393333	chr11	17163400	17164000	0.396667
chr7	15157083	15157283	0.380000	chr11	17164400	17164600	0.400000
chr14	90425675	90425875	0.570000	chr1	1171800	1172000	0.730000
chr15	52425964	52426164	0.350000	chr11	17187000	17187200	0.425000
chr7	5502351	5502951	0.503333	chr1	11719400	11720000	0.635000
chr6	103105770	103106170	0.412500	chr11	17203600	17204000	0.507500
chr20	63803814	63804414	0.606667	chr11	17208000	17208600	0.618333
chr6	152284544	152284744	0.470000	chr11	17209200	17209400	0.475000
chrX	64825456	64825656	0.355000	chr11	17222000	17222200	0.425000
chr11	38796191	38796391	0.380000	chr11	17230200	17230400	0.390000
chr11	15608892	15609092	0.340000	chr11	17231000	17231200	0.420000
chr16	87741482	87741682	0.470000	chr1	11725600	11725800	0.545000
chr3	71982736	71982936	0.445000	chr11	17258800	17259000	0.360000
chr4	125450606	125450806	0.430000	chr11	17260000	17260200	0.460000
chr14	56849043	56849243	0.450000	chr11	17273000	17273200	0.505000
chr11	23717016	23717216	0.470000	chr11	17274000	17274200	0.520000
chr8	1265317	1265517	0.335000	chr11	17275400	17275600	0.415000
chr16	33811196	33811796	0.518333	chr11	17276200	17276800	0.683333
chr8	80887408	80887608	0.415000	chr11	17277200	17277400	0.470000
chr10	6728894	6729094	0.375000	chr11	17280600	17280800	0.440000
chr5	103709745	103709945	0.375000	chr11	17285800	17286000	0.385000
chr16	17379644	17379844	0.450000	chr11	17287200	17287400	0.470000
chr5	145395501	145395901	0.385000	chr1	117300200	117300600	0.465000
chrY	21841728	21841928	0.440000	chr1	11730400	11730600	0.490000
chrX	124666862	124667062	0.330000	chr1	117312600	117312800	0.350000
chr11	2707596	2707796	0.520000	chr1	11731800	11732000	0.605000
chr4	22346607	22346807	0.495000	chr11	17329200	17329400	0.540000
chr4	124907718	124908118	0.407500	chr11	17333800	17334200	0.447500
chr4	147971979	147972179	0.400000	chr1	117340000	117340200	0.465000
chr19	56755223	56755423	0.360000	chr11	17344000	17344200	0.475000
chr10	113500579	113500779	0.520000	chr11	17351600	17351800	0.725000
chr12	12322283	12322683	0.405000	chr11	17352200	17352600	0.600000
chr6	41566887	41567687	0.496250	chr11	17353000	17353800	0.605000
chr4	27766981	27767581	0.340000	chr11	17354200	17354800	0.365000
chr5	145859699	145859899	0.550000	chr1	117358200	117358400	0.595000
chr20	14088701	14089301	0.343333	chr1	117359600	117360200	0.383333
chr9	33393210	33394210	0.535000	chr1	11736000	11737000	0.631000
chrY	9010533	9011133	0.453333	chr1	117363600	117364200	0.475000
chr5	80431007	80431207	0.410000	chr1	117365800	117366000	0.415000
chr8	212152	212752	0.433333	chr1	117367000	117367600	0.761667
chr15	53800857	53802057	0.360000	chr1	117368200	117369400	0.396667
chr6	155763746	155765346	0.410000	chr1	117370200	117371800	0.351250
chr12	87174132	87174332	0.375000	chr1	117373000	117373200	0.385000
chr6	139277327	139277527	0.440000	chr1	11737400	11737600	0.445000
chr7	138201216	138201416	0.410000	chr1	11738000	11738200	0.465000
chr7	27471841	27472041	0.430000	chr1	1173800	1174000	0.685000
chr6	5030263	5030863	0.506667	chr11	17383600	17384200	0.535000
chr3	186360748	186360948	0.550000	chr11	17386800	17387000	0.670000
chr10	59375498	59375698	0.340000	chr1	117387400	117387600	0.360000
chr11	84301912	84302112	0.425000	chr1	11738800	11739000	0.555000
chr3	72042695	72042895	0.520000	chr11	17388600	17388800	0.675000
chr1	152275902	152276102	0.525000	chr11	17389200	17389400	0.795000
chr6	163909124	163909324	0.405000	chr1	11739800	11740000	0.555000
chr12	5704189	5704389	0.475000	chr11	17400200	17400400	0.560000
chrX	121004203	121004403	0.440000	chr11	17405800	17406000	0.580000
chr3	186940004	186940204	0.470000	chr1	11741000	11741200	0.570000
chr7	70015700	70016100	0.367500	chr1	117416800	117417200	0.437500
chr2	73784275	73784475	0.425000	chr1	11742200	11742400	0.445000
chr3	180216075	180216275	0.385000	chr1	117429000	117429200	0.450000
chr2	134522873	134523273	0.447500	chr11	17431200	17431600	0.577500
chr6	41792392	41792992	0.405000	chr11	17457800	17458400	0.446667
chr1	94293353	94293953	0.491667	chr11	1746400	1747000	0.626667
chr7	111250091	111250291	0.380000	chr1	117473200	117473400	0.405000
chr16	53559889	53560089	0.480000	chr11	17473400	17473600	0.585000
chr11	125760049	125760249	0.410000	chr11	17479600	17479800	0.555000
chr20	43128265	43128465	0.365000	chr11	17488200	17488400	0.420000
chr19	6790662	6791062	0.487500	chr11	1749000	1749400	0.767500
chr17	15564094	15564294	0.445000	chr1	11749200	11749400	0.595000
chr7	71143084	71143684	0.516667	chr11	17498200	17498800	0.538333
chr1	25971755	25971955	0.465000	chr11	17504600	17504800	0.535000
chr10	6501885	6502685	0.480000	chr11	1750600	1751400	0.641250
chr1	162556729	162556929	0.530000	chr11	1752200	1752400	0.630000
chr1	184654112	184654512	0.405000	chr1	11752600	11753000	0.560000
chr12	98561177	98561377	0.535000	chr11	17528200	17528400	0.585000
chr8	29067679	29067879	0.535000	chr11	1753200	1753400	0.595000
chr8	108893553	108893753	0.295000	chr1	117535000	117535200	0.385000
chrX	96706686	96707086	0.407500	chr1	11753600	11754000	0.565000
chr12	114370920	114371120	0.435000	chr1	117537400	117537600	0.440000
chr22	36705497	36705697	0.465000	chr11	17544400	17544600	0.690000
chr16	20403530	20403730	0.490000	chr11	17547000	17547200	0.540000
chr12	24973152	24973352	0.415000	chr11	17554600	17554800	0.470000
chr8	41848122	41848522	0.440000	chr11	1755600	1756000	0.597500
chr2	1778544	1778744	0.450000	chr11	17563400	17563600	0.560000
chrY	5177546	5177746	0.435000	chr1	117571000	117571200	0.540000
chr4	53120518	53120718	0.440000	chr11	17572400	17572600	0.600000
chr12	112109734	112109934	0.495000	chr1	117572600	117572800	0.570000
chr11	36263216	36263416	0.465000	chr11	1758000	1758200	0.640000
chr1	205364412	205364612	0.480000	chr1	117587800	117588000	0.505000
chr1	176993054	176993254	0.445000	chr1	117590400	117590600	0.560000
chr5	42743860	42744260	0.417500	chr1	117596000	117596400	0.482500
chr18	12943045	12943245	0.395000	chr1	117598600	117598800	0.575000
chr11	36454533	36454733	0.590000	chr11	17599000	17599200	0.615000
chr3	113317419	113317619	0.580000	chr1	117600000	117600200	0.585000
chr2	174265413	174265613	0.435000	chr1	117600800	117601000	0.490000
chr17	80412861	80413261	0.415000	chr11	1760400	1760800	0.640000
chr13	24266711	24267311	0.453333	chr11	17604200	17604800	0.553333
chr1	47591069	47592269	0.505833	chr1	117605400	117606600	0.657500
chr8	119919566	119919766	0.455000	chr11	17606800	17607000	0.530000
chr3	186235432	186236432	0.454000	chr1	117607000	117608000	0.483000
chr12	98596648	98596848	0.440000	chr1	117608400	117608600	0.460000
chr17	2926287	2926887	0.496667	chr1	117609800	117610400	0.526667
chr2	18023639	18023839	0.505000	chr1	117611200	117611400	0.520000
chr18	71307720	71307920	0.360000	chr1	117612200	117612400	0.370000
chr1	88716812	88717012	0.425000	chr1	117612800	117613000	0.485000
chr5	179968672	179968872	0.470000	chr1	117613400	117613600	0.485000
chrX	68586225	68586825	0.445000	chr1	117614000	117614600	0.483333
chr7	12944728	12944928	0.405000	chr1	117615600	117615800	0.505000
chr7	82004116	82004516	0.232500	chr1	117617000	117617400	0.425000
chr16	87132581	87132781	0.600000	chr1	11762000	11762200	0.670000
chr19	23913504	23915104	0.462500	chr11	1762800	1764400	0.703750
chr13	74903577	74903777	0.435000	chr1	117636800	117637000	0.495000
chr7	20844347	20844747	0.482500	chr1	117638200	117638600	0.517500
chr2	189672414	189672614	0.420000	chr1	117642000	117642200	0.475000
chr15	31850219	31850419	0.465000	chr1	11764200	11764400	0.605000
chr4	110608830	110609030	0.380000	chr1	117643000	117643200	0.430000
chrX	15402099	15402299	0.440000	chr1	117644800	117645000	0.530000
chr5	160271210	160271410	0.465000	chr1	117645600	117645800	0.475000
chr5	89800484	89800684	0.530000	chr1	117646400	117646600	0.575000
chr19	50024464	50025064	0.460000	chr1	117654200	117654800	0.510000
chr3	100987961	100988161	0.400000	chr1	117655200	117655400	0.540000
chr5	64234082	64234282	0.410000	chr1	117656200	117656400	0.525000
chr12	102212298	102212498	0.425000	chr1	117657000	117657200	0.480000
chr10	2240041	2240241	0.410000	chr1	117658800	117659000	0.565000
chr19	34370743	34371343	0.513333	chr1	117659600	117660200	0.533333
chr17	46999324	47000124	0.437500	chr1	117660600	117661400	0.465000
chr3	101611030	101611230	0.370000	chr1	117664400	117664600	0.430000
chr18	16741956	16742156	0.375000	chr1	117665600	117665800	0.420000
chr5	34426897	34427297	0.465000	chr1	117672000	117672400	0.557500
chr17	45699233	45699633	0.477500	chr1	117674600	117675000	0.525000
chr22	27483982	27484182	0.490000	chr1	117678600	117678800	0.515000
chrY	1137280	1137480	0.425000	chr1	117681200	117681400	0.530000
chr12	125248443	125248643	0.360000	chr1	117682000	117682200	0.460000
chr4	125775421	125775621	0.430000	chr1	117683800	117684000	0.515000
chr7	4307362	4307562	0.515000	chr11	1769400	1769600	0.535000
chr21	15119115	15119315	0.415000	chr1	117696200	117696400	0.445000
chr9	5854262	5854462	0.385000	chr1	117697400	117697600	0.455000
chr14	56056188	56056388	0.465000	chr1	117698600	117698800	0.470000
chr8	800145	800345	0.505000	chr11	17699600	17699800	0.550000
chr10	107864914	107865114	0.355000	chr11	17704000	17704200	0.475000
chr1	206989459	206989659	0.520000	chr11	1770600	1770800	0.550000
chr9	124546022	124546222	0.435000	chr1	117708400	117708600	0.530000
chr6	116896103	116896303	0.380000	chr1	117710800	117711000	0.565000
chr8	134895804	134896804	0.484000	chr11	1771800	1772800	0.507000
chr16	85472250	85472450	0.590000	chr11	17720200	17720400	0.735000
chr19	42995423	42996223	0.472500	chr11	17730600	17731400	0.538750
chr7	24952045	24952445	0.397500	chr1	117732400	117732800	0.427500
chr15	91485324	91485524	0.490000	chr1	117734400	117734600	0.560000
chr2	240398308	240398908	0.588333	chr11	17734600	17735200	0.785000
chr1	159460702	159460902	0.325000	chr1	117735200	117735400	0.340000
chr19	29808562	29808762	0.430000	chr1	117754200	117754400	0.470000
chr17	79769780	79770180	0.545000	chr1	117758800	117759200	0.567500
chr12	50739858	50740058	0.565000	chr11	17760400	17760600	0.580000
chr2	207775688	207775888	0.470000	chr1	117760600	117760800	0.540000
chr4	38747602	38747802	0.505000	chr11	17762400	17762600	0.525000
chr7	152502532	152502732	0.455000	chr11	17765800	17766000	0.615000
chr17	82588732	82588932	0.485000	chr11	17767600	17767800	0.590000
chr14	62890525	62890725	0.525000	chr11	17770200	17770400	0.595000
chr10	71252023	71252623	0.453333	chr11	1777800	1778400	0.608333
chr2	41844933	41845133	0.495000	chr1	117778600	117778800	0.530000
chr10	30117020	30117220	0.445000	chr1	11778000	11778200	0.650000
chr1	2181609	2181809	0.590000	chr11	1780200	1780400	0.640000
chr22	42937530	42937730	0.555000	chr11	1781200	1781400	0.600000
chr15	91010630	91010830	0.515000	chr1	117816200	117816400	0.560000
chr6	7125756	7125956	0.485000	chr11	1782000	1782200	0.545000
chrX	75644508	75644708	0.430000	chr1	117821800	117822000	0.455000
chr20	50392532	50392932	0.462500	chr11	1783000	1783400	0.512500
chr8	25674536	25674936	0.445000	chr11	17832000	17832400	0.472500
chr10	13416380	13416580	0.555000	chr11	17840400	17840600	0.565000
chr2	110467988	110468388	0.510000	chr1	117842800	117843200	0.562500
chr12	51566708	51566908	0.440000	chr11	17848800	17849000	0.445000
chr8	143875897	143876297	0.640000	chr1	11785200	11785600	0.645000
chr1	151699040	151699240	0.375000	chr11	17855800	17856000	0.440000
chr4	9657996	9658196	0.415000	chr1	117857600	117857800	0.440000
chr21	10723890	10724290	0.445000	chr11	1786000	1786400	0.460000
chr11	105083757	105084157	0.442500	chr1	11786200	11786600	0.490000
chr4	618880	619680	0.511250	chr1	11787200	11788000	0.606250
chr9	11672505	11672705	0.260000	chr11	17892400	17892600	0.450000
chr2	213551995	213552195	0.365000	chr1	117895600	117895800	0.395000
chr7	6231702	6232102	0.445000	chr1	11789800	11790200	0.595000
chr1	112563950	112564350	0.397500	chr11	17898800	17899200	0.465000
chr12	121622056	121622256	0.560000	chr1	11791000	11791200	0.605000
chr3	120730075	120730275	0.380000	chr11	17913400	17913600	0.430000
chr12	42584698	42584898	0.430000	chr11	17922000	17922200	0.445000
chr9	42662551	42663151	0.410000	chr1	11792200	11792800	0.546667
chr13	61117781	61117981	0.485000	chr11	1792600	1792800	0.500000
chr9	121577754	121578754	0.589000	chr1	117928800	117929800	0.606000
chr8	116719001	116719201	0.385000	chr11	17948400	17948600	0.420000
chr8	134728943	134729143	0.260000	chr1	117964200	117964400	0.320000
chr1	150263231	150263431	0.515000	chr1	11796600	11796800	0.530000
chr8	126231858	126232058	0.395000	chr1	117968000	117968200	0.460000
chr11	87445078	87446078	0.410000	chr1	11797800	11798800	0.434000
chr16	83481779	83481979	0.500000	chr11	17978800	17979000	0.545000
chr4	181691799	181691999	0.340000	chr1	117987000	117987200	0.410000
chr5	48746823	48747223	0.372500	chr11	17991800	17992200	0.380000
chr1	2405617	2406017	0.540000	chr1	11799200	11799600	0.570000
chr13	28689367	28689567	0.405000	chr11	17993000	17993200	0.495000
chr4	16434541	16434941	0.475000	chr1	11800000	11800400	0.572500
chr13	98803072	98805272	0.484091	chr1	11800800	11803000	0.498182
chr16	65279147	65279347	0.425000	chr11	18010200	18010400	0.445000
chr14	97791385	97791985	0.465000	chr11	18011400	18012000	0.468333
chr1	37595863	37596663	0.510000	chr11	18012400	18013200	0.727500
chr5	154484378	154484978	0.515000	chr11	18013600	18014200	0.516667
chr11	26273738	26273938	0.390000	chr11	18016800	18017000	0.440000
chr10	66097525	66097725	0.350000	chr1	118021800	118022000	0.370000
chr17	20345731	20345931	0.375000	chr1	118028400	118028600	0.425000
chr14	75623997	75624597	0.476667	chr1	11803400	11804000	0.578333
chr19	2938287	2938687	0.395000	chr1	118039200	118039600	0.400000
chr5	81695342	81695742	0.380000	chr11	18046200	18046600	0.595000
chr10	5348678	5348878	0.445000	chr1	118050000	118050200	0.485000
chr5	81245258	81247058	0.513889	chr1	11805000	11806800	0.618889
chr3	61437293	61437493	0.375000	chr11	18051000	18051200	0.390000
chr7	96941620	96942020	0.405000	chr1	11807200	11807600	0.440000
chr13	110999684	110999884	0.255000	chr1	118075200	118075400	0.395000
chrY	52744334	52744534	0.000000	chr11	18089000	18089200	0.290000
chr11	1046791	1046991	0.460000	chr11	18101400	18101600	0.475000
chrX	142187137	142187337	0.405000	chr11	18105200	18105400	0.530000
chr10	46032090	46032290	0.470000	chr11	18106000	18106200	0.715000
chr10	11177069	11177469	0.322500	chr11	1810800	1811200	0.437500
chr20	1730829	1731029	0.500000	chr11	18115600	18115800	0.545000
chr9	74949605	74950005	0.432500	chr11	18121600	18122000	0.465000
chr19	46125344	46125544	0.460000	chr1	118136600	118136800	0.465000
chr4	89950567	89950967	0.340000	chr1	11815000	11815400	0.345000
chr9	106168404	106168604	0.375000	chr1	118154400	118154600	0.400000
chr20	60107978	60108378	0.450000	chr1	11817200	11817600	0.487500
chr18	13849716	13850316	0.445000	chr1	118185200	118185800	0.543333
chr3	45264034	45264234	0.540000	chr11	18203800	18204000	0.550000
chr4	14653171	14653371	0.410000	chr1	118217200	118217400	0.445000
chr2	151735506	151735706	0.415000	chr1	118223400	118223600	0.465000
chr17	6612224	6612424	0.395000	chr11	18229600	18229800	0.435000
chr20	8658493	8658693	0.350000	chr11	18243800	18244000	0.465000
chrX	155670904	155671104	0.420000	chr11	18246400	18246600	0.460000
chr15	64575533	64575733	0.300000	chr1	118247800	118248000	0.450000
chr12	54591029	54591229	0.535000	chr11	1825000	1825200	0.715000
chr20	4514182	4514382	0.385000	chr11	18253400	18253600	0.485000
chr5	105947163	105947363	0.420000	chr11	18268400	18268600	0.485000
chr1	248285332	248285932	0.293333	chr11	18277600	18278200	0.393333
chrX	59008925	59009125	0.415000	chr11	18280800	18281000	0.345000
chr8	132764816	132765216	0.390000	chr11	18282600	18283000	0.407500
chrX	91713663	91714063	0.357500	chr11	18310800	18311200	0.360000
chr10	24451063	24451263	0.400000	chr11	18314000	18314200	0.470000
chr5	28813372	28814172	0.383750	chr11	18320400	18321200	0.353750
chr6	21770142	21771142	0.429000	chr11	18321600	18322600	0.550000
chr10	108068212	108068612	0.427500	chr11	18323600	18324000	0.425000
chr4	12541712	12542512	0.373750	chr11	18324400	18325200	0.415000
chr5	181232817	181233017	0.635000	chr11	1832600	1832800	0.740000
chr9	8569231	8569831	0.356667	chr11	18329200	18329800	0.426667
chr20	2106068	2106268	0.365000	chr11	18333000	18333200	0.400000
chr7	145467832	145468032	0.305000	chr11	18366400	18366600	0.350000
chr6	82947564	82947764	0.325000	chr11	18371400	18371600	0.410000
chr3	18480954	18481154	0.370000	chr11	1837800	1838000	0.665000
chr4	95138602	95139802	0.497500	chr11	18383400	18384600	0.529167
chr6	62345733	62345933	0.515000	chr1	11838800	11839000	0.585000
chr7	84939336	84939936	0.533333	chr11	18394400	18395000	0.676667
chr1	12147353	12147553	0.500000	chr11	18396000	18396200	0.605000
chrX	5369806	5370006	0.450000	chr11	1840000	1840200	0.635000
chr6	72507348	72507548	0.350000	chr11	18410400	18410600	0.425000
chr6	161748504	161748904	0.480000	chr1	11841200	11841600	0.550000
chr20	56551366	56551566	0.460000	chr11	18412200	18412400	0.655000
chr7	100280253	100280853	0.503333	chr1	11842400	11843000	0.523333
chr1	64309458	64309658	0.560000	chr11	1842600	1842800	0.635000
chr5	44110837	44111037	0.430000	chr1	11843800	11844000	0.510000
chr10	2831499	2831899	0.497500	chr11	1844400	1844800	0.652500
chr6	14652075	14652275	0.460000	chr11	1845600	1845800	0.535000
chr17	14740504	14740704	0.445000	chr11	18457600	18457800	0.460000
chr17	19261065	19261265	0.520000	chr1	11845800	11846000	0.530000
chr17	10866011	10866411	0.445000	chr11	18459000	18459400	0.457500
chr14	56658405	56658605	0.470000	chr11	18491200	18491400	0.490000
chr12	125023602	125023802	0.480000	chr11	1850200	1850400	0.555000
chr13	40923919	40924119	0.435000	chr11	1850800	1851000	0.620000
chr17	73777503	73777903	0.495000	chr1	11851200	11851600	0.527500
chrX	69981464	69981664	0.385000	chr11	18522600	18522800	0.480000
chr14	94559430	94560430	0.487000	chr11	18526800	18527800	0.495000
chr5	49295215	49295415	0.390000	chr11	1853000	1853200	0.645000
chr4	53603823	53604023	0.385000	chr11	18540400	18540600	0.390000
chr18	79125062	79125262	0.485000	chr11	1855200	1855400	0.645000
chr14	91296113	91296313	0.550000	chr1	1185600	1185800	0.610000
chr3	178115323	178115523	0.370000	chr11	18579200	18579400	0.405000
chr21	39234249	39234449	0.355000	chr11	18587800	18588000	0.430000
chr1	175731365	175731765	0.392500	chr11	18588600	18589000	0.630000
chr4	7673862	7674062	0.600000	chr1	11859400	11859600	0.640000
chr7	147510019	147510219	0.430000	chr11	18604800	18605000	0.495000
chr6	98872817	98873017	0.375000	chr11	18616000	18616200	0.385000
chr11	56801750	56801950	0.355000	chr11	18618000	18618200	0.390000
chr2	97215508	97216108	0.381667	chr11	18634400	18635000	0.598333
chr12	92902840	92903040	0.420000	chr11	1863600	1863800	0.685000
chr1	89872987	89873187	0.370000	chr11	18650000	18650200	0.430000
chr5	7792736	7792936	0.560000	chr11	18651200	18651400	0.570000
chr10	50347986	50348186	0.475000	chr1	11865600	11865800	0.500000
chr10	41197105	41197305	0.370000	chr11	18667200	18667400	0.435000
chr5	78677683	78677883	0.445000	chr11	18668600	18668800	0.545000
chr2	188151474	188151674	0.365000	chr11	18672200	18672400	0.375000
chr18	59586231	59586631	0.440000	chr11	18693400	18693800	0.485000
chr5	142190184	142190584	0.437500	chr11	18697600	18698000	0.450000
chr12	68043736	68044336	0.501667	chr11	18698600	18699200	0.750000
chr1	229769302	229769502	0.565000	chr11	18700000	18700200	0.585000
chr13	98798915	98799115	0.455000	chr11	1870000	1870200	0.600000
chr8	33124251	33125051	0.450000	chr11	18705800	18706600	0.652500
chr2	130947562	130947762	0.475000	chr11	18707000	18707200	0.575000
chr8	142216701	142217301	0.510000	chr11	1870800	1871400	0.680000
chr17	19417125	19418325	0.500833	chr11	18721200	18722400	0.602500
chr14	77322324	77322524	0.455000	chr11	18727800	18728000	0.505000
chr6	148719835	148720035	0.450000	chr11	18732000	18732200	0.505000
chr16	37629295	37629495	0.420000	chr11	18739800	18740000	0.575000
chr9	6678253	6678453	0.455000	chr11	18749200	18749400	0.480000
chr6	115728974	115729174	0.580000	chr11	1876400	1876600	0.700000
chr3	83075348	83075548	0.375000	chr11	18764400	18764600	0.455000
chr2	225450706	225450906	0.445000	chr11	18775800	18776000	0.545000
chr16	72991630	72991830	0.475000	chr11	18776400	18776600	0.490000
chr16	51016432	51016632	0.460000	chr1	118785400	118785600	0.505000
chr8	12588742	12588942	0.590000	chr1	11879600	11879800	0.645000
chr2	218417623	218418023	0.562500	chr1	11881200	11881600	0.602500
chr8	63007947	63008347	0.515000	chr1	11882000	11882400	0.537500
chr4	48975544	48975944	0.512500	chr11	1882400	1882800	0.682500
chr2	102046809	102047009	0.475000	chr1	11883000	11883200	0.650000
chr5	87442171	87442371	0.400000	chr11	18844800	18845000	0.465000
chrX	6210127	6210327	0.410000	chr11	18853400	18853600	0.445000
chr15	59846430	59846630	0.460000	chr11	1889200	1889400	0.715000
chr13	81830632	81830832	0.360000	chr1	1189200	1189400	0.405000
chr2	204047630	204048030	0.500000	chr11	18921400	18921800	0.570000
chr22	36544617	36544817	0.495000	chr1	11893400	11893600	0.525000
chr13	47579426	47579626	0.385000	chr1	118937800	118938000	0.450000
chr11	46707702	46707902	0.525000	chr1	11894000	11894200	0.625000
chr8	139506544	139506744	0.475000	chr11	18943600	18943800	0.565000
chr11	128356244	128356444	0.430000	chr1	118960000	118960200	0.485000
chr17	30669888	30670088	0.535000	chr1	118960800	118961000	0.545000
chr6	31009242	31009642	0.447500	chr1	118963600	118964000	0.452500
chr12	6416154	6416354	0.530000	chr11	1897000	1897200	0.535000
chr20	42047215	42047415	0.485000	chr1	118984400	118984600	0.615000
chr15	84955330	84955530	0.460000	chr1	118987600	118987800	0.600000
chr18	59893468	59893668	0.505000	chr1	11899000	11899200	0.655000
chrX	1842388	1842588	0.540000	chr1	118990200	118990400	0.630000
chr8	23783250	23783450	0.400000	chr11	1899200	1899400	0.500000
chr8	30766360	30766760	0.377500	chr1	119002000	119002400	0.515000
chr18	14830050	14830250	0.380000	chr1	119008800	119009000	0.395000
chr17	13686999	13687199	0.400000	chr11	19021000	19021200	0.455000
chr6	21001950	21002150	0.400000	chr1	119046800	119047000	0.410000
chr8	105305801	105306201	0.382500	chr11	19060600	19061000	0.480000
chr1	247641037	247641237	0.430000	chr1	119068600	119068800	0.485000
chr16	89774714	89774914	0.510000	chr11	19071400	19071600	0.520000
chr6	104674418	104674618	0.365000	chr11	19077000	19077200	0.500000
chr1	158915845	158916045	0.445000	chr1	11907800	11908000	0.455000
chr20	48081987	48083587	0.461875	chr1	11908400	11910000	0.528125
chr8	133331797	133332197	0.507500	chr1	11910600	11911000	0.535000
chr15	77920913	77921513	0.530000	chr11	19117000	19117600	0.701667
chr4	6408069	6408269	0.390000	chr11	19121800	19122000	0.420000
chr2	49944688	49944888	0.295000	chr11	1912400	1912600	0.355000
chr14	103397218	103397418	0.430000	chr1	11913800	11914000	0.525000
chr3	114009793	114009993	0.400000	chr1	119139600	119139800	0.405000
chr5	15489794	15490794	0.451000	chr1	119140200	119141200	0.555000
chr3	74223916	74224116	0.335000	chr1	119163600	119163800	0.395000
chr15	64632425	64632625	0.410000	chr11	19174000	19174200	0.430000
chr2	225063756	225063956	0.375000	chr11	19176800	19177000	0.425000
chr19	25583767	25583967	0.385000	chr11	19181800	19182000	0.425000
chr6	48015917	48016317	0.432500	chr11	19183600	19184000	0.462500
chr18	13554325	13554525	0.335000	chr11	19199800	19200000	0.415000
chr3	102100874	102101074	0.415000	chr11	19200600	19200800	0.475000
chr4	91511114	91511514	0.367500	chr1	119205000	119205400	0.470000
chr9	108467773	108467973	0.445000	chr11	19218800	19219000	0.600000
chr8	18590378	18590578	0.350000	chr11	19238600	19238800	0.435000
chr5	167074557	167074757	0.440000	chr11	19239200	19239400	0.460000
chr15	92621409	92622209	0.528750	chr11	19240400	19241200	0.558750
chr10	71777512	71778512	0.565000	chr11	19241600	19242600	0.644000
chr11	80897361	80897961	0.341667	chr11	19243800	19244400	0.346667
chr7	27465213	27465413	0.420000	chr11	19253800	19254000	0.455000
chr22	20127102	20128302	0.521667	chr1	11925400	11926600	0.735000
chr17	59692154	59692354	0.465000	chr11	19259800	19260000	0.470000
chr16	58368843	58369043	0.520000	chr11	1926600	1926800	0.645000
chr4	27376091	27376291	0.410000	chr1	119275400	119275600	0.435000
chr7	94321438	94321638	0.480000	chr11	19279600	19279800	0.510000
chr3	163965074	163965274	0.380000	chr11	19281000	19281200	0.425000
chr8	83245159	83245359	0.375000	chr1	119286800	119287000	0.390000
chrY	11121277	11121477	0.395000	chr11	19294600	19294800	0.465000
chr12	115210833	115211033	0.510000	chr1	11930000	11930200	0.525000
chr16	50727545	50727745	0.435000	chr11	1930600	1930800	0.475000
chr3	6546970	6547370	0.412500	chr11	19311400	19311800	0.472500
chr22	48050359	48050559	0.470000	chr11	1931400	1931600	0.545000
chr3	68155206	68155406	0.470000	chr1	119317000	119317200	0.585000
chr10	76521164	76521564	0.500000	chr11	1932000	1932400	0.602500
chr7	143701407	143701807	0.472500	chr1	119323600	119324000	0.480000
chr10	6120998	6121798	0.496250	chr1	119327400	119328200	0.571250
chr17	43249381	43249981	0.575000	chr1	11934600	11935200	0.640000
chr1	109848499	109848699	0.500000	chr11	19346400	19346600	0.730000
chr2	105271896	105272096	0.415000	chr1	11939200	11939400	0.660000
chr5	166396888	166397088	0.420000	chr11	1939800	1940000	0.525000
chrY	7259816	7260016	0.470000	chr1	119432000	119432200	0.520000
chr10	69753695	69753895	0.435000	chr11	19441400	19441600	0.460000
chr5	14775022	14775222	0.480000	chr11	19442400	19442600	0.500000
chr10	106964957	106965157	0.440000	chr1	119450000	119450200	0.560000
chrX	138889797	138892197	0.437917	chr11	1947000	1949400	0.672083
chr17	47378056	47378256	0.405000	chr1	119476000	119476200	0.515000
chr17	80368855	80369055	0.495000	chr1	11949200	11949400	0.555000
chr12	91370928	91371328	0.472500	chr11	1949800	1950200	0.617500
chr13	96736087	96736287	0.385000	chr1	11952800	11953000	0.545000
chr13	45431430	45431630	0.500000	chr11	1953600	1953800	0.645000
chr16	64397963	64398163	0.415000	chr1	119544200	119544400	0.500000
chr4	36391359	36391559	0.415000	chr1	119549800	119550000	0.545000
chr5	12374028	12374228	0.440000	chr1	11955200	11955400	0.590000
chr15	56010511	56010711	0.460000	chr1	119553800	119554000	0.520000
chr18	59079449	59079649	0.460000	chr11	19553800	19554000	0.580000
chr21	26495226	26495426	0.480000	chr1	119554400	119554600	0.510000
chr2	26487504	26487704	0.525000	chr11	19557800	19558000	0.530000
chr20	11030774	11031174	0.427500	chr11	19564000	19564400	0.560000
chr9	91419241	91419441	0.425000	chr1	119564600	119564800	0.425000
chr12	46677619	46677819	0.435000	chr1	119565200	119565400	0.530000
chr6	164529375	164529975	0.406667	chr1	119570000	119570600	0.455000
chr6	105817881	105818081	0.525000	chr1	119574000	119574200	0.545000
chr7	135861770	135862570	0.467500	chr11	19577400	19578200	0.518750
chr13	42413738	42414138	0.497500	chr1	119582800	119583200	0.500000
chr16	21000795	21000995	0.445000	chr1	119585800	119586000	0.495000
chr1	222327250	222327450	0.360000	chr1	119590600	119590800	0.370000
chr18	42932520	42932720	0.375000	chr1	119594000	119594200	0.395000
chr2	210238000	210238600	0.408333	chr1	119607200	119607800	0.450000
chr3	127824566	127824766	0.560000	chr1	11960800	11961000	0.585000
chr7	138257169	138257369	0.505000	chr1	119611600	119611800	0.580000
chr5	107436517	107436717	0.500000	chr1	119613800	119614000	0.535000
chr3	68438110	68438310	0.495000	chr1	119616800	119617000	0.515000
chr10	1249085	1249485	0.475000	chr1	119617800	119618200	0.487500
chr1	158010773	158010973	0.385000	chr11	19625600	19625800	0.380000
chr13	33121270	33121470	0.515000	chr1	119631600	119631800	0.750000
chr5	150970427	150970627	0.435000	chr1	119646000	119646200	0.465000
chr10	28964636	28965036	0.495000	chr1	119646800	119647200	0.505000
chr7	63398720	63398920	0.600000	chr1	119647600	119647800	0.620000
chr22	10669086	10669286	0.345000	chr1	119648200	119648400	0.660000
chr3	121455200	121455400	0.380000	chr1	119663200	119663400	0.430000
chr17	29921502	29921702	0.425000	chr11	19663400	19663600	0.480000
chr11	18513526	18513726	0.470000	chr11	19665000	19665200	0.495000
chr1	62315459	62315659	0.440000	chr1	11967200	11967400	0.525000
chr16	45866604	45866804	0.000000	chr1	119674800	119675000	0.415000
chr3	17927652	17927852	0.495000	chr11	19675000	19675200	0.510000
chr4	103238819	103239219	0.387500	chr1	119675600	119676000	0.415000
chr15	43705350	43705950	0.490000	chr11	1968800	1969400	0.681667
chr3	51108563	51108763	0.395000	chr1	119702400	119702600	0.465000
chr11	90789148	90789348	0.305000	chr11	19706000	19706200	0.375000
chr6	44439314	44439514	0.425000	chr1	119711800	119712000	0.575000
chr22	17621245	17622045	0.441250	chr11	19712200	19713000	0.661250
chr2	33480041	33480441	0.515000	chr1	119712600	119713000	0.625000
chr4	11190696	11190896	0.445000	chr1	119714200	119714400	0.560000
chr16	83625568	83625768	0.520000	chr11	19715200	19715400	0.540000
chr8	34359927	34360327	0.407500	chr1	119715600	119716000	0.502500
chr6	76898853	76899053	0.440000	chr11	19723800	19724000	0.480000
chr10	116602679	116603079	0.372500	chr1	11973200	11973600	0.482500
chr11	33703805	33704205	0.540000	chr1	119737200	119737600	0.582500
chr4	41636478	41636678	0.375000	chr1	119739400	119739600	0.445000
chr4	109066204	109066404	0.500000	chr11	19742800	19743000	0.505000
chr13	31117327	31117727	0.410000	chr1	119743200	119743600	0.575000
chr2	120788883	120789083	0.520000	chr1	119744200	119744400	0.545000
chr20	18169919	18170119	0.430000	chr1	119783400	119783600	0.465000
chr9	39924913	39925113	0.460000	chr1	119784600	119784800	0.525000
chr6	154537542	154537742	0.530000	chr11	1979000	1979200	0.580000
chr11	58547331	58547731	0.465000	chr1	119797600	119798000	0.475000
chr7	367915	368515	0.580000	chr1	11980200	11980800	0.703333
chr7	50341112	50341312	0.490000	chr1	119809000	119809200	0.505000
chr21	46339808	46340208	0.437500	chr1	11982000	11982400	0.472500
chr3	172641704	172641904	0.455000	chr1	11983600	11983800	0.505000
chr3	150357830	150358230	0.397500	chr1	119838200	119838600	0.460000
chr4	165998441	165998641	0.440000	chr1	119840800	119841000	0.445000
chr8	114151486	114151686	0.475000	chr1	11984200	11984400	0.540000
chr7	70326700	70326900	0.390000	chr11	19854000	19854200	0.455000
chr4	103967973	103968173	0.425000	chr1	119858800	119859000	0.550000
chr10	101893858	101894058	0.430000	chr11	19859200	19859400	0.500000
chr1	208639396	208639796	0.412500	chr1	119859600	119860000	0.435000
chr9	33632394	33632594	0.410000	chr1	11986000	11986200	0.490000
chr2	27069726	27069926	0.420000	chr1	119871000	119871200	0.535000
chrX	152164527	152164727	0.455000	chr1	119872600	119872800	0.535000
chr1	73041604	73042404	0.366250	chr1	119873800	119874600	0.440000
chr12	21529275	21529475	0.400000	chr1	119880200	119880400	0.425000
chr3	82086475	82086675	0.305000	chr1	119882800	119883000	0.395000
chr10	32423854	32424054	0.325000	chr1	119884000	119884200	0.420000
chr19	32294321	32294521	0.420000	chr1	119884800	119885000	0.425000
chr5	41740252	41740452	0.380000	chr1	119886200	119886400	0.500000
chr2	219592002	219592202	0.540000	chr11	1988800	1989000	0.675000
chr7	69496568	69496768	0.360000	chr1	119891600	119891800	0.350000
chr11	133735969	133736169	0.420000	chr11	19903600	19903800	0.435000
chr9	830326	830526	0.515000	chr1	119910800	119911000	0.540000
chr7	128326847	128327047	0.490000	chr1	119920400	119920600	0.515000
chr1	111208304	111208504	0.385000	chr11	19934800	19935000	0.525000
chr21	40386941	40387341	0.362500	chr11	19938200	19938600	0.425000
chr2	15246060	15246260	0.350000	chr1	119940800	119941000	0.375000
chr8	122928258	122928458	0.480000	chr1	119948800	119949000	0.485000
chr9	119961300	119961500	0.380000	chr11	19951600	19951800	0.395000
chrX	121104170	121104370	0.340000	chr11	19952200	19952400	0.435000
chr6	31279567	31279767	0.390000	chr11	19954000	19954200	0.445000
chr1	29674102	29674302	0.475000	chr11	19955800	19956000	0.495000
chr2	215639935	215640335	0.460000	chr1	119968000	119968400	0.475000
chr6	1901625	1902025	0.402500	chr11	19971000	19971400	0.457500
chrY	8365630	8366230	0.388333	chr11	19974800	19975400	0.395000
chr9	96970640	96970840	0.475000	chr1	119975200	119975400	0.480000
chr11	46533736	46534736	0.461000	chr11	19975800	19976800	0.474000
chr13	93125783	93125983	0.450000	chr1	11997600	11997800	0.495000
chr7	202004	202204	0.560000	chr11	1997800	1998000	0.705000
chr8	35948898	35949298	0.340000	chr11	19978800	19979200	0.427500
chr20	35875423	35875823	0.445000	chr11	19981000	19981400	0.492500
chr2	132638494	132638894	0.432500	chr1	119981400	119981800	0.457500
chr2	187398151	187398351	0.350000	chr1	119982600	119982800	0.385000
chr4	116204371	116204571	0.430000	chr11	1998400	1998600	0.670000
chr13	51645913	51646113	0.460000	chr11	19984400	19984600	0.490000
chr12	88875172	88875372	0.395000	chr1	119987200	119987400	0.410000
chr6	19167108	19167708	0.413333	chr11	19987400	19988000	0.453333
chr2	111825190	111825390	0.365000	chr1	119987800	119988000	0.380000
chr19	28647906	28648106	0.320000	chr1	119988800	119989000	0.365000
chr1	39144957	39145157	0.465000	chr11	1999400	1999600	0.500000
chr12	96999149	96999549	0.382500	chr11	19995200	19995600	0.492500
chr20	22916977	22917177	0.495000	chr11	2000000	2000200	0.570000
chr8	85493804	85494004	0.475000	chr11	20000400	20000600	0.520000
chrX	62718524	62718724	0.365000	chr11	20008600	20008800	0.385000
chr1	85178466	85178666	0.410000	chr11	20013800	20014000	0.495000
chr1	16994205	16994805	0.515000	chr1	12001600	12002200	0.551667
chr18	23634782	23634982	0.495000	chr11	2002200	2002400	0.595000
chr17	38176313	38176713	0.520000	chr11	2002800	2003200	0.597500
chr17	33449409	33449609	0.445000	chr11	20042400	20042600	0.465000
chrX	86147322	86147522	0.430000	chr11	20046400	20046600	0.450000
chr3	163265574	163265774	0.310000	chr1	120051000	120051200	0.375000
chr9	120173444	120173644	0.450000	chr1	12005600	12005800	0.550000
chr1	776523	776723	0.370000	chr1	12006600	12006800	0.625000
chr12	44830092	44831092	0.390000	chr1	120068800	120069800	0.716000
chr6	142694404	142694604	0.465000	chr11	20075800	20076000	0.480000
chr1	210528438	210528638	0.325000	chr11	20078000	20078200	0.470000
chr10	100942137	100942337	0.415000	chr11	20079600	20079800	0.530000
chr14	61435326	61435526	0.465000	chr11	20080200	20080400	0.470000
chr17	51935019	51935219	0.410000	chr1	120088000	120088200	0.425000
chr5	145692763	145692963	0.345000	chr11	20089000	20089200	0.365000
chr16	3967550	3967750	0.410000	chr11	20089800	20090000	0.475000
chr7	98825298	98825498	0.520000	chr11	20091000	20091200	0.550000
chr13	89485070	89485470	0.345000	chr1	120093600	120094000	0.462500
chr1	232236251	232236451	0.415000	chr11	20099600	20099800	0.440000
chr4	8633086	8633286	0.500000	chr1	1201000	1201200	0.725000
chr6	152659010	152659210	0.365000	chr1	120101600	120101800	0.415000
chr20	10665823	10666423	0.500000	chr11	20102400	20103000	0.508333
chr13	94900064	94900264	0.385000	chr1	120105400	120105600	0.495000
chr6	39354724	39354924	0.445000	chr1	120109200	120109400	0.480000
chr18	18245506	18245706	0.410000	chr11	20111000	20111200	0.570000
chr15	50500002	50500202	0.355000	chr1	120111200	120111400	0.450000
chr14	73301270	73301670	0.460000	chr11	20112400	20112800	0.570000
chr7	46703979	46704579	0.401667	chr1	120117400	120118000	0.441667
chr6	20565606	20565806	0.335000	chr1	120122400	120122600	0.330000
chr22	13373982	13374382	0.402500	chr1	120123800	120124200	0.470000
chr12	119268265	119268465	0.465000	chr11	20128400	20128600	0.525000
chr4	139816133	139816333	0.505000	chr1	120132000	120132200	0.545000
chr2	186417780	186417980	0.495000	chr11	20132400	20132600	0.585000
chr4	107139381	107139581	0.265000	chr1	120142000	120142200	0.475000
chr1	9914744	9914944	0.410000	chr1	120143000	120143200	0.480000
chr2	147768132	147768332	0.435000	chr1	120144400	120144600	0.455000
chrX	104404724	104404924	0.365000	chr1	12015000	12015200	0.425000
chr2	237990349	237990949	0.466667	chr11	20156600	20157200	0.668333
chr16	41401811	41402011	0.000000	chr1	120158200	120158400	0.405000
chr19	55328388	55328588	0.540000	chr11	20158800	20159000	0.550000
chr10	10699713	10699913	0.440000	chr1	1201600	1201800	0.785000
chr2	24318912	24319112	0.465000	chr11	201600	201800	0.485000
chr9	33861147	33861347	0.575000	chr1	120176400	120176600	0.585000
chr3	30335075	30335275	0.335000	chr1	120179000	120179200	0.405000
chr4	70143137	70143337	0.245000	chr1	120179600	120179800	0.345000
chrX	17568869	17569269	0.390000	chr1	120182200	120182600	0.417500
chr12	3644939	3645339	0.472500	chr1	12019200	12019600	0.675000
chr6	164341190	164341390	0.420000	chr1	120197200	120197400	0.715000
chr14	106324854	106325054	0.460000	chr1	12020200	12020400	0.465000
chr5	110751094	110751294	0.340000	chr11	20204000	20204200	0.360000
chr3	165612318	165612518	0.320000	chr1	120213800	120214000	0.450000
chr20	36083500	36083900	0.465000	chr1	1202200	1202600	0.717500
chrX	91314127	91314327	0.390000	chr11	202200	202400	0.435000
chr2	102478527	102478927	0.562500	chr1	120232800	120233200	0.665000
chr7	87667472	87667672	0.410000	chr11	20238800	20239000	0.515000
chr8	8086708	8087108	0.362500	chr1	120248200	120248600	0.410000
chr6	92625063	92625263	0.375000	chr1	120257200	120257400	0.395000
chr22	43263686	43263886	0.390000	chr1	120263000	120263200	0.445000
chr1	165458681	165458881	0.370000	chr1	120268200	120268400	0.445000
chr8	124507420	124508020	0.406667	chr1	120277200	120277800	0.510000
chr1	200180383	200180583	0.465000	chr1	120280600	120280800	0.475000
chr20	38323329	38323729	0.447500	chr1	120289400	120289800	0.515000
chr10	79185164	79185364	0.540000	chr1	1203000	1203200	0.695000
chr14	68610110	68610310	0.490000	chr1	120304400	120304600	0.505000
chr13	52000213	52000413	0.505000	chr1	12031400	12031600	0.670000
chr10	33378866	33379066	0.355000	chr1	120327000	120327200	0.390000
chr4	84619341	84619941	0.365000	chr1	120341000	120341600	0.690000
chr8	139803876	139804276	0.565000	chr1	120342000	120342400	0.745000
chr2	107324491	107324691	0.485000	chr11	20342800	20343000	0.660000
chrX	48069611	48069811	0.455000	chr1	12034600	12034800	0.525000
chr18	35905455	35905655	0.410000	chr11	20354000	20354200	0.415000
chr10	131134057	131134657	0.496667	chr1	120354600	120355200	0.566667
chr5	42848585	42848785	0.330000	chr11	20355400	20355600	0.410000
chr2	173070614	173070814	0.530000	chr1	120356200	120356400	0.540000
chrY	57101758	57101958	0.350000	chr1	120357200	120357400	0.445000
chr14	61808119	61809119	0.485000	chr1	1203600	1204600	0.679000
chr3	8661754	8661954	0.450000	chr11	20360800	20361000	0.455000
chr5	173128807	173129807	0.498000	chr11	20363600	20364600	0.631000
chr18	41034160	41034360	0.325000	chr11	20367600	20367800	0.385000
chr20	12054745	12054945	0.385000	chr11	20368600	20368800	0.395000
chr4	10111505	10111705	0.565000	chr11	2037000	2037200	0.640000
chr3	143534406	143535006	0.428333	chr1	12038400	12039000	0.541667
chr14	71697098	71698098	0.428000	chr11	20387200	20388200	0.700000
chr3	124781381	124781581	0.520000	chr1	120388800	120389000	0.525000
chr6	119748478	119748678	0.370000	chr11	20388800	20389000	0.490000
chr2	183375854	183376054	0.325000	chr1	120391400	120391600	0.315000
chr13	110061221	110061621	0.435000	chr1	120393600	120394000	0.455000
chr6	152031948	152032148	0.365000	chr1	120394400	120394600	0.510000
chr13	100745477	100745677	0.405000	chr11	20397400	20397600	0.410000
chr1	219496923	219497323	0.402500	chr1	12040400	12040800	0.427500
chr10	103434618	103435618	0.418000	chr1	120414800	120415800	0.651000
chr16	29096401	29096601	0.310000	chr11	20417800	20418000	0.440000
chr17	12497166	12497366	0.380000	chr1	120425000	120425200	0.525000
chr15	47578925	47579125	0.435000	chr1	120442800	120443000	0.490000
chr9	36224360	36224560	0.455000	chr1	12044400	12044600	0.480000
chr10	33681828	33682028	0.440000	chr1	120449200	120449400	0.490000
chr10	57609486	57609686	0.310000	chr11	20459200	20459400	0.380000
chr1	64906603	64906803	0.410000	chr11	20459800	20460000	0.415000
chr12	40655416	40655616	0.295000	chr11	20472000	20472200	0.350000
chr3	54627444	54627644	0.375000	chr1	12047400	12047600	0.505000
chr9	15462790	15463790	0.408000	chr11	20474400	20475400	0.436000
chr13	70356692	70357292	0.406667	chr11	20477400	20478000	0.443333
chr6	16907060	16907660	0.346667	chr11	20479200	20479800	0.361667
chr12	74171799	74171999	0.385000	chr11	20488600	20488800	0.320000
chr15	18915566	18915966	0.375000	chr11	20493400	20493800	0.412500
chr1	154773547	154773747	0.520000	chr1	1205000	1205200	0.660000
chr3	126432476	126432676	0.415000	chr1	120508400	120508600	0.440000
chr3	64067546	64067746	0.525000	chr1	120509400	120509600	0.575000
chr1	149001608	149002008	0.502500	chr1	120519200	120519600	0.515000
chr11	68461429	68461829	0.507500	chr1	12052000	12052400	0.615000
chr8	63280794	63281194	0.447500	chr1	120524400	120524800	0.507500
chr4	161895595	161895795	0.315000	chr11	20524800	20525000	0.325000
chr8	95409014	95409214	0.495000	chr1	12053000	12053200	0.565000
chr18	66613152	66613352	0.405000	chr1	120531600	120531800	0.455000
chr18	61602665	61602865	0.385000	chr1	120534800	120535000	0.310000
chr2	159606364	159606564	0.360000	chr1	120544600	120544800	0.395000
chr18	58310263	58310463	0.390000	chr11	20549400	20549600	0.515000
chr9	125266014	125266214	0.415000	chr1	120557800	120558000	0.495000
chr5	37630457	37630857	0.537500	chr1	120558600	120559000	0.682500
chr6	2183283	2183683	0.365000	chr1	120561800	120562200	0.382500
chr14	74913187	74913587	0.475000	chr11	20566200	20566600	0.487500
chr14	9571340	9571540	0.000000	chr1	120575200	120575400	0.385000
chr1	97141053	97141253	0.440000	chr11	20584200	20584400	0.515000
chr16	22609140	22609340	0.410000	chr11	20594800	20595000	0.440000
chr11	118180648	118180848	0.470000	chr11	20596800	20597000	0.580000
chr3	155705295	155705495	0.500000	chr11	20599800	20600000	0.550000
chr14	59569780	59569980	0.450000	chr1	120608800	120609000	0.515000
chr1	34704839	34705039	0.475000	chr11	20610200	20610400	0.675000
chrX	65941198	65941398	0.410000	chr11	20612000	20612200	0.425000
chr16	28037726	28037926	0.500000	chr11	20617000	20617200	0.530000
chr2	227510390	227510590	0.445000	chr1	120617600	120617800	0.480000
chr12	43870976	43871576	0.476667	chr1	120620600	120621200	0.506667
chr4	122963269	122963469	0.400000	chr11	20623200	20623400	0.490000
chr1	115730545	115730745	0.360000	chr1	120630000	120630200	0.440000
chr9	37013900	37014100	0.490000	chr1	12063200	12063400	0.540000
chr1	26903410	26903610	0.265000	chr1	120635400	120635600	0.410000
chr9	91630275	91630675	0.497500	chr1	12063800	12064200	0.635000
chr17	32853288	32853488	0.350000	chr1	120641000	120641200	0.430000
chr8	112876367	112876767	0.380000	chr1	120649800	120650200	0.440000
chr10	100481329	100481529	0.425000	chr11	206600	206800	0.620000
chr11	1932132	1932532	0.580000	chr1	120665200	120665600	0.662500
chrX	39688262	39688662	0.510000	chr1	12068000	12068400	0.530000
chr8	64629969	64630169	0.470000	chr1	120684600	120684800	0.485000
chr1	202574790	202575790	0.470000	chr11	207200	208200	0.660000
chr13	68272356	68273556	0.482500	chr1	120723800	120725000	0.684167
chr11	21433943	21434343	0.337500	chr1	120742400	120742800	0.362500
chr4	73873069	73873469	0.480000	chr1	12075600	12076000	0.485000
chr3	46770222	46770422	0.410000	chr1	12076600	12076800	0.565000
chr11	111944955	111945155	0.420000	chr1	120768400	120768600	0.445000
chr3	55051009	55051609	0.493333	chr1	12079400	12080000	0.535000
chr8	48382493	48382893	0.490000	chr1	1208000	1208400	0.625000
chr8	91082550	91082750	0.390000	chr1	120811800	120812000	0.500000
chr12	53956136	53956336	0.600000	chr1	12081200	12081400	0.640000
chr1	101626435	101626635	0.520000	chr1	12081800	12082000	0.555000
chr15	88972021	88973021	0.510000	chr1	120844000	120845000	0.556000
chr2	137232961	137233161	0.485000	chr1	120849600	120849800	0.515000
chrX	2338248	2338448	0.435000	chr1	120850200	120850400	0.495000
chr14	50893709	50894309	0.531667	chr1	120850800	120851400	0.595000
chr12	2203838	2204038	0.500000	chr1	12085800	12086000	0.545000
chr9	21599262	21599462	0.345000	chr1	120858200	120858400	0.405000
chr4	67104515	67104715	0.515000	chr11	208600	208800	0.725000
chr19	44659314	44659514	0.410000	chr11	20873200	20873400	0.440000
chr9	135820307	135820507	0.420000	chr1	12088000	12088200	0.535000
chr6	68206207	68206407	0.545000	chr11	2089000	2089200	0.600000
chr16	51488817	51489017	0.295000	chr1	120891800	120892000	0.380000
chr6	35939452	35939652	0.490000	chr11	2089600	2089800	0.550000
chr10	126248775	126248975	0.535000	chr1	1209000	1209200	0.635000
chr2	57665730	57665930	0.400000	chr1	120912000	120912200	0.490000
chr2	105294816	105295016	0.555000	chr1	120913000	120913200	0.655000
chr10	80621564	80621964	0.515000	chr1	120914000	120914400	0.645000
chr2	166563007	166563207	0.290000	chr1	120928000	120928200	0.395000
chr11	64809883	64810083	0.670000	chr11	2093200	2093400	0.690000
chr11	78524948	78525148	0.375000	chr1	120939800	120940000	0.435000
chr7	107383797	107383997	0.460000	chr1	120941400	120941600	0.470000
chr16	6457144	6457944	0.456250	chr1	120942200	120943000	0.511250
chr2	60088176	60088376	0.425000	chr1	12096000	12096200	0.460000
chr19	36146770	36146970	0.510000	chr11	209600	209800	0.595000
chr10	125333815	125334015	0.440000	chr1	120973000	120973200	0.495000
chr15	22571049	22571249	0.530000	chr11	2097600	2097800	0.655000
chr20	5491985	5493585	0.447500	chr11	2099200	2100800	0.650625
chr17	67036493	67036693	0.465000	chr1	120995200	120995400	0.475000
chr3	43022237	43022437	0.445000	chr1	121001000	121001200	0.495000
chr3	150031351	150031551	0.460000	chr1	121009400	121009600	0.605000
chrX	107237518	107237718	0.450000	chr1	121013400	121013600	0.460000
chr6	16811773	16812173	0.325000	chr1	121016600	121017000	0.472500
chr11	15761348	15761548	0.435000	chr1	121020000	121020200	0.515000
chr3	90635634	90635834	0.375000	chr1	121020800	121021000	0.470000
chr22	28335277	28335677	0.392500	chr1	121080200	121080600	0.407500
chr12	103448244	103448444	0.355000	chr1	121082000	121082200	0.380000
chr2	217441159	217441359	0.445000	chr1	121087400	121087600	0.450000
chr5	178851633	178851833	0.450000	chr1	121090000	121090200	0.455000
chr8	103853849	103854049	0.330000	chr1	121092600	121092800	0.425000
chr4	98704382	98704982	0.475000	chr1	121097200	121097800	0.695000
chr7	140254528	140254728	0.485000	chr1	121098600	121098800	0.575000
chrY	23371576	23371776	0.245000	chr1	121100000	121100200	0.420000
chr3	150483785	150484585	0.412500	chr1	121116800	121117600	0.508750
chr1	213853714	213854114	0.427500	chr1	121118400	121118800	0.547500
chr9	75390652	75390852	0.345000	chr1	121148600	121148800	0.415000
chr1	240962303	240962503	0.400000	chr1	121150600	121150800	0.405000
chr3	100479671	100479871	0.435000	chr1	121152200	121152400	0.475000
chr12	96388	96588	0.395000	chr1	121157800	121158000	0.460000
chr10	80330228	80330628	0.407500	chr1	121159600	121160000	0.427500
chr2	215295734	215295934	0.380000	chr1	121164400	121164600	0.405000
chr16	55649901	55650101	0.455000	chr1	121183200	121183400	0.465000
chr3	28559540	28560340	0.386250	chr1	121184200	121185000	0.587500
chr13	25961576	25961776	0.475000	chr1	121186000	121186200	0.660000
chrX	128576913	128577313	0.420000	chr1	12118600	12119000	0.512500
chr2	120719758	120720358	0.500000	chr1	121186600	121187200	0.658333
chr9	68569609	68569809	0.400000	chr1	121203200	121203400	0.415000
chr8	74551711	74551911	0.390000	chr1	121213600	121213800	0.530000
chr18	46432012	46432212	0.410000	chr1	121214800	121215000	0.535000
chr4	99574052	99574252	0.415000	chr1	121226400	121226600	0.425000
chr8	85757126	85757326	0.420000	chr1	121234400	121234600	0.515000
chr2	196214003	196214203	0.405000	chr1	121238400	121238600	0.425000
chr17	71771384	71771584	0.375000	chr1	121240600	121240800	0.475000
chr7	55338258	55338458	0.350000	chr1	12125000	12125200	0.440000
chr16	81524183	81524383	0.475000	chr1	12125800	12126000	0.565000
chrX	68977368	68977568	0.380000	chr1	121264000	121264200	0.455000
chr4	67867312	67867712	0.320000	chr1	121270000	121270400	0.400000
chr12	98912402	98912802	0.437500	chr1	121271200	121271600	0.450000
chr10	102551060	102551460	0.535000	chr1	1212800	1213200	0.695000
chr2	175056974	175057174	0.420000	chr1	121299600	121299800	0.480000
chr21	36015458	36015658	0.485000	chr1	121318000	121318200	0.515000
chr4	17754041	17754241	0.370000	chr1	12132200	12132400	0.475000
chr18	65943163	65943363	0.355000	chr1	12133000	12133200	0.490000
chr10	64261249	64261449	0.455000	chr1	121338000	121338200	0.460000
chr10	67218966	67219366	0.372500	chr11	21343200	21343600	0.425000
chr2	204117535	204117735	0.555000	chr1	1213600	1213800	0.690000
chr3	37123077	37123277	0.420000	chr1	121361600	121361800	0.445000
chr15	63774991	63775591	0.446667	chr1	121362200	121362800	0.493333
chr17	68622376	68622576	0.450000	chr1	121365800	121366000	0.535000
chr6	99440708	99441308	0.368333	chr1	12137000	12137600	0.370000
chrX	48037999	48038199	0.420000	chr1	121370200	121370400	0.440000
chr9	98610594	98610794	0.510000	chr11	2137200	2137400	0.625000
chr6	113513747	113513947	0.540000	chr11	2139200	2139400	0.820000
chr14	46896330	46896530	0.265000	chr11	21396400	21396600	0.390000
chr8	36359560	36359960	0.480000	chr1	121397000	121397400	0.675000
chr8	79730051	79730251	0.410000	chr1	121408400	121408600	0.430000
chr2	157345680	157345880	0.455000	chr1	12141000	12141200	0.565000
chr4	124995223	124995423	0.270000	chr11	21415000	21415200	0.420000
chrX	32933812	32934012	0.435000	chr11	21415600	21415800	0.440000
chr15	94243509	94243709	0.315000	chr11	21421800	21422000	0.400000
chr6	103528456	103528656	0.370000	chr11	2143000	2143200	0.440000
chr17	25506699	25507499	0.410000	chr1	12143400	12144200	0.545000
chr10	65757255	65757455	0.270000	chr11	21456400	21456600	0.275000
chr7	113219040	113219240	0.270000	chr1	121458800	121459000	0.345000
chr12	48440993	48441193	0.340000	chr11	21479800	21480000	0.360000
chr15	70664536	70664736	0.465000	chr1	12148400	12148600	0.520000
chr4	144555139	144555339	0.355000	chr1	12149200	12149400	0.425000
chr2	78207850	78208050	0.330000	chr11	21493000	21493200	0.340000
chr6	124164511	124164711	0.325000	chr11	21495000	21495200	0.345000
chr7	153572274	153572474	0.415000	chr1	12150600	12150800	0.525000
chr6	158380754	158381554	0.422500	chr1	121511400	121512200	0.481250
chrX	124162485	124162685	0.385000	chr11	21512000	21512200	0.490000
chr3	14479239	14479839	0.523333	chr11	2151600	2152200	0.550000
chr4	93314361	93314561	0.415000	chr1	121516600	121516800	0.445000
chr8	61873506	61873706	0.500000	chr1	121519000	121519200	0.690000
chr10	78112630	78112830	0.465000	chr1	121519600	121519800	0.630000
chr1	28717362	28717562	0.485000	chr1	12152200	12152400	0.525000
chr16	42330177	42330377	0.000000	chr1	121529000	121529200	0.380000
chr7	85779024	85779224	0.280000	chr1	121530200	121530400	0.395000
chr1	43183677	43183877	0.490000	chr1	12153400	12153600	0.565000
chr2	29042578	29042778	0.590000	chr11	2153600	2153800	0.630000
chr4	142552344	142552544	0.325000	chr1	121551600	121551800	0.390000
chr3	106485602	106485802	0.335000	chr11	21552400	21552600	0.380000
chr5	6932767	6932967	0.320000	chr1	121558600	121558800	0.385000
chr4	108309276	108309476	0.425000	chr11	21565200	21565400	0.455000
chr20	34930775	34930975	0.480000	chr11	2156600	2156800	0.585000
chr12	48306083	48306283	0.380000	chr11	21572400	21572600	0.390000
chr6	47710278	47710878	0.426667	chr1	12157400	12158000	0.436667
chrX	135246981	135247181	0.475000	chr11	215800	216000	0.525000
chr3	22214659	22214859	0.455000	chr1	121586800	121587000	0.530000
chr4	189350369	189350569	0.380000	chr1	121595200	121595400	0.425000
chr8	123726161	123726361	0.410000	chr11	21612400	21612600	0.460000
chr17	17516956	17517156	0.600000	chr11	2161800	2162000	0.715000
chrX	13988386	13988586	0.485000	chr1	12162000	12162200	0.560000
chr17	57164078	57164478	0.457500	chr11	21626000	21626400	0.490000
chr15	68575982	68576182	0.470000	chr1	12162600	12162800	0.590000
chr5	64113753	64114553	0.305000	chr11	21635400	21636200	0.316250
chr6	97564477	97564677	0.350000	chr11	21640600	21640800	0.375000
chr11	12264210	12264410	0.525000	chr1	12165400	12165600	0.565000
chr8	69430463	69430663	0.500000	chr11	2166200	2166400	0.735000
chr12	120235470	120236070	0.556667	chr1	12166800	12167400	0.763333
chr15	30188475	30189075	0.500000	chr1	12167800	12168400	0.538333
chr20	1325195	1325395	0.580000	chr1	12168800	12169000	0.595000
chr1	214548825	214549625	0.422500	chr1	12171600	12172400	0.528750
chr5	16441185	16441385	0.520000	chr1	12173800	12174000	0.565000
chr17	67474551	67474751	0.480000	chr1	12175200	12175400	0.615000
chr9	116904102	116904502	0.530000	chr1	12178000	12178400	0.550000
chr13	111326905	111327105	0.625000	chr1	12179200	12179400	0.630000
chr16	68675238	68675438	0.530000	chr1	12180400	12180600	0.575000
chr20	30301535	30301935	0.520000	chr1	12184200	12184600	0.600000
chr1	506211	506411	0.510000	chr1	12186600	12186800	0.525000
chr1	201735913	201736113	0.485000	chr11	2186800	2187000	0.620000
chr5	61073769	61074169	0.370000	chr11	21897200	21897600	0.422500
chr5	87241429	87241629	0.380000	chr11	21909200	21909400	0.405000
chr8	116917873	116918073	0.235000	chr11	21911200	21911400	0.305000
chr22	24160139	24160339	0.515000	chr11	2191200	2191400	0.595000
chr9	11842090	11842290	0.360000	chr11	21912400	21912600	0.405000
chr7	64133008	64133408	0.495000	chr11	2193600	2194000	0.657500
chr19	42792955	42793155	0.455000	chr11	2195000	2195200	0.695000
chr17	32739819	32740019	0.470000	chr1	12196800	12197000	0.510000
chr1	19811284	19811484	0.535000	chr11	2197200	2197400	0.620000
chrX	147483664	147483864	0.385000	chr11	21988600	21988800	0.405000
chr15	22690680	22691080	0.475000	chr1	12203600	12204000	0.530000
chr5	131712181	131712581	0.400000	chr11	220600	221000	0.417500
chr17	76909514	76909714	0.525000	chr1	12209000	12209200	0.550000
chr6	27923934	27924134	0.470000	chr1	12210600	12210800	0.540000
chr17	21746979	21747179	0.520000	chr11	2213600	2213800	0.620000
chr4	85368689	85368889	0.360000	chr11	22153200	22153400	0.430000
chr3	173201403	173201803	0.382500	chr1	12215400	12215800	0.532500
chr13	63990025	63990225	0.410000	chr11	22157600	22157800	0.445000
chr5	48135279	48136079	0.391250	chr11	22163000	22163800	0.412500
chr4	64145130	64145530	0.415000	chr11	2217200	2217600	0.660000
chr13	67086151	67086551	0.337500	chr11	22182200	22182600	0.355000
chr12	59381431	59381631	0.385000	chr1	12218600	12218800	0.465000
chr19	13147477	13148077	0.530000	chr11	22192400	22193000	0.665000
chr9	132247732	132248132	0.562500	chr11	22193600	22194000	0.625000
chr7	121382671	121382871	0.290000	chr11	22194400	22194600	0.325000
chr5	128699319	128699519	0.265000	chr11	22198800	22199000	0.345000
chr6	168089018	168089618	0.595000	chr1	1222000	1222600	0.666667
chr20	41240473	41240673	0.385000	chr11	22245200	22245400	0.495000
chr3	193832314	193833114	0.497500	chr1	12229800	12230600	0.732500
chr20	29296567	29296767	0.630000	chr1	12231000	12231200	0.715000
chrX	28189154	28189354	0.345000	chr11	22334200	22334400	0.310000
chr7	51532547	51532747	0.395000	chr11	22337600	22337800	0.545000
chr9	117214774	117214974	0.485000	chr11	22360800	22361000	0.495000
chr8	119706152	119706552	0.430000	chr11	22432200	22432600	0.530000
chr7	148336121	148336321	0.265000	chr1	12244200	12244400	0.450000
chr18	20337512	20337712	0.370000	chr1	12259800	12260000	0.485000
chr5	69165974	69166974	0.463000	chr11	22625200	22626200	0.578000
chrY	12463886	12464086	0.480000	chr11	22635000	22635200	0.505000
chr9	86586690	86586890	0.450000	chr11	22635800	22636000	0.495000
chr3	55538638	55539038	0.392500	chr11	2265400	2265800	0.520000
chr3	33957500	33957700	0.400000	chr11	22657400	22657600	0.480000
chr4	48697244	48697444	0.245000	chr1	12266200	12266400	0.355000
chr9	78444096	78444296	0.550000	chr11	22666800	22667000	0.755000
chr2	162865099	162865699	0.470000	chr11	2269000	2269600	0.715000
chr9	85759068	85759268	0.400000	chr11	22691000	22691200	0.435000
chr4	115105531	115105731	0.410000	chr11	2270000	2270200	0.715000
chr7	101089166	101089766	0.603333	chr11	2270600	2271200	0.701667
chr5	135256411	135256611	0.345000	chr1	12272200	12272400	0.435000
chr8	13633558	13633758	0.310000	chr11	22730400	22730600	0.330000
chr16	60440671	60440871	0.345000	chr11	22735000	22735200	0.355000
chr9	105444618	105444818	0.425000	chr11	22753000	22753200	0.430000
chr2	186756512	186756712	0.475000	chr1	12275400	12275600	0.505000
chr11	79344632	79344832	0.420000	chr1	12276400	12276600	0.495000
chr12	22204795	22204995	0.360000	chr11	22781000	22781200	0.460000
chr13	21570674	21570874	0.375000	chr11	22787600	22787800	0.385000
chr8	23195466	23195666	0.405000	chr11	22792600	22792800	0.450000
chr17	32662115	32662315	0.415000	chr11	22796000	22796200	0.420000
chr8	52589401	52589601	0.315000	chr11	22808200	22808400	0.360000
chr15	18221574	18221974	0.375000	chr11	22828400	22828800	0.382500
chr14	51375615	51376615	0.478000	chr11	22829200	22830200	0.619000
chr3	121130125	121130325	0.400000	chr11	22832400	22832600	0.420000
chr1	121547498	121547698	0.380000	chr11	22851600	22851800	0.460000
chr6	37791964	37792164	0.470000	chr11	2286000	2286200	0.555000
chr16	40536932	40537132	0.000000	chr11	22876000	22876200	0.370000
chr18	53070355	53070555	0.405000	chr11	22921000	22921200	0.440000
chr3	177637922	177638322	0.362500	chr11	22931200	22931600	0.405000
chr5	57906804	57907004	0.495000	chr11	2294000	2294200	0.575000
chr10	86602541	86602741	0.350000	chr11	22941200	22941400	0.360000
chr4	32810504	32811504	0.429000	chr11	2294600	2295600	0.534000
chr15	84138566	84138766	0.365000	chr11	22958000	22958200	0.455000
chr5	87855749	87855949	0.290000	chr1	12296000	12296200	0.355000
chr2	118535705	118535905	0.540000	chr11	2296800	2297000	0.585000
chr1	69094044	69094244	0.450000	chr11	22976200	22976400	0.515000
chr7	106125432	106125632	0.445000	chr11	2299400	2299600	0.615000
chr21	32317709	32317909	0.540000	chr11	2300600	2300800	0.605000
chr2	69796251	69796651	0.467500	chr11	2301200	2301600	0.610000
chr1	152441176	152442376	0.518333	chr11	2302000	2303200	0.652500
chr1	88047979	88048379	0.460000	chr11	2303600	2304000	0.615000
chr11	28801238	28801438	0.390000	chr11	23041200	23041400	0.450000
chr11	581777	581977	0.585000	chr11	2304600	2304800	0.655000
chr10	89803893	89804093	0.395000	chr11	2305400	2305600	0.640000
chr12	5234596	5234796	0.550000	chr11	2306200	2306400	0.570000
chr19	50661453	50661653	0.665000	chr11	2307000	2307200	0.680000
chr10	66813761	66813961	0.425000	chr1	1230800	1231000	0.445000
chr5	34540771	34541371	0.401667	chr11	2309200	2309800	0.651667
chr14	94471207	94472607	0.459286	chr11	2311800	2313200	0.637857
chr19	43626127	43627727	0.571250	chr1	1231400	1233000	0.746875
chr3	94015088	94015288	0.400000	chr11	23149800	23150000	0.405000
chr6	33982813	33983013	0.560000	chr11	2315200	2315400	0.645000
chr4	181414263	181414463	0.555000	chr11	2316400	2316600	0.670000
chr1	210191764	210192764	0.481000	chr11	2317200	2318200	0.565000
chr7	71579914	71580314	0.310000	chr11	23181000	23181400	0.377500
chr9	77591139	77591339	0.465000	chr11	2318800	2319000	0.545000
chr11	8931796	8931996	0.505000	chr11	2320000	2320200	0.555000
chr9	10119676	10119876	0.335000	chr11	23205600	23205800	0.290000
chr1	44408666	44408866	0.525000	chr11	2325800	2326000	0.555000
chr5	76849407	76849607	0.440000	chr11	23272200	23272400	0.445000
chr13	25977397	25977597	0.460000	chr11	2333200	2333400	0.480000
chr6	94423967	94424167	0.315000	chr11	23335600	23335800	0.345000
chr19	36157155	36157355	0.490000	chr11	2338800	2339000	0.515000
chr3	48936362	48936562	0.420000	chr1	12344600	12344800	0.425000
chr2	157168193	157168393	0.300000	chr11	23497200	23497400	0.320000
chr13	73834674	73834874	0.480000	chr11	23540200	23540400	0.560000
chr2	30946904	30947304	0.452500	chr11	23556400	23556800	0.512500
chr7	69588895	69589095	0.355000	chr11	23564400	23564600	0.375000
chr7	33665650	33666250	0.381667	chr11	23569400	23570000	0.398333
chrX	40464556	40464756	0.445000	chr11	235800	236000	0.475000
chr7	75745623	75745823	0.580000	chr1	1236200	1236400	0.675000
chr6	149468353	149468953	0.526667	chr11	236400	237000	0.643333
chr1	192329658	192329858	0.350000	chr11	23662000	23662200	0.325000
chr16	11985616	11985816	0.530000	chr11	2367600	2367800	0.545000
chr11	42502455	42502655	0.235000	chr11	23684800	23685000	0.335000
chr9	101962522	101962722	0.350000	chr11	23689000	23689200	0.380000
chr14	36124065	36124465	0.560000	chr1	1237000	1237400	0.665000
chr6	24714410	24714810	0.367500	chr11	237400	237800	0.450000
chr8	101897593	101898193	0.408333	chr1	12376400	12377000	0.420000
chr1	18303307	18304307	0.517000	chr11	2377200	2378200	0.773000
chr8	138837855	138838055	0.600000	chr11	2379800	2380000	0.655000
chr14	29880284	29880684	0.522500	chr11	2381000	2381400	0.630000
chr1	152664848	152665048	0.420000	chr1	12381600	12381800	0.460000
chr12	100470940	100471140	0.450000	chr1	1238200	1238400	0.665000
chr14	47535889	47536089	0.505000	chr11	2383400	2383600	0.665000
chr6	39976265	39976665	0.512500	chr11	2384200	2384600	0.702500
chr3	73900061	73900261	0.400000	chr11	2385200	2385400	0.535000
chr18	41938151	41938351	0.380000	chr1	12386200	12386400	0.430000
chr16	89553268	89553668	0.465000	chr11	2387600	2388000	0.592500
chr15	85160366	85160766	0.502500	chr11	2390800	2391200	0.687500
chr4	1021831	1022631	0.675000	chr1	1239200	1240000	0.701250
chr7	39690308	39690508	0.375000	chr11	23933800	23934000	0.390000
chr12	76831584	76831784	0.580000	chr11	2394600	2394800	0.660000
chr10	76568932	76569132	0.485000	chr11	2399000	2399200	0.625000
chr20	38137732	38138732	0.521000	chr11	2399800	2400800	0.687000
chr10	125913695	125914095	0.455000	chr11	2401400	2401800	0.577500
chr9	25767320	25767520	0.410000	chr1	12406000	12406200	0.415000
chr9	26419501	26420101	0.391667	chr1	12407600	12408200	0.398333
chr7	132656966	132657166	0.430000	chr1	12408600	12408800	0.470000
chr15	73498793	73498993	0.360000	chr1	12416200	12416400	0.420000
chr2	219243275	219243475	0.575000	chr11	2419800	2420000	0.590000
chr14	16820442	16820642	0.370000	chr11	24198600	24198800	0.410000
chr3	14949817	14950017	0.385000	chr11	2420800	2421000	0.705000
chrY	3974589	3974789	0.280000	chr1	12422600	12422800	0.395000
chr6	36746547	36746947	0.530000	chr11	2428200	2428600	0.572500
chr9	36448877	36449077	0.450000	chr11	24295400	24295600	0.455000
chr15	73204686	73204886	0.350000	chr11	24312600	24312800	0.395000
chrX	129958028	129958628	0.515000	chr1	12433400	12434000	0.523333
chr1	61318737	61318937	0.410000	chr1	12434400	12434600	0.415000
chr7	91629166	91629766	0.380000	chr11	24357800	24358400	0.478333
chr20	10905466	10906266	0.365000	chr1	12435800	12436600	0.496250
chr1	222764229	222764629	0.377500	chr1	12437000	12437400	0.457500
chr18	37059402	37059602	0.365000	chr1	12438600	12438800	0.460000
chr8	53855294	53855494	0.455000	chr11	2440800	2441000	0.605000
chr22	40778623	40778823	0.365000	chr1	12441400	12441600	0.505000
chr11	7831668	7831868	0.365000	chr11	2442600	2442800	0.425000
chrX	24798909	24799509	0.418333	chr11	2444400	2445000	0.780000
chr4	3218870	3219070	0.545000	chr11	2447000	2447200	0.570000
chr8	25810058	25810258	0.435000	chr11	2447600	2447800	0.560000
chr18	29915451	29916251	0.423750	chr1	12448400	12449200	0.430000
chr5	134219196	134219396	0.335000	chr1	12449600	12449800	0.365000
chr6	37796413	37797213	0.476250	chr1	12454000	12454800	0.483750
chr6	73920445	73920845	0.352500	chr1	12456800	12457200	0.367500
chr1	96572518	96572718	0.360000	chr1	12461000	12461200	0.455000
chr5	43509863	43510063	0.505000	chr11	2461400	2461600	0.645000
chr11	98557451	98557651	0.435000	chr1	12462800	12463000	0.515000
chr2	127700932	127701332	0.462500	chr11	2463400	2463800	0.645000
chr11	30934173	30934373	0.425000	chr1	12464600	12464800	0.525000
chr15	78172362	78172962	0.478333	chr1	1246600	1247200	0.751667
chr13	39855623	39855823	0.490000	chr11	2467400	2467600	0.580000
chrX	42606721	42606921	0.410000	chr1	12468400	12468600	0.440000
chr20	58825075	58825275	0.450000	chr11	2471000	2471200	0.610000
chr4	83103718	83104518	0.418750	chr1	12472800	12473600	0.475000
chrX	61966139	61966339	0.415000	chr11	24747400	24747600	0.535000
chr2	95246706	95247306	0.370000	chr1	12475600	12476200	0.418333
chr5	88505116	88505316	0.400000	chr1	12477400	12477600	0.485000
chr18	23152744	23153144	0.495000	chr1	12478600	12479000	0.535000
chr2	85851805	85852405	0.421667	chr11	2480400	2481000	0.478333
chr19	33987081	33987281	0.410000	chr1	12480800	12481000	0.470000
chr6	99886514	99886714	0.455000	chr1	12482000	12482200	0.550000
chr5	98964994	98965394	0.302500	chr11	2482200	2482600	0.420000
chr3	107204223	107204423	0.350000	chr11	24833800	24834000	0.360000
chr6	29956527	29956727	0.625000	chr1	1248400	1248600	0.665000
chr17	9910599	9910799	0.415000	chr11	24859800	24860000	0.545000
chr5	39877000	39877200	0.395000	chr11	24900600	24900800	0.405000
chr19	34646313	34646713	0.505000	chr1	1249200	1249600	0.757500
chr14	83060079	83060279	0.430000	chr1	12495800	12496000	0.555000
chr14	22272870	22273070	0.430000	chr1	12496400	12496600	0.435000
chr19	20342069	20342469	0.452500	chr1	1250200	1250600	0.475000
chr21	21020436	21020636	0.485000	chr11	250800	251000	0.535000
chr11	115697368	115697568	0.475000	chr1	1251000	1251200	0.545000
chr5	113187631	113188231	0.460000	chr1	12510400	12511000	0.498333
chrY	3208737	3208937	0.450000	chr11	2511600	2511800	0.515000
chr17	46077727	46077927	0.425000	chr1	1252600	1252800	0.605000
chr6	112228721	112228921	0.555000	chr11	2527200	2527400	0.650000
chr5	109892017	109892617	0.435000	chr1	12528200	12528800	0.548333
chr1	57314673	57315073	0.385000	chr1	12529400	12529800	0.452500
chr10	114520698	114520898	0.510000	chr1	12531400	12531600	0.625000
chr22	17598135	17598535	0.462500	chr11	2531600	2532000	0.600000
chr11	107866123	107866523	0.472500	chr11	2532800	2533200	0.615000
chr8	143844266	143844466	0.515000	chr11	2533800	2534000	0.555000
chr2	129488095	129488295	0.520000	chr11	2536200	2536400	0.595000
chr11	91305000	91305200	0.330000	chr1	12537400	12537600	0.435000
chr12	22807792	22808192	0.507500	chr1	12541400	12541800	0.627500
chr15	75006049	75007249	0.489167	chr1	12549000	12550200	0.590000
chr9	18891109	18891309	0.515000	chr1	12552200	12552400	0.585000
chr4	839603	839803	0.495000	chr1	12554000	12554200	0.535000
chr22	13776210	13776410	0.385000	chr11	25558200	25558400	0.410000
chr20	43486901	43487101	0.515000	chr11	2561200	2561400	0.550000
chrY	2799625	2800025	0.425000	chr1	12566000	12566400	0.495000
chr17	34830343	34830543	0.495000	chr11	257000	257200	0.575000
chr9	131079350	131079550	0.535000	chr1	1258800	1259000	0.650000
chr8	45664209	45664409	0.400000	chr1	12596000	12596200	0.680000
chr13	40653129	40653329	0.495000	chr1	12596600	12596800	0.515000
chr1	243565092	243565292	0.365000	chr11	25982200	25982400	0.405000
chr1	104092030	104092230	0.460000	chr1	12601400	12601600	0.580000
chr14	33477521	33477721	0.455000	chr1	12602000	12602200	0.540000
chr16	18419249	18419449	0.485000	chr1	1260200	1260400	0.515000
chr20	18825868	18826068	0.405000	chr1	12603800	12604000	0.575000
chr6	169523139	169523339	0.305000	chr11	26043800	26044000	0.335000
chr10	66808114	66808314	0.380000	chr1	12604400	12604600	0.430000
chr1	69001317	69001517	0.330000	chr1	12605200	12605400	0.340000
chr4	168578683	168579283	0.351667	chr11	26087200	26087800	0.353333
chr3	157125366	157125566	0.490000	chr1	1261200	1261400	0.585000
chr15	42682810	42684810	0.432000	chr1	12614800	12616800	0.530500
chr6	33634865	33635065	0.600000	chr1	12617200	12617400	0.670000
chr2	109731777	109731977	0.505000	chr1	12618200	12618400	0.625000
chr22	19102347	19102747	0.520000	chr1	12619000	12619400	0.627500
chr1	35205323	35205923	0.506667	chr1	12620000	12620600	0.511667
chr22	39123595	39123795	0.520000	chr1	1262200	1262400	0.580000
chr4	19304613	19305013	0.270000	chr11	26227200	26227600	0.335000
chr10	74204368	74204768	0.290000	chr11	26276800	26277200	0.380000
chr9	29154850	29155050	0.395000	chr11	26284800	26285000	0.480000
chr7	145434863	145435063	0.400000	chr11	26286600	26286800	0.460000
chr14	90876227	90876427	0.340000	chr11	26297200	26297400	0.345000
chrX	95169320	95169520	0.495000	chr1	12631200	12631400	0.540000
chr6	128053976	128054176	0.320000	chr11	26324000	26324200	0.365000
chr2	234436672	234436872	0.640000	chr11	26332000	26332200	0.685000
chr10	6431190	6431590	0.467500	chr1	1265000	1265400	0.575000
chr2	84530261	84530461	0.460000	chr1	12657600	12657800	0.480000
chr6	21484150	21484950	0.455000	chr1	12658600	12659400	0.506250
chr2	138713989	138714189	0.265000	chr11	26649800	26650000	0.365000
chrX	122843987	122844187	0.390000	chr11	26754000	26754200	0.435000
chr3	47463180	47463980	0.466250	chr11	267600	268400	0.610000
chr4	107224103	107224303	0.295000	chr11	2677200	2677400	0.355000
chr5	169672980	169673180	0.480000	chr11	268800	269000	0.505000
chr1	85842274	85842474	0.300000	chr11	269400	269600	0.410000
chrY	15851845	15852045	0.545000	chr11	2699200	2699400	0.680000
chr17	40030226	40030426	0.510000	chr11	2700000	2700200	0.680000
chr7	12908706	12909106	0.487500	chr11	2700600	2701000	0.685000
chr17	65714497	65714697	0.420000	chr1	1271000	1271200	0.635000
chr16	89368752	89368952	0.505000	chr11	27158800	27159000	0.515000
chr8	25196243	25197043	0.370000	chr11	27187600	27188400	0.432500
chr4	50958912	50959112	0.375000	chr11	27193600	27193800	0.380000
chr13	83569646	83569846	0.350000	chr11	27196400	27196600	0.440000
chr12	22283748	22284548	0.406250	chr11	27201600	27202400	0.473750
chr10	73722790	73722990	0.420000	chr11	27204600	27204800	0.485000
chr4	135274785	135274985	0.330000	chr11	27206200	27206400	0.405000
chr2	160944032	160944432	0.465000	chr11	27209600	27210000	0.475000
chr7	22297094	22297294	0.405000	chr11	27219600	27219800	0.475000
chr10	2594313	2594513	0.565000	chr11	2723000	2723200	0.650000
chr12	2051632	2051832	0.475000	chr11	27234200	27234400	0.495000
chr10	31198373	31198773	0.290000	chr11	27241200	27241600	0.425000
chr18	2652753	2653153	0.390000	chr11	27242600	27243000	0.462500
chr8	81432700	81432900	0.380000	chr11	27281800	27282000	0.460000
chr13	78656095	78656295	0.365000	chr11	27296600	27296800	0.395000
chr9	136940651	136940851	0.625000	chr11	27304600	27304800	0.690000
chr14	36459630	36459830	0.510000	chr11	27358800	27359000	0.530000
chr4	3783514	3783714	0.660000	chr11	27363200	27363400	0.720000
chr4	119396976	119397176	0.410000	chr11	27372200	27372400	0.380000
chr5	142137587	142137787	0.450000	chr11	2738000	2738200	0.640000
chr13	26722004	26722604	0.451667	chr1	1273800	1274400	0.751667
chr8	47970417	47970617	0.410000	chr11	27387400	27387600	0.420000
chr6	65194999	65195199	0.275000	chr11	27388200	27388400	0.375000
chrY	17914428	17914628	0.355000	chr11	27389000	27389200	0.330000
chr8	49425013	49425213	0.375000	chr11	27390400	27390600	0.400000
chr8	11110324	11110524	0.385000	chr11	27391800	27392000	0.475000
chr11	34000260	34000460	0.535000	chr11	2739200	2739400	0.585000
chr5	9628571	9628771	0.425000	chr11	27392800	27393000	0.440000
chrY	26320576	26321176	0.363333	chr11	27395600	27396200	0.406667
chr5	123355393	123355593	0.390000	chr11	27398200	27398400	0.440000
chrY	23419403	23419603	0.430000	chr11	27406600	27406800	0.415000
chr22	28151021	28151221	0.360000	chr11	27414800	27415000	0.380000
chr2	236482049	236482849	0.278750	chr11	27420200	27421000	0.372500
chr6	135817140	135817340	0.370000	chr11	27421400	27421600	0.375000
chr1	90441646	90441846	0.400000	chr11	27444800	27445000	0.440000
chr4	150899155	150899355	0.405000	chr11	27447400	27447600	0.435000
chr6	92381050	92381250	0.375000	chr1	12745400	12745600	0.400000
chr5	2615824	2616024	0.415000	chr11	27462600	27462800	0.425000
chr11	105577550	105577750	0.400000	chr11	27464400	27464600	0.410000
chr1	17908821	17910021	0.477500	chr11	27471200	27472400	0.657500
chr4	128634887	128635487	0.443333	chr11	27472800	27473400	0.526667
chr19	46318696	46318896	0.510000	chr11	2747800	2748000	0.600000
chr20	39784581	39784781	0.325000	chr11	27486000	27486200	0.345000
chr4	58975583	58975783	0.275000	chr11	27497400	27497600	0.325000
chr7	33503400	33504000	0.420000	chr11	27499200	27499800	0.441667
chr2	89867224	89868024	0.421250	chr11	27506400	27507200	0.603750
chr1	174009827	174010027	0.370000	chr11	27524400	27524600	0.425000
chr10	128276571	128276771	0.260000	chr11	27592200	27592400	0.335000
chr3	93972392	93972792	0.452500	chr1	12760400	12760800	0.580000
chr7	34069300	34069500	0.380000	chr11	2761600	2761800	0.635000
chr11	131193886	131194086	0.420000	chr11	27618600	27618800	0.445000
chr1	197735005	197735405	0.295000	chr11	27635800	27636200	0.450000
chr10	70028533	70028733	0.360000	chr11	2769200	2769400	0.610000
chr5	112063798	112063998	0.415000	chr11	27699000	27699200	0.620000
chr2	176470754	176470954	0.490000	chr11	27701600	27701800	0.500000
chr15	77936350	77936550	0.550000	chr11	2770200	2770400	0.645000
chr12	80324586	80324786	0.435000	chr11	27706000	27706200	0.505000
chr1	116311077	116311277	0.580000	chr11	2771000	2771200	0.655000
chr6	39929248	39929448	0.500000	chr11	27720600	27720800	0.525000
chr16	19174754	19174954	0.510000	chr11	27722400	27722600	0.630000
chr17	80542797	80542997	0.460000	chr11	2772800	2773000	0.595000
chr1	193274996	193275596	0.366667	chr11	27758000	27758600	0.376667
chr8	105798543	105798743	0.400000	chr11	277600	277800	0.450000
chrX	48547516	48547716	0.510000	chr11	2778000	2778200	0.675000
chr17	50048401	50048801	0.507500	chr11	2778600	2779000	0.660000
chr3	60666824	60667024	0.425000	chr11	2780400	2780600	0.710000
chr10	103302277	103302477	0.490000	chr11	2781600	2781800	0.510000
chr3	148201175	148201375	0.335000	chr11	2783600	2783800	0.355000
chr1	227692020	227692220	0.410000	chr11	27860600	27860800	0.425000
chr4	52262032	52262232	0.475000	chr11	2788600	2788800	0.500000
chr20	7111070	7111670	0.361667	chr11	27907200	27907800	0.386667
chr16	8426441	8426641	0.415000	chr11	27927000	27927200	0.445000
chr9	128679925	128680125	0.420000	chr11	27945400	27945600	0.430000
chr4	174778546	174778746	0.610000	chr11	2800000	2800200	0.645000
chr17	17711148	17711548	0.630000	chr11	280000	280400	0.717500
chr8	97291395	97292195	0.391250	chr11	28104200	28105000	0.358750
chr6	124021321	124022721	0.331429	chr11	28105600	28107000	0.385000
chr8	50552650	50552850	0.315000	chr11	28107400	28107600	0.460000
chr3	26094618	26095218	0.433333	chr11	28108000	28108600	0.588333
chr6	58497217	58497617	0.000000	chr11	28109000	28109400	0.322500
chr13	43911433	43911633	0.490000	chr11	28110200	28110400	0.595000
chr3	136528022	136528422	0.542500	chr11	2811200	2811600	0.602500
chrX	72229127	72229527	0.440000	chr11	281200	281600	0.667500
chr17	54413416	54413616	0.470000	chr11	2812800	2813000	0.635000
chr21	24344612	24345012	0.325000	chr11	28137400	28137800	0.322500
chr2	54954531	54954731	0.335000	chr11	28144800	28145000	0.365000
chr2	16189223	16189623	0.490000	chr1	1281800	1282200	0.660000
chr19	50572722	50573722	0.484000	chr11	2826000	2827000	0.609000
chr15	75591639	75591839	0.390000	chr1	1283000	1283200	0.585000
chr8	11985328	11985528	0.355000	chr11	28343400	28343600	0.405000
chr6	53345121	53345321	0.480000	chr11	28349200	28349400	0.510000
chr8	43512387	43512587	0.510000	chr11	2837200	2837400	0.700000
chr14	75592621	75593021	0.442500	chr1	1283800	1284200	0.675000
chr1	147726338	147726538	0.425000	chr11	28431400	28431600	0.455000
chr10	78125368	78125568	0.455000	chr11	2846200	2846400	0.605000
chr16	88122947	88123147	0.420000	chr1	1285800	1286000	0.705000
chr1	114192085	114192485	0.527500	chr11	2860600	2861000	0.600000
chr11	61811471	61811671	0.535000	chr1	1286600	1286800	0.700000
chr3	11052813	11053413	0.473333	chr11	2867800	2868400	0.475000
chr4	45264780	45264980	0.295000	chr11	28740400	28740600	0.415000
chr9	11077507	11077707	0.500000	chr1	1287600	1287800	0.690000
chr22	29715199	29715799	0.625000	chr11	287800	288400	0.648333
chr6	128677362	128677962	0.378333	chr11	2884600	2885200	0.820000
chr10	72611820	72612220	0.392500	chr11	2885600	2886000	0.750000
chr11	92764087	92764287	0.535000	chr11	2886400	2886600	0.680000
chr8	6542366	6542566	0.500000	chr11	2888400	2888600	0.605000
chr16	8850436	8850636	0.620000	chr11	289000	289200	0.830000
chr12	114610256	114610656	0.450000	chr11	2890600	2891000	0.685000
chr6	149482283	149482483	0.535000	chr11	2891400	2891600	0.630000
chr10	111714087	111714287	0.620000	chr11	2892200	2892400	0.685000
chr7	63767397	63767797	0.547500	chr11	2892800	2893200	0.615000
chr22	50181717	50181917	0.535000	chr11	2898800	2899000	0.570000
chr8	89729377	89729777	0.552500	chr11	2899400	2899800	0.567500
chr13	112182021	112182821	0.601250	chr11	2902000	2902800	0.687500
chr17	75475675	75475875	0.635000	chr1	1290200	1290400	0.675000
chr8	94069509	94069709	0.410000	chr1	12903400	12903600	0.480000
chr1	38502516	38502916	0.500000	chr11	2904200	2904600	0.627500
chr10	99368089	99368289	0.575000	chr1	1291200	1291400	0.730000
chr15	27193470	27193670	0.545000	chr11	2912600	2912800	0.670000
chr1	187786367	187786567	0.560000	chr11	2913200	2913400	0.630000
chr12	122062694	122063094	0.570000	chr1	1291800	1292200	0.645000
chr7	34401880	34402080	0.495000	chr1	12921800	12922000	0.500000
chr9	132870492	132870692	0.520000	chr11	2924600	2924800	0.625000
chr3	13173885	13175485	0.591875	chr11	2928200	2929800	0.684375
chr22	24659095	24659695	0.581667	chr11	2930400	2931000	0.616667
chr17	81057588	81058188	0.556667	chr11	2933000	2933600	0.613333
chr7	8744965	8745165	0.395000	chr11	29334400	29334600	0.375000
chr2	224002147	224002347	0.470000	chr11	29343800	29344000	0.480000
chrX	120226967	120227167	0.465000	chr1	12936400	12936600	0.475000
chr1	75678463	75678663	0.490000	chr1	1293800	1294000	0.745000
chr11	53042288	53042488	0.430000	chr11	2940600	2940800	0.635000
chr7	141091922	141092122	0.465000	chr11	2941200	2941400	0.650000
chr5	6271099	6272699	0.468750	chr11	2942400	2944000	0.625000
chr6	5526585	5526785	0.445000	chr11	2945400	2945600	0.500000
chr6	1531110	1531310	0.380000	chr11	29518800	29519000	0.455000
chr3	9243707	9243907	0.405000	chr11	2952400	2952600	0.420000
chr1	70310406	70310606	0.290000	chr11	29527600	29527800	0.375000
chr17	66327920	66328120	0.455000	chr11	2958400	2958600	0.390000
chr3	159856747	159856947	0.430000	chr11	296000	296200	0.645000
chr9	44064955	44065155	0.375000	chr11	2963800	2964000	0.500000
chr4	155894405	155894605	0.320000	chr11	2966400	2966600	0.425000
chr9	90719931	90720331	0.420000	chr11	2975600	2976000	0.467500
chr6	159827348	159827748	0.552500	chr11	297800	298200	0.627500
chr6	76245221	76245621	0.347500	chr11	2988200	2988600	0.410000
chr11	56722059	56722659	0.361667	chr11	2990800	2991400	0.460000
chr5	32665968	32666768	0.506250	chr11	2991800	2992600	0.750000
chr1	214775055	214775255	0.435000	chr1	1299200	1299400	0.670000
chr21	16022072	16022272	0.475000	chr11	2993000	2993200	0.660000
chr4	165118721	165118921	0.430000	chr11	2998400	2998600	0.540000
chr19	40941735	40941935	0.450000	chr11	300000	300200	0.665000
chr12	22729682	22729882	0.420000	chr11	3001600	3001800	0.635000
chr7	44725077	44725277	0.470000	chr11	30017000	30017200	0.760000
chr6	30723963	30724163	0.565000	chr1	1300200	1300400	0.640000
chr2	119019942	119020142	0.580000	chr11	3002400	3002600	0.585000
chrX	40007625	40007825	0.465000	chr11	3003400	3003600	0.530000
chr15	51845026	51845226	0.380000	chr11	30046000	30046200	0.540000
chr3	151113801	151114001	0.345000	chr1	13005800	13006000	0.490000
chr4	140959852	140960052	0.495000	chr11	3007000	3007200	0.655000
chr15	19036587	19036787	0.395000	chr1	13007800	13008000	0.400000
chr4	172891838	172892238	0.365000	chr11	3014400	3014800	0.477500
chr11	62841970	62842170	0.540000	chr11	3017000	3017200	0.630000
chr3	135035442	135035642	0.430000	chr11	30196800	30197000	0.440000
chr18	29857665	29857865	0.370000	chr11	30198000	30198200	0.485000
chr19	16124605	16124805	0.570000	chr1	1302000	1302200	0.685000
chr10	53715135	53715335	0.475000	chr11	3021200	3021400	0.555000
chr1	208284844	208285244	0.447500	chr11	3022400	3022800	0.517500
chr1	145423227	145423427	0.545000	chr11	3027800	3028000	0.595000
chrX	72334710	72335110	0.365000	chr11	30282200	30282600	0.547500
chr9	18873930	18874130	0.355000	chr11	3030800	3031000	0.390000
chr13	52964808	52965208	0.422500	chr1	1303200	1303600	0.685000
chr6	35169156	35169756	0.480000	chr11	30322800	30323400	0.623333
chr1	201303616	201303816	0.370000	chr11	30323800	30324000	0.380000
chr10	107553946	107554146	0.280000	chr11	30326400	30326600	0.390000
chr18	47599515	47599715	0.435000	chr11	30327000	30327200	0.445000
chr9	39665738	39665938	0.375000	chr11	30333600	30333800	0.405000
chr6	142973366	142973566	0.410000	chr11	30342800	30343000	0.465000
chr13	65485698	65485898	0.310000	chr11	30344200	30344400	0.395000
chr6	72761348	72761548	0.220000	chr11	30346200	30346400	0.330000
chr9	81158309	81158509	0.415000	chr11	30364200	30364400	0.435000
chr8	50162553	50162753	0.420000	chr11	3036600	3036800	0.435000
chr8	133388528	133389128	0.433333	chr11	3037400	3038000	0.581667
chrX	87383116	87383316	0.465000	chr11	30393200	30393400	0.475000
chr8	2801907	2802107	0.425000	chr11	30431200	30431400	0.490000
chr7	112761035	112761235	0.395000	chr1	1304800	1305000	0.675000
chr7	49871008	49871208	0.295000	chr11	30483200	30483400	0.310000
chr2	216804212	216804612	0.455000	chr11	30487200	30487600	0.545000
chr17	54972821	54973021	0.425000	chr11	3050000	3050200	0.625000
chr8	88007827	88008027	0.375000	chr11	305000	305200	0.395000
chr2	41853454	41853654	0.540000	chr11	3051800	3052000	0.555000
chrY	21662718	21662918	0.315000	chr11	30538400	30538600	0.375000
chr9	128923762	128923962	0.515000	chr1	1305600	1305800	0.665000
chr1	159109552	159109952	0.347500	chr11	30560200	30560600	0.355000
chr11	117211260	117211460	0.535000	chr11	3057400	3057600	0.685000
chr6	62334011	62334211	0.285000	chr11	30582000	30582200	0.340000
chr13	112747460	112747660	0.485000	chr11	30584400	30584600	0.645000
chr12	132699343	132700343	0.482000	chr11	30585400	30586400	0.707000
chr4	23928437	23929037	0.408333	chr11	3058800	3059400	0.543333
chr15	18254058	18254258	0.370000	chr11	30605200	30605400	0.395000
chr17	81950805	81951805	0.488000	chr1	1307400	1308400	0.774000
chr12	18770752	18770952	0.380000	chr11	30754200	30754400	0.410000
chr1	162689912	162690312	0.437500	chr11	30758000	30758400	0.460000
chr2	204299162	204299762	0.401667	chr11	308000	308600	0.575000
chr22	18221771	18222771	0.605000	chr1	1308800	1309800	0.714000
chr1	46563713	46563913	0.510000	chr11	30914200	30914400	0.535000
chr1	73416277	73416477	0.360000	chr11	30918000	30918200	0.375000
chr7	143350881	143351081	0.555000	chr11	3091800	3092000	0.695000
chr3	188596932	188597532	0.378333	chr11	30919400	30920000	0.380000
chr22	29612441	29612641	0.500000	chr11	309200	309400	0.530000
chr19	35971493	35971693	0.545000	chr11	30970800	30971000	0.595000
chrX	147590958	147591358	0.312500	chr11	3099200	3099600	0.397500
chr13	95115641	95115841	0.480000	chr11	3100800	3101000	0.485000
chr11	70524419	70525019	0.536667	chr1	1310200	1310800	0.620000
chr19	15640955	15641155	0.600000	chr11	310400	310600	0.690000
```
