## Supplementary material for "Interspecies regulatory landscapes and elements revealed by novel joint systematic integration of human and mouse blood cell epigenomes": Scripts for IDEAS modeling of epigenetic states jointly in human and mouse: S3V2_IDEAS_hg38_ccre2.cCRE.M.notall0.N.bed_matched.4.bed (part 2 of 14)

```
chr7	15955898	15956098	0.485000	chr11	3110200	3110400	0.640000
chr1	120368298	120368698	0.362500	chr11	31107000	31107400	0.415000
chr11	111735914	111736314	0.522500	chr1	1311200	1311600	0.657500
chr1	113723145	113723345	0.490000	chr11	311200	311400	0.805000
chr2	143557596	143557796	0.290000	chr11	3112400	3112600	0.300000
chr15	59106459	59106659	0.330000	chr11	31141800	31142000	0.385000
chr9	74421402	74421802	0.377500	chr11	3115400	3115800	0.357500
chr13	113403660	113404260	0.666667	chr1	1312000	1312600	0.681667
chr9	668872	669072	0.450000	chr11	31208600	31208800	0.465000
chr19	5344660	5345060	0.510000	chr11	3123400	3123800	0.605000
chr8	5084900	5085100	0.390000	chr11	31240400	31240600	0.405000
chr7	39631040	39631240	0.545000	chr11	3124600	3124800	0.565000
chr4	95720778	95720978	0.465000	chr11	3128400	3128600	0.595000
chr2	157032637	157032837	0.350000	chr11	31337800	31338000	0.405000
chr19	39268884	39269084	0.565000	chr11	3135600	3135800	0.665000
chr3	149244560	149244760	0.285000	chr11	31361800	31362000	0.405000
chr10	72714353	72714553	0.420000	chr11	3136600	3136800	0.635000
chr10	29183212	29183412	0.360000	chr11	31366800	31367000	0.400000
chr2	126275053	126275453	0.440000	chr11	31369600	31370000	0.587500
chr2	21799222	21799622	0.400000	chr11	3137800	3138200	0.627500
chr5	53630767	53631367	0.466667	chr11	314000	314600	0.573333
chr13	66858576	66858776	0.280000	chr11	31488000	31488200	0.375000
chr8	9307727	9308127	0.497500	chr11	315000	315400	0.545000
chr16	17099147	17099947	0.460000	chr11	31509200	31510000	0.530000
chr14	44184692	44186092	0.385000	chr11	31511000	31512400	0.321429
chr2	227985779	227985979	0.395000	chr11	3154200	3154400	0.655000
chr13	28622182	28622582	0.550000	chr1	1315600	1316000	0.675000
chr4	53603091	53603291	0.510000	chr11	3156600	3156800	0.520000
chr5	95113768	95113968	0.515000	chr11	3157600	3157800	0.605000
chr2	140494309	140494709	0.445000	chr11	31593200	31593600	0.452500
chr4	52747196	52747396	0.435000	chr11	3160400	3160600	0.610000
chr19	49940857	49941657	0.482500	chr11	3163200	3164000	0.566250
chr19	1423033	1423233	0.680000	chr11	316400	316600	0.695000
chr4	147841943	147842543	0.460000	chr11	3164800	3165400	0.790000
chr2	175745683	175745883	0.495000	chr11	3167000	3167200	0.595000
chr5	150390257	150390457	0.395000	chr11	3168600	3168800	0.485000
chr6	149274594	149275194	0.465000	chr11	3169400	3170000	0.623333
chr2	4711024	4711224	0.400000	chr11	31705200	31705400	0.495000
chrX	90778874	90779074	0.505000	chr11	31725400	31725600	0.520000
chr3	160141308	160141708	0.460000	chr11	3175200	3175600	0.552500
chr3	33277810	33278010	0.355000	chr11	3178000	3178200	0.390000
chr7	20306675	20306875	0.465000	chr11	317800	318000	0.500000
chr9	28710509	28710709	0.365000	chr11	31782400	31782600	0.375000
chr11	1420100	1420300	0.605000	chr11	31798800	31799000	0.685000
chr14	31046077	31046277	0.500000	chr11	31803600	31803800	0.530000
chr11	74593870	74594470	0.356667	chr11	31810000	31810600	0.725000
chr12	72043366	72043566	0.485000	chr11	31811200	31811400	0.560000
chr12	126276281	126276481	0.395000	chr11	31812000	31812200	0.550000
chr18	28335545	28335945	0.502500	chr11	31812600	31813000	0.645000
chr19	7204140	7204740	0.481667	chr11	31816000	31816600	0.586667
chr19	30280334	30280734	0.567500	chr11	31817000	31817400	0.640000
chr5	5133508	5133708	0.620000	chr11	31818000	31818200	0.715000
chr2	75243100	75243300	0.505000	chr11	31819800	31820000	0.620000
chr8	62903768	62903968	0.500000	chr11	31820600	31820800	0.610000
chr11	115062353	115062553	0.475000	chr1	1318400	1318600	0.550000
chr8	69992859	69993059	0.490000	chr11	318400	318600	0.810000
chr9	83295571	83295771	0.495000	chr11	3185000	3185200	0.555000
chr9	124244878	124245278	0.502500	chr11	31871000	31871400	0.585000
chrX	140259025	140259425	0.430000	chr11	319200	319600	0.675000
chr3	50238589	50238789	0.575000	chr11	31958200	31958400	0.595000
chr18	46506130	46506330	0.425000	chr11	31995200	31995400	0.500000
chr1	101935819	101936019	0.315000	chr11	31995800	31996000	0.530000
chr6	9962724	9963324	0.416667	chr11	320000	320600	0.605000
chr7	18988171	18988371	0.410000	chr11	32007000	32007200	0.415000
chr7	57028225	57028425	0.470000	chr11	3202800	3203000	0.600000
chr6	29665410	29665610	0.300000	chr11	32032600	32032800	0.375000
chr5	46975674	46975874	0.400000	chr11	32033200	32033400	0.455000
chr3	127049155	127049355	0.480000	chr11	3203600	3203800	0.715000
chr8	72189639	72189839	0.410000	chr11	32052200	32052400	0.425000
chr19	48039865	48040265	0.422500	chr11	32056400	32056800	0.482500
chr16	51524883	51525083	0.480000	chr11	32066000	32066200	0.490000
chr20	21275050	21275250	0.440000	chr11	32068600	32068800	0.515000
chr12	125402624	125402824	0.455000	chr11	32081200	32081400	0.525000
chr2	99721174	99721374	0.420000	chr11	32088200	32088400	0.425000
chr5	3330807	3331407	0.431667	chr11	32091000	32091600	0.740000
chr4	151158243	151158643	0.470000	chr11	32140000	32140400	0.487500
chr2	33301538	33301738	0.485000	chr11	32154400	32154600	0.505000
chr12	4580130	4580530	0.555000	chr11	3217200	3217600	0.655000
chr6	93060124	93060324	0.400000	chr11	32173600	32173800	0.530000
chr5	94033249	94033449	0.360000	chr11	32176400	32176600	0.400000
chr10	54056496	54056696	0.455000	chr11	32186200	32186400	0.475000
chr11	133564205	133564405	0.385000	chr1	13221000	13221200	0.415000
chr12	7796933	7797133	0.515000	chr11	32210600	32210800	0.565000
chr5	4394979	4395379	0.527500	chr11	3222800	3223200	0.560000
chr8	57418832	57419032	0.445000	chr11	32232000	32232200	0.460000
chr5	72939594	72939794	0.435000	chr11	32259600	32259800	0.470000
chr1	152699233	152699433	0.485000	chr11	3226200	3226400	0.515000
chr6	159165011	159165211	0.495000	chr1	13228400	13228600	0.515000
chr7	71603241	71603441	0.385000	chr11	32296200	32296400	0.430000
chr1	204510965	204511165	0.480000	chr11	32313000	32313200	0.500000
chrX	6508165	6508965	0.367500	chr11	32316800	32317600	0.411250
chr1	245857681	245857881	0.505000	chr11	3231800	3232000	0.650000
chr12	94241100	94241300	0.300000	chr11	32323600	32323800	0.325000
chr8	46551518	46551718	0.545000	chr11	3232400	3232600	0.600000
chr3	133445267	133445667	0.462500	chr11	32333600	32334000	0.702500
chr9	109794721	109794921	0.430000	chr11	32335000	32335200	0.515000
chr1	48451628	48452028	0.375000	chr11	32343600	32344000	0.380000
chr11	96149140	96149540	0.505000	chr11	32374200	32374600	0.522500
chr16	52317931	52318131	0.400000	chr11	32382800	32383000	0.445000
chr1	164913087	164913287	0.435000	chr11	32386200	32386400	0.500000
chr7	35612942	35613142	0.425000	chr11	32386800	32387000	0.445000
chr6	158403022	158403222	0.455000	chr11	32396400	32396600	0.495000
chr10	72268479	72269079	0.481667	chr11	324200	324800	0.490000
chr1	242569288	242569488	0.510000	chr11	32421000	32421200	0.525000
chr16	65843552	65843952	0.435000	chr11	32421800	32422200	0.450000
chr13	57432231	57432431	0.305000	chr11	32424200	32424400	0.445000
chr1	163200008	163200208	0.350000	chr11	32425800	32426000	0.355000
chr12	113606887	113607487	0.475000	chr11	32427000	32427600	0.680000
chr18	7204337	7204537	0.450000	chr11	32432800	32433000	0.465000
chr1	70897432	70898232	0.418750	chr11	32433800	32434600	0.575000
chr5	67673901	67674501	0.428333	chr11	32435200	32435800	0.710000
chr1	214303400	214303600	0.410000	chr11	32436800	32437000	0.655000
chr4	23108815	23109015	0.385000	chr11	32439000	32439200	0.660000
chr14	84515280	84515480	0.355000	chr11	32448400	32448600	0.440000
chr8	139669149	139669349	0.415000	chr11	32450400	32450600	0.485000
chr2	110441928	110442528	0.463333	chr1	1324600	1325200	0.751667
chr8	111794345	111794545	0.410000	chr11	32466600	32466800	0.415000
chr7	70119141	70119341	0.465000	chr11	32487400	32487600	0.570000
chr5	111262543	111262743	0.335000	chr11	32530200	32530400	0.385000
chrX	84863600	84863800	0.405000	chr11	32531600	32531800	0.435000
chr17	45859849	45860049	0.490000	chr1	1325600	1325800	0.665000
chr11	78465186	78465786	0.530000	chr11	32583600	32584200	0.675000
chr1	24894959	24895559	0.330000	chr11	32584600	32585200	0.411667
chr10	113891067	113891267	0.355000	chr11	32586600	32586800	0.415000
chr5	33632622	33632822	0.365000	chr11	32594400	32594600	0.430000
chr14	10781784	10781984	0.000000	chr11	32603200	32603400	0.320000
chr4	77892054	77892254	0.400000	chr11	3262000	3262200	0.445000
chr21	33746149	33746349	0.375000	chr11	3262600	3262800	0.530000
chr1	247345370	247345570	0.420000	chr11	32629400	32629600	0.515000
chr4	111845252	111845452	0.305000	chr1	13265200	13265400	0.450000
chr8	58426661	58427261	0.475000	chr11	327000	327600	0.618333
chr10	33161871	33162271	0.392500	chr11	3274000	3274400	0.442500
chr4	145041924	145042124	0.275000	chr11	32779200	32779400	0.330000
chr12	115295683	115295883	0.430000	chr11	3279000	3279200	0.455000
chr13	97105731	97105931	0.375000	chr11	32793000	32793200	0.405000
chr4	69343905	69344105	0.470000	chr1	13279800	13280000	0.520000
chr3	61249098	61249298	0.445000	chr11	32809400	32809600	0.495000
chr12	78115342	78115542	0.355000	chr11	32817800	32818000	0.395000
chr5	132156301	132156501	0.395000	chr11	328200	328400	0.585000
chr13	103370365	103370565	0.300000	chr11	32820600	32820800	0.345000
chr3	23564542	23564742	0.415000	chr11	32823800	32824000	0.470000
chrX	2603845	2604445	0.476667	chr11	32829200	32829800	0.481667
chr1	85455800	85456400	0.356667	chr11	32830200	32830800	0.513333
chr5	89289010	89289210	0.295000	chr11	32847600	32847800	0.350000
chr6	127413693	127413893	0.430000	chr11	32852400	32852600	0.435000
chr6	44130028	44130228	0.520000	chr11	32870800	32871000	0.530000
chr21	11019620	11019820	0.420000	chr11	32885000	32885200	0.460000
chr2	203878552	203880952	0.469167	chr11	32892200	32894600	0.637917
chr10	126312318	126312518	0.485000	chr11	32902200	32902400	0.520000
chr13	20484075	20484475	0.457500	chr11	32903600	32904000	0.490000
chr3	69496291	69496491	0.460000	chr11	3290600	3290800	0.565000
chr6	34968667	34969067	0.402500	chr11	32911400	32911800	0.410000
chrX	58216129	58216329	0.430000	chr11	32931800	32932000	0.435000
chr22	2407389	2407589	0.000000	chr11	32935600	32935800	0.350000
chr8	144165421	144165821	0.477500	chr11	329400	329800	0.487500
chr8	62823172	62823372	0.335000	chr11	32960600	32960800	0.335000
chr19	26230038	26230238	0.415000	chr1	13298200	13298400	0.485000
chr4	107779826	107780026	0.400000	chr11	33005200	33005400	0.485000
chr13	5272473	5272673	0.000000	chr11	33011600	33011800	0.340000
chr4	16399734	16400534	0.487500	chr11	33015800	33016600	0.648750
chr2	45449176	45449376	0.405000	chr11	33017600	33017800	0.460000
chr4	174533234	174533434	0.365000	chr11	33022000	33022200	0.360000
chr3	159801134	159801334	0.300000	chr11	33036600	33036800	0.390000
chr5	157456961	157458361	0.423571	chr11	33039200	33040600	0.635714
chr17	45899577	45899977	0.447500	chr11	33045800	33046200	0.485000
chr5	51361605	51361805	0.450000	chr11	33048800	33049000	0.460000
chr3	1693792	1693992	0.285000	chr11	33063600	33063800	0.380000
chr21	32520988	32521188	0.450000	chr11	33064600	33064800	0.455000
chr9	125948788	125949188	0.442500	chr11	33065600	33066000	0.547500
chr1	91371481	91371881	0.370000	chr11	3307600	3308000	0.457500
chr7	93231366	93231566	0.380000	chr1	1330800	1331000	0.665000
chr10	47477479	47477679	0.450000	chr11	331000	331200	0.595000
chr2	136811493	136811693	0.295000	chr11	33134400	33134600	0.330000
chr10	101342373	101342573	0.380000	chr11	33159600	33159800	0.485000
chr6	49510977	49511177	0.395000	chr11	33160200	33160400	0.405000
chr5	53232374	53232574	0.500000	chr11	33161400	33161600	0.585000
chrX	91495649	91496049	0.277500	chr11	33166200	33166600	0.317500
chr20	8754954	8755154	0.450000	chr11	33178600	33178800	0.490000
chr2	99163429	99163829	0.437500	chr11	33179400	33179800	0.442500
chr13	111223090	111223290	0.385000	chr11	33188200	33188400	0.395000
chr17	33300908	33301308	0.415000	chr11	33195400	33195800	0.387500
chr5	109958274	109958874	0.448333	chr11	33197800	33198400	0.476667
chr15	55175598	55175798	0.405000	chr11	3319800	3320000	0.520000
chr13	55175452	55175652	0.380000	chr11	33199000	33199200	0.420000
chr11	2503446	2503646	0.485000	chr11	33207600	33207800	0.565000
chr20	42508317	42508917	0.341667	chr11	33211200	33211800	0.358333
chr6	2308746	2309146	0.345000	chr11	33214200	33214600	0.417500
chr11	96631630	96631830	0.360000	chr11	33228000	33228200	0.380000
chr15	13702500	13702700	0.000000	chr11	33235000	33235200	0.350000
chr6	72333481	72333681	0.365000	chr11	3324800	3325000	0.450000
chr2	46581132	46581332	0.340000	chr11	33248800	33249000	0.365000
chr6	103657504	103658904	0.475714	chr11	33257200	33258600	0.733571
chr16	20639705	20639905	0.470000	chr1	1332600	1332800	0.645000
chr1	129503489	129503689	0.000000	chr11	33263600	33263800	0.425000
chr2	171233843	171234043	0.375000	chr11	33266600	33266800	0.405000
chr3	188590611	188590811	0.450000	chr1	13329800	13330000	0.510000
chr9	37704081	37704281	0.335000	chr11	33320200	33320400	0.415000
chr4	143988079	143988479	0.315000	chr11	33321000	33321400	0.425000
chr6	156043213	156043413	0.440000	chr11	33324400	33324600	0.460000
chr3	152058427	152058627	0.380000	chr11	33329800	33330000	0.420000
chr10	74951839	74952039	0.355000	chr11	33343000	33343200	0.400000
chr5	132113279	132113479	0.365000	chr11	33344600	33344800	0.380000
chrX	40848796	40849196	0.447500	chr11	33347600	33348000	0.452500
chr9	109386698	109387098	0.575000	chr1	1333600	1334000	0.690000
chr6	88018458	88018658	0.300000	chr11	33362400	33362600	0.365000
chr2	65641908	65642308	0.462500	chr11	3336400	3336800	0.552500
chr15	93802988	93803188	0.450000	chr11	33371200	33371400	0.500000
chr20	63304696	63305496	0.568750	chr11	33376000	33376800	0.803750
chr5	135254338	135254538	0.490000	chr11	33380000	33380200	0.610000
chr4	11078049	11078449	0.405000	chr11	33388000	33388400	0.410000
chr18	960008	960208	0.410000	chr11	3340200	3340400	0.460000
chr10	99885236	99885436	0.510000	chr11	33402200	33402400	0.530000
chr2	179066153	179066353	0.445000	chr11	3341400	3341600	0.455000
chr9	36090072	36090272	0.450000	chr11	334400	334600	0.580000
chr1	241347277	241347477	0.450000	chr11	33457200	33457400	0.500000
chr6	78320792	78320992	0.445000	chr11	3345800	3346000	0.495000
chr2	17365092	17365292	0.445000	chr1	1335000	1335200	0.675000
chr17	33570635	33570835	0.490000	chr11	33543000	33543200	0.560000
chr20	7908208	7908408	0.470000	chr1	13354600	13354800	0.505000
chr4	118334690	118334890	0.445000	chr11	33562600	33562800	0.450000
chr5	155207552	155207952	0.505000	chr11	335800	336200	0.530000
chrX	87444171	87444371	0.345000	chr11	33636200	33636400	0.385000
chr8	12067447	12067647	0.295000	chr1	13366600	13366800	0.365000
chr3	79185448	79185648	0.310000	chr1	13368600	13368800	0.450000
chrX	17506621	17506821	0.400000	chr11	33688000	33688200	0.460000
chr11	89814429	89814629	0.280000	chr11	33690400	33690600	0.385000
chr5	104632978	104633178	0.520000	chr11	33699800	33700000	0.555000
chr3	192414721	192414921	0.420000	chr11	33700800	33701000	0.735000
chr6	150935081	150935281	0.395000	chr11	33701400	33701600	0.430000
chr6	113435242	113435442	0.370000	chr11	33713200	33713400	0.400000
chr3	91696608	91696808	0.385000	chr11	33716400	33716600	0.435000
chr4	4917241	4917641	0.455000	chr11	33722600	33723000	0.517500
chrX	66866662	66866862	0.355000	chr11	33723600	33723800	0.555000
chr20	35255917	35256517	0.428333	chr11	33724400	33725000	0.501667
chr4	37417691	37417891	0.375000	chr11	33730600	33730800	0.390000
chr5	140488240	140488440	0.440000	chr11	33731600	33731800	0.445000
chr7	87561149	87561349	0.340000	chr11	33732200	33732400	0.480000
chr10	28423868	28424868	0.451000	chr11	33734000	33735000	0.463000
chr4	40507914	40508514	0.463333	chr11	33735400	33736000	0.518333
chr10	46471561	46472161	0.475000	chr11	33736400	33737000	0.576667
chr6	91338964	91339164	0.330000	chr11	33737400	33737600	0.410000
chr14	8801033	8801233	0.000000	chr11	33742600	33742800	0.265000
chr15	88313375	88313575	0.495000	chr11	33772400	33772600	0.520000
chrX	28366362	28366962	0.406667	chr11	33773000	33773600	0.408333
chr6	86283907	86284307	0.495000	chr11	33774400	33774800	0.675000
chr2	225381444	225381644	0.365000	chr11	33778000	33778200	0.480000
chr5	147104717	147104917	0.450000	chr1	1337800	1338000	0.710000
chr1	48415840	48416240	0.487500	chr11	3379000	3379400	0.627500
chr16	84249647	84249847	0.535000	chr11	33802600	33802800	0.585000
chr8	99943244	99944044	0.456250	chr11	3380600	3381400	0.457500
chr3	28691980	28692180	0.515000	chr11	33808400	33808600	0.555000
chr8	107044202	107044402	0.380000	chr11	33829600	33829800	0.445000
chr13	30542798	30542998	0.505000	chr11	33857200	33857400	0.510000
chr11	94739203	94739403	0.450000	chr11	33858000	33858200	0.520000
chr12	85682568	85682768	0.525000	chr11	33859800	33860000	0.570000
chr17	17083151	17083751	0.460000	chr11	33864600	33865200	0.583333
chr9	71168245	71168845	0.273333	chr11	33867200	33867800	0.383333
chr10	123379290	123379490	0.575000	chr11	33869000	33869200	0.715000
chr5	171288127	171289527	0.455000	chr11	33869600	33871000	0.615714
chr4	121573609	121574209	0.451667	chr11	33874600	33875200	0.498333
chr1	166867613	166868013	0.477500	chr11	33875800	33876200	0.505000
chr9	136774032	136774232	0.485000	chr11	33877200	33877400	0.540000
chr18	17889232	17889432	0.405000	chr11	33879400	33879600	0.510000
chr16	80440634	80441034	0.442500	chr11	33882000	33882400	0.497500
chr8	76754068	76754468	0.457500	chr11	33884600	33885000	0.470000
chrY	628657	628857	0.480000	chr11	33885400	33885600	0.525000
chr22	23223157	23223357	0.485000	chr11	33888000	33888200	0.555000
chr11	39959062	39959462	0.505000	chr11	33889200	33889600	0.507500
chr11	128884766	128884966	0.465000	chr11	33891400	33891600	0.490000
chr2	755996	756196	0.495000	chr11	33892000	33892200	0.550000
chr1	197287878	197288478	0.421667	chr11	33892800	33893400	0.530000
chr7	9306969	9307169	0.475000	chr11	33893800	33894000	0.510000
chr10	23460729	23460929	0.380000	chr11	33894400	33894600	0.430000
chr10	39213472	39213672	0.385000	chr11	33898200	33898400	0.410000
chr18	35024031	35024631	0.358333	chr11	33899000	33899600	0.456667
chr2	212974332	212974532	0.380000	chr11	33907600	33907800	0.360000
chr1	111096163	111096763	0.476667	chr11	33912400	33913000	0.506667
chr4	170213884	170214284	0.442500	chr11	33919600	33920000	0.445000
chr2	209140000	209140200	0.365000	chr11	33921400	33921600	0.390000
chr8	133069825	133070025	0.465000	chr11	33927200	33927400	0.520000
chr13	73265034	73265634	0.428333	chr11	33930400	33931000	0.438333
chrX	124249634	124249834	0.430000	chr11	33934400	33934600	0.485000
chr18	48347989	48348389	0.480000	chr11	33935400	33935800	0.560000
chr9	39714520	39715320	0.461250	chr11	33936800	33937600	0.492500
chr10	97250340	97250540	0.470000	chr11	33941000	33941200	0.600000
chrX	6400429	6400629	0.495000	chr11	33941600	33941800	0.555000
chr3	116474323	116474523	0.455000	chr11	33943000	33943200	0.485000
chr2	14869566	14869766	0.485000	chr1	13394400	13394600	0.510000
chr8	107499846	107500246	0.415000	chr11	33944800	33945200	0.487500
chr11	124962049	124962249	0.395000	chr11	33953000	33953200	0.425000
chr5	153218785	153218985	0.360000	chr11	33960000	33960200	0.445000
chr16	4400859	4401059	0.435000	chr11	33971200	33971400	0.530000
chr17	51251726	51251926	0.440000	chr11	33981000	33981200	0.455000
chr4	22016751	22016951	0.460000	chr11	33986800	33987000	0.500000
chr3	48202834	48203034	0.435000	chr11	33988000	33988200	0.520000
chr2	98484707	98485507	0.431250	chr11	33997000	33997800	0.451250
chr16	27004762	27004962	0.450000	chr11	3401200	3401400	0.475000
chr1	229637577	229637977	0.545000	chr11	3402200	3402600	0.590000
chr6	90833246	90833446	0.430000	chr11	34034200	34034400	0.495000
chr4	59376920	59377120	0.435000	chr11	34037200	34037400	0.475000
chr20	13045703	13046103	0.427500	chr11	3404200	3404600	0.617500
chr12	77020131	77020331	0.500000	chr11	34045000	34045200	0.530000
chr13	79061017	79061217	0.355000	chr11	34049200	34049400	0.400000
chr1	48190373	48190573	0.470000	chr11	34050200	34050400	0.475000
chr12	102854351	102855351	0.434000	chr11	34051400	34052400	0.730000
chr9	112448504	112448704	0.495000	chr11	34053400	34053600	0.645000
chr6	109696	109896	0.335000	chr11	34064400	34064600	0.350000
chr2	109103684	109103884	0.455000	chr11	34066000	34066200	0.560000
chr8	96050221	96050421	0.325000	chr11	34068200	34068400	0.420000
chr6	4721130	4721730	0.456667	chr11	3408400	3409000	0.555000
chr12	75178251	75178851	0.330000	chr11	34086600	34087200	0.343333
chr1	67603586	67603786	0.350000	chr11	34103200	34103400	0.420000
chr5	58400432	58401032	0.398333	chr11	34103800	34104400	0.400000
chr2	89036346	89037146	0.467500	chr11	34105000	34105800	0.543750
chr4	133310665	133310865	0.335000	chr11	34106200	34106400	0.445000
chr7	51233973	51234173	0.355000	chr11	34107000	34107200	0.460000
chr17	67710554	67710754	0.455000	chr11	34120800	34121000	0.615000
chr8	144215414	144215614	0.495000	chr11	34148600	34148800	0.555000
chr1	144539827	144540027	0.640000	chr11	34149800	34150000	0.650000
chrX	120176972	120177172	0.515000	chr11	34154400	34154600	0.620000
chr11	3595361	3595561	0.480000	chr11	34155800	34156000	0.610000
chr19	8365380	8365780	0.505000	chr11	34158600	34159000	0.545000
chr3	69412083	69412283	0.425000	chr11	341600	341800	0.485000
chr4	77407355	77407555	0.400000	chr11	34162000	34162200	0.525000
chr7	32671100	32671500	0.457500	chr11	34163600	34164000	0.630000
chr11	699045	699245	0.505000	chr11	34165800	34166000	0.595000
chr1	10499975	10500175	0.520000	chr11	3417000	3417200	0.565000
chr4	106999436	106999636	0.525000	chr11	34174400	34174600	0.690000
chr10	7051791	7051991	0.530000	chr11	34175800	34176000	0.545000
chr2	234691187	234691387	0.370000	chr11	34188600	34188800	0.385000
chr2	238525153	238525353	0.500000	chr11	34191800	34192000	0.545000
chr1	206319995	206320395	0.422500	chr11	34193000	34193400	0.570000
chr1	192022990	192023190	0.355000	chr11	34198600	34198800	0.500000
chr16	56193452	56193652	0.495000	chr11	34208600	34208800	0.525000
chr18	9295213	9297213	0.488500	chr11	3421800	3423800	0.671000
chr13	29598393	29598593	0.440000	chr11	34234200	34234400	0.510000
chr8	48035909	48036309	0.452500	chr11	34236600	34237000	0.495000
chr18	62775172	62775572	0.472500	chr11	34239000	34239400	0.515000
chr8	124782872	124783072	0.505000	chr11	34242200	34242400	0.570000
chr3	146272264	146272664	0.440000	chr11	34243000	34243400	0.500000
chr2	231044694	231044894	0.460000	chr11	34243800	34244000	0.525000
chr4	30668673	30668873	0.380000	chr11	34248600	34248800	0.405000
chrX	73182872	73183072	0.550000	chr11	34251200	34251400	0.590000
chr15	62208345	62208545	0.440000	chr11	34266600	34266800	0.505000
chr3	157420239	157420639	0.362500	chr11	34270600	34271000	0.487500
chr16	56377447	56377647	0.365000	chr11	34300800	34301000	0.410000
chr20	16069750	16069950	0.430000	chr11	34302600	34302800	0.485000
chrX	113999268	113999668	0.407500	chr11	34309200	34309600	0.462500
chrY	57071834	57072034	0.430000	chr11	34310000	34310200	0.495000
chr2	69444595	69444795	0.480000	chr11	34313200	34313400	0.570000
chr16	77103136	77103336	0.465000	chr11	34316400	34316600	0.485000
chr9	110287038	110287438	0.412500	chr11	34339200	34339600	0.505000
chr3	13935516	13936116	0.606667	chr11	34357000	34357600	0.711667
chr22	15887244	15887844	0.571667	chr11	34358000	34358600	0.658333
chr5	48339146	48339946	0.380000	chr11	34359000	34359800	0.472500
chr10	106410118	106410318	0.440000	chr11	34363400	34363600	0.500000
chr18	40587580	40587980	0.380000	chr11	34371400	34371800	0.382500
chr3	32600760	32600960	0.410000	chr11	3437600	3437800	0.520000
chr3	125401139	125401339	0.435000	chr11	34379200	34379400	0.460000
chr9	64102500	64102700	0.395000	chr11	34382600	34382800	0.430000
chr9	44802831	44803031	0.400000	chr11	34405200	34405400	0.420000
chr3	83703965	83704165	0.350000	chr11	34416800	34417000	0.385000
chr17	58989109	58989309	0.425000	chr11	34422200	34422400	0.440000
chr3	168818290	168818490	0.390000	chr11	34423400	34423600	0.540000
chr12	29352808	29353008	0.315000	chr11	34426000	34426200	0.400000
chr11	90665342	90665942	0.380000	chr11	34427000	34427600	0.396667
chr10	69388376	69388576	0.425000	chr11	34432000	34432200	0.440000
chr1	124173942	124174142	0.385000	chr11	34433000	34433200	0.450000
chr20	52187751	52188151	0.437500	chr11	3443800	3444200	0.572500
chr19	22571621	22572821	0.456667	chr11	34438400	34439600	0.582500
chr15	80871596	80871796	0.490000	chr11	34440000	34440200	0.505000
chrX	129403339	129404139	0.411250	chr11	34446000	34446800	0.426250
chr4	58582869	58583069	0.350000	chr11	34449200	34449400	0.450000
chr11	39979945	39980145	0.305000	chr11	34451200	34451400	0.360000
chr16	12066284	12067084	0.523750	chr1	1344600	1345400	0.668750
chr2	163122294	163122694	0.402500	chr11	34464600	34465000	0.455000
chr2	51540929	51541129	0.355000	chr11	34468400	34468600	0.380000
chr9	118907932	118908132	0.355000	chr11	34493000	34493200	0.365000
chr16	17733984	17734784	0.430000	chr11	34501600	34502400	0.472500
chrX	14483186	14483386	0.430000	chr11	34509600	34509800	0.500000
chr2	22879403	22879803	0.452500	chr11	34510600	34511000	0.462500
chr1	205704407	205704607	0.455000	chr11	34513000	34513200	0.500000
chr1	170269909	170270309	0.472500	chr11	3455000	3455400	0.475000
chr20	27245800	27246000	0.400000	chr11	34552400	34552600	0.535000
chr12	108069582	108069782	0.485000	chr11	3455800	3456000	0.555000
chrX	60839727	60839927	0.425000	chr11	34565600	34565800	0.450000
chr8	131545517	131545717	0.465000	chr11	34570600	34570800	0.530000
chrX	69182479	69182679	0.370000	chr11	34575400	34575600	0.385000
chr4	9400822	9401022	0.370000	chr11	34584000	34584200	0.560000
chr6	37362286	37362486	0.430000	chr11	34585800	34586000	0.440000
chr12	131460887	131461887	0.493000	chr11	34599800	34600800	0.523000
chr18	50861979	50862179	0.500000	chr1	1346000	1346200	0.640000
chr2	162253514	162253714	0.545000	chr11	34602400	34602600	0.550000
chr12	79980588	79980988	0.407500	chr11	34603600	34604000	0.537500
chr17	52270867	52271067	0.405000	chr11	34610000	34610200	0.525000
chr5	168063568	168063768	0.390000	chr11	34613600	34613800	0.400000
chr6	19028815	19029015	0.410000	chr11	34614800	34615000	0.430000
chr12	43689960	43690760	0.366250	chr11	34616800	34617600	0.453750
chr6	120659770	120660170	0.435000	chr11	34619000	34619400	0.457500
chr9	76478380	76478780	0.420000	chr11	34620800	34621200	0.432500
chr16	49843676	49843876	0.535000	chr11	34624200	34624400	0.600000
chr2	203648381	203648581	0.380000	chr11	34634200	34634400	0.395000
chr1	18723246	18723446	0.460000	chr11	34640400	34640600	0.550000
chr11	103826333	103826533	0.430000	chr11	34650600	34650800	0.500000
chr4	47544525	47544725	0.415000	chr11	34651600	34651800	0.470000
chr2	191342877	191343077	0.430000	chr11	34652200	34652400	0.405000
chr3	17725157	17725357	0.335000	chr11	34654000	34654200	0.445000
chr5	24891948	24892348	0.395000	chr11	34654800	34655200	0.475000
chr16	53361487	53361887	0.452500	chr11	34707400	34707800	0.485000
chr18	10571205	10572005	0.508750	chr1	1347600	1348400	0.630000
chr4	176346385	176346585	0.375000	chr11	3476400	3476600	0.410000
chr15	97970158	97970358	0.335000	chr11	34790600	34790800	0.480000
chr1	56527364	56527764	0.432500	chr11	34792000	34792400	0.465000
chr3	132874710	132874910	0.390000	chr11	34806000	34806200	0.430000
chr2	133497952	133498152	0.410000	chr11	34809800	34810000	0.420000
chr1	172389705	172389905	0.410000	chr11	34820200	34820400	0.460000
chr2	80576309	80576509	0.405000	chr11	3482400	3482600	0.445000
chr5	87190945	87191345	0.407500	chr11	34826000	34826400	0.462500
chr10	101341871	101342071	0.485000	chr11	34830200	34830400	0.505000
chr5	1438052	1438252	0.495000	chr11	34837600	34837800	0.535000
chr20	23056948	23057148	0.395000	chr11	34840800	34841000	0.560000
chr17	72243031	72243231	0.460000	chr11	3484200	3484400	0.525000
chr4	137816302	137816502	0.375000	chr11	34855800	34856000	0.430000
chr6	58684087	58684487	0.392500	chr11	34864400	34864800	0.395000
chr11	5769504	5769704	0.410000	chr11	34866400	34866600	0.460000
chr8	109153719	109153919	0.415000	chr11	34869600	34869800	0.500000
chr18	24529694	24530294	0.415000	chr1	13487400	13488000	0.503333
chr9	134016020	134016420	0.400000	chr11	3488000	3488400	0.442500
chr9	74854044	74854244	0.350000	chr11	34899200	34899400	0.400000
chr2	43192526	43193526	0.551000	chr1	1349000	1350000	0.805000
chr21	8229470	8230470	0.486000	chr11	34915600	34916600	0.647000
chr15	76510391	76510591	0.320000	chr11	34926200	34926400	0.345000
chr11	52110791	52110991	0.395000	chr1	13494200	13494400	0.530000
chr15	36721878	36722078	0.415000	chr11	34965200	34965400	0.535000
chrX	66698110	66698310	0.320000	chr11	34977600	34977800	0.320000
chr7	60186306	60186706	0.387500	chr11	3498400	3498800	0.542500
chr21	11154534	11154734	0.405000	chr11	34997000	34997200	0.410000
chr12	33294989	33295189	0.355000	chr11	34998000	34998200	0.365000
chr4	76646130	76646530	0.332500	chr11	35006800	35007200	0.405000
chr4	61890302	61890502	0.410000	chr11	35013800	35014000	0.425000
chr12	112646836	112647236	0.412500	chr11	35030000	35030400	0.435000
chr11	114213985	114214185	0.435000	chr11	35030800	35031000	0.470000
chr12	17445713	17446113	0.430000	chr11	35036000	35036400	0.437500
chr20	34381202	34381402	0.480000	chr11	35036800	35037000	0.500000
chrX	124400101	124400901	0.385000	chr11	35040200	35041000	0.440000
chr2	56758778	56758978	0.440000	chr11	35045400	35045600	0.470000
chr3	160379816	160380016	0.370000	chr11	35047400	35047600	0.425000
chr8	116360238	116360438	0.350000	chr11	35048400	35048600	0.440000
chr7	831644	831844	0.365000	chr11	35050000	35050200	0.450000
chr9	70565898	70566098	0.430000	chr11	35050600	35050800	0.445000
chr2	148170810	148171010	0.330000	chr11	35058000	35058200	0.420000
chr2	1256030	1256230	0.385000	chr11	35059200	35059400	0.420000
chr9	87748568	87748768	0.435000	chr11	3506000	3506200	0.485000
chr9	30070698	30071298	0.405000	chr11	350600	351200	0.526667
chr12	100455097	100455297	0.350000	chr11	35063600	35063800	0.415000
chr2	200796883	200797083	0.460000	chr11	35066200	35066400	0.475000
chr13	17234354	17234554	0.405000	chr11	35067200	35067400	0.420000
chr7	37061457	37061857	0.392500	chr11	35073800	35074200	0.440000
chr2	138991036	138991236	0.415000	chr11	3507600	3507800	0.440000
chr11	131892090	131892490	0.410000	chr11	35077800	35078200	0.422500
chr12	116007956	116008156	0.330000	chr11	35079800	35080000	0.445000
chr8	68528962	68529162	0.445000	chr11	35082600	35082800	0.560000
chr2	171420983	171421783	0.363750	chr11	35083400	35084200	0.461250
chr16	82894663	82894863	0.430000	chr11	35087800	35088000	0.470000
chr4	84757316	84757516	0.320000	chr11	35089800	35090000	0.440000
chr5	133479284	133479484	0.475000	chr11	3509600	3509800	0.480000
chr4	36050214	36050414	0.355000	chr11	3510200	3510400	0.385000
chr10	111914347	111914547	0.475000	chr11	35103400	35103600	0.490000
chr16	35874690	35874890	0.360000	chr11	35104800	35105000	0.435000
chrX	77485000	77485200	0.515000	chr11	35105400	35105600	0.535000
chrX	41917483	41917883	0.407500	chr11	35106600	35107000	0.452500
chr2	168869760	168869960	0.405000	chr11	35108000	35108200	0.415000
chr2	8679436	8680236	0.426250	chr11	35111000	35111800	0.528750
chr3	79706993	79707193	0.330000	chr11	3511400	3511600	0.410000
chr9	137929163	137929363	0.465000	chr11	35115000	35115200	0.495000
chr5	46785235	46785435	0.395000	chr11	35119000	35119200	0.470000
chr4	17314317	17315317	0.427000	chr11	3512000	3513000	0.453000
chr5	161891642	161891842	0.320000	chr11	35122400	35122600	0.415000
chr2	106869231	106869431	0.475000	chr11	35126600	35126800	0.480000
chr17	58560794	58560994	0.445000	chr11	3513400	3513600	0.485000
chr6	158699263	158699663	0.470000	chr1	13513800	13514200	0.670000
chr7	150078866	150079066	0.510000	chr11	35139000	35139200	0.625000
chr14	88631062	88631662	0.458333	chr11	35139600	35140200	0.581667
chr5	18285699	18285899	0.470000	chr11	3514000	3514200	0.535000
chr5	162354093	162354293	0.330000	chr11	35141000	35141200	0.370000
chr4	19509495	19509695	0.405000	chr11	35141600	35141800	0.530000
chr1	50196825	50197225	0.380000	chr11	35142800	35143200	0.392500
chr11	36252412	36253012	0.445000	chr11	35143800	35144400	0.535000
chr12	48142901	48143101	0.520000	chr11	35145400	35145600	0.570000
chr12	7474889	7475089	0.375000	chr11	3514600	3514800	0.425000
chr8	7047197	7047397	0.425000	chr11	35146200	35146400	0.430000
chr5	100350086	100350286	0.380000	chr11	35146800	35147000	0.385000
chr1	55333165	55333365	0.490000	chr11	35148200	35148400	0.495000
chrX	60279124	60279324	0.380000	chr11	35151600	35151800	0.425000
chr16	63661685	63662285	0.455000	chr11	3515400	3516000	0.503333
chr15	47225426	47225626	0.420000	chr11	35156600	35156800	0.470000
chr1	203814776	203815176	0.440000	chr11	35158200	35158600	0.447500
chr1	39549127	39549327	0.460000	chr11	35159000	35159200	0.475000
chr4	23432621	23432821	0.425000	chr11	35160400	35160600	0.455000
chrX	60239009	60240409	0.404286	chr11	35162600	35164000	0.427143
chr12	115660754	115661754	0.394000	chr11	35165400	35166400	0.429000
chr15	58718091	58718291	0.250000	chr11	3516600	3516800	0.395000
chr15	91021542	91021742	0.415000	chr11	35167600	35167800	0.510000
chr6	19775362	19775962	0.406667	chr11	35168800	35169400	0.408333
chrX	29814263	29814463	0.370000	chr11	35171200	35171400	0.395000
chr5	54603714	54603914	0.390000	chr11	3517200	3517400	0.480000
chr3	181492387	181493387	0.357000	chr11	35173200	35174200	0.406000
chr20	36736090	36736290	0.410000	chr11	35177600	35177800	0.440000
chr14	55200582	55200782	0.405000	chr11	35178200	35178400	0.455000
chr8	123501461	123501661	0.380000	chr11	35179000	35179200	0.450000
chr7	95779031	95779231	0.410000	chr11	35179800	35180000	0.415000
chr7	13852907	13853107	0.515000	chr1	1351800	1352000	0.675000
chr13	97357816	97358016	0.320000	chr11	35181000	35181200	0.420000
chr12	91699924	91700124	0.385000	chr11	35182400	35182600	0.380000
chr2	47393644	47393844	0.345000	chr11	35184200	35184400	0.365000
chr14	90094325	90094525	0.385000	chr11	35185800	35186000	0.470000
chrY	31289491	31289891	0.000000	chr11	35187200	35187600	0.347500
chr1	41215420	41215620	0.395000	chr11	35191200	35191400	0.445000
chr1	82788607	82788807	0.365000	chr11	35194800	35195000	0.375000
chr2	183018846	183019046	0.295000	chr11	35197400	35197600	0.340000
chr5	58170922	58171122	0.400000	chr11	3520200	3520400	0.430000
chr5	83412540	83412740	0.410000	chr11	35205800	35206000	0.440000
chr2	157961433	157961633	0.425000	chr11	35206800	35207000	0.430000
chrX	87979773	87980173	0.325000	chr11	35210800	35211200	0.375000
chrX	32515767	32515967	0.310000	chr11	35212000	35212200	0.310000
chr12	105662823	105663223	0.420000	chr11	35212600	35213000	0.425000
chrX	58836132	58836532	0.397500	chr11	35214800	35215200	0.460000
chr1	129386633	129386833	0.000000	chr11	35217200	35217400	0.360000
chr7	131447244	131447644	0.370000	chr11	35228000	35228400	0.380000
chr4	144188504	144188704	0.365000	chr11	35236000	35236200	0.490000
chr10	120047475	120047675	0.410000	chr11	35236800	35237000	0.430000
chr16	84865667	84865867	0.390000	chr11	35238200	35238400	0.455000
chr4	99376614	99376814	0.360000	chr11	35239600	35239800	0.385000
chr11	68793906	68794106	0.340000	chr11	35243000	35243200	0.360000
chr4	110132929	110133729	0.433750	chr11	35247400	35248200	0.478750
chr11	52194192	52194592	0.390000	chr11	35250600	35251000	0.440000
chr3	121525335	121525535	0.405000	chr11	35257400	35257600	0.410000
chr6	3593404	3593604	0.290000	chr11	35266200	35266400	0.370000
chr7	131248610	131249010	0.430000	chr11	35272400	35272800	0.502500
chr13	34604601	34604801	0.370000	chr11	35275600	35275800	0.430000
chr5	132636533	132636733	0.460000	chr1	1352800	1353000	0.605000
chr8	6395486	6395686	0.420000	chr11	35282600	35282800	0.440000
chr2	151752293	151752493	0.355000	chr11	35288400	35288600	0.505000
chrX	62665179	62665379	0.355000	chr11	35289200	35289400	0.410000
chr12	38464121	38464521	0.337500	chr11	35303800	35304200	0.432500
chr11	119970359	119970559	0.385000	chr11	35304600	35304800	0.425000
chr6	8271642	8271842	0.505000	chr11	35305800	35306000	0.545000
chr11	53854479	53854679	0.430000	chr11	35308200	35308400	0.475000
chr16	29730922	29731122	0.320000	chr11	35311400	35311600	0.455000
chr6	124805830	124806230	0.405000	chr11	35313400	35313800	0.442500
chr17	82666666	82667066	0.507500	chr11	3531400	3531800	0.540000
chr1	87035902	87036102	0.445000	chr11	35319000	35319200	0.395000
chr10	78534286	78534486	0.405000	chr11	35321200	35321400	0.500000
chr1	653139	653539	0.375000	chr11	3533000	3533400	0.410000
chr5	132926797	132926997	0.405000	chr11	35331000	35331200	0.495000
chr12	64013699	64014299	0.403333	chr11	35334400	35335000	0.421667
chr22	25459978	25460378	0.405000	chr11	35337200	35337600	0.417500
chr1	169676651	169677451	0.436250	chr11	353400	354200	0.505000
chr9	69052845	69053045	0.425000	chr11	35343200	35343400	0.470000
chr3	192996728	192996928	0.530000	chr11	35345400	35345600	0.545000
chr4	151187407	151187807	0.315000	chr11	35358400	35358800	0.337500
chr17	20562872	20563872	0.513000	chr1	1353600	1354600	0.667000
chr2	14116906	14117106	0.400000	chr11	35391200	35391400	0.415000
chr3	163356088	163356488	0.400000	chr11	35392200	35392600	0.467500
chr1	109496403	109496603	0.460000	chr11	35404600	35404800	0.490000
chr3	150923775	150923975	0.485000	chr11	35419000	35419200	0.725000
chr13	57241005	57241405	0.402500	chr11	354600	355000	0.507500
chr18	10523501	10523701	0.500000	chr11	35485800	35486000	0.545000
chr15	79364822	79365222	0.512500	chr11	35525400	35525800	0.632500
chr1	122267242	122267642	0.425000	chr11	35526400	35526800	0.430000
chr19	48899427	48899827	0.447500	chr1	1355400	1355800	0.775000
chr15	100040257	100040457	0.445000	chr11	355400	355600	0.600000
chr11	125742720	125742920	0.405000	chr11	35579800	35580000	0.370000
chr12	24306914	24307114	0.445000	chr11	35594800	35595000	0.500000
chr4	43615746	43615946	0.425000	chr11	35611800	35612000	0.440000
chr16	61912594	61913194	0.295000	chr11	35616200	35616800	0.365000
chr16	60642745	60644745	0.402000	chr11	35617800	35619800	0.714000
chr3	51543526	51543926	0.457500	chr11	356200	356600	0.645000
chr9	95217179	95217379	0.530000	chr11	35620400	35620600	0.565000
chr6	54549094	54549294	0.350000	chr11	35634200	35634400	0.385000
chr13	28932638	28932838	0.445000	chr11	3564600	3564800	0.480000
chr12	27991551	27991751	0.340000	chr11	35662000	35662200	0.470000
chr6	167298790	167299390	0.455000	chr11	35662600	35663200	0.715000
chr8	36805115	36805315	0.350000	chr11	35665200	35665400	0.370000
chr1	74519457	74519657	0.335000	chr11	35676400	35676600	0.430000
chr1	45574305	45574505	0.460000	chr1	1356800	1357000	0.655000
chr5	65553377	65553577	0.355000	chr11	35680600	35680800	0.390000
chr14	24208421	24208621	0.410000	chr11	35681400	35681600	0.420000
chr15	21252065	21252265	0.300000	chr11	35684000	35684200	0.400000
chr5	40772829	40773029	0.445000	chr11	35715000	35715200	0.455000
chr2	133729729	133729929	0.410000	chr11	35722000	35722200	0.415000
chr3	171917607	171917807	0.355000	chr11	35724000	35724200	0.405000
chrX	42658407	42658607	0.340000	chr11	35761200	35761400	0.370000
chr4	167103081	167103681	0.521667	chr11	3579800	3580400	0.571667
chr17	26299603	26300203	0.408333	chr11	35801000	35801600	0.415000
chr10	13553936	13554336	0.387500	chr11	35811800	35812200	0.482500
chr9	114163813	114164013	0.590000	chr11	3581200	3581400	0.800000
chr5	73056489	73056689	0.300000	chr11	35814200	35814400	0.415000
chrX	125220579	125221179	0.460000	chr11	35821800	35822400	0.510000
chrY	5678568	5678768	0.360000	chr11	35823200	35823400	0.400000
chr20	40505207	40505407	0.415000	chr11	35835600	35835800	0.510000
chr5	59221811	59222211	0.420000	chr11	35845800	35846200	0.460000
chrY	3120837	3121037	0.480000	chr11	35852200	35852400	0.590000
chr19	41368175	41369175	0.508000	chr1	1358600	1359600	0.631000
chr3	96209520	96209720	0.420000	chr11	3590400	3590600	0.425000
chr2	221887953	221888153	0.345000	chr11	35908200	35908400	0.400000
chr7	34910982	34911182	0.375000	chr11	35911400	35911600	0.465000
chr1	177380552	177380952	0.390000	chr11	35914800	35915200	0.450000
chr1	245741657	245741857	0.430000	chr11	35916800	35917000	0.435000
chr20	48982428	48982628	0.550000	chr11	35927800	35928000	0.555000
chr15	98917645	98918045	0.332500	chr11	35932600	35933000	0.337500
chr11	114942719	114943319	0.411667	chr1	13593600	13594200	0.481667
chr2	72134614	72134814	0.595000	chr11	35943800	35944000	0.700000
chr18	77716457	77716657	0.425000	chr11	35951800	35952000	0.445000
chr20	6053295	6053495	0.530000	chr11	35961200	35961400	0.540000
chr5	99640812	99641012	0.375000	chr11	36012600	36012800	0.410000
chr1	24870202	24870402	0.430000	chr11	36014600	36014800	0.445000
chr6	135201697	135201897	0.480000	chr11	36015200	36015400	0.520000
chr3	63624983	63625383	0.377500	chr11	36019000	36019400	0.442500
chr12	68052803	68053203	0.397500	chr11	36019800	36020200	0.507500
chr12	131658440	131658640	0.455000	chr11	36027800	36028000	0.505000
chrX	115672450	115672650	0.450000	chr11	36042400	36042600	0.490000
chr7	121300250	121300850	0.363333	chr11	3605000	3605600	0.386667
chr6	56419082	56419282	0.445000	chr1	13605400	13605600	0.435000
chr13	98351833	98352033	0.460000	chr11	36056400	36056600	0.515000
chr4	109466204	109466404	0.320000	chr11	36061000	36061200	0.450000
chr4	167957363	167957563	0.390000	chr11	36065600	36065800	0.475000
chr3	164038775	164039175	0.395000	chr11	36073400	36073800	0.535000
chr20	41634980	41635180	0.475000	chr11	36090400	36090600	0.505000
chr20	6118504	6118704	0.315000	chr11	36091200	36091400	0.445000
chr9	44524602	44524802	0.375000	chr11	36092400	36092600	0.400000
chr14	82475346	82475546	0.485000	chr11	36097400	36097600	0.535000
chr4	172927512	172927712	0.445000	chr11	3609800	3610000	0.495000
chr4	176212184	176212384	0.450000	chr11	36098200	36098400	0.555000
chr14	22007842	22008042	0.415000	chr11	36101600	36101800	0.480000
chr2	28961721	28961921	0.355000	chr11	36102400	36102600	0.445000
chr6	149936323	149936523	0.405000	chr11	36103600	36103800	0.450000
chr2	240257830	240258030	0.510000	chr11	36104200	36104400	0.555000
chr11	46045673	46045873	0.445000	chr11	36105000	36105200	0.460000
chr12	11169059	11169259	0.370000	chr11	36106200	36106400	0.470000
chr10	8985198	8985798	0.380000	chr11	36109600	36110200	0.396667
chr13	110566879	110567079	0.505000	chr11	36115600	36115800	0.525000
chr16	12376978	12377378	0.482500	chr11	36123400	36123800	0.522500
chr4	144806127	144806527	0.475000	chr11	36128400	36128800	0.515000
chr9	67717680	67717880	0.470000	chr11	36130600	36130800	0.540000
chr10	86812481	86812681	0.390000	chr11	36131800	36132000	0.550000
chrX	116294945	116295145	0.410000	chr11	36134400	36134600	0.435000
chr15	92364389	92364589	0.470000	chr11	3614200	3614400	0.475000
chr18	58394117	58394317	0.490000	chr11	36145800	36146000	0.505000
chr12	51089485	51089685	0.490000	chr11	3614800	3615000	0.585000
chr9	27810904	27811104	0.375000	chr11	36149800	36150000	0.515000
chr6	106943855	106944055	0.420000	chr11	36163000	36163200	0.455000
chr15	19306996	19307196	0.395000	chr11	36164600	36164800	0.465000
chr4	183635362	183635762	0.505000	chr11	3617000	3617400	0.612500
chr10	7059099	7059299	0.395000	chr11	36178000	36178200	0.430000
chr4	22810447	22810647	0.410000	chr11	36182000	36182200	0.445000
chr4	101690877	101691077	0.385000	chr11	362000	362200	0.550000
chr1	95870364	95870564	0.460000	chr1	1362200	1362400	0.470000
chr16	53669598	53669798	0.290000	chr11	36231400	36231600	0.415000
chr12	70614871	70615071	0.355000	chr1	13623400	13623600	0.410000
chr8	135282075	135282275	0.400000	chr11	36253200	36253400	0.485000
chr5	166637383	166637583	0.375000	chr11	36258800	36259000	0.560000
chr9	89249581	89249781	0.500000	chr11	3626400	3626600	0.610000
chr5	5184592	5184792	0.560000	chr11	36266000	36266200	0.575000
chr2	68952086	68952286	0.485000	chr11	36272000	36272200	0.495000
chr12	99680564	99681164	0.506667	chr11	36289000	36289600	0.523333
chr3	197942753	197942953	0.430000	chr11	36292400	36292600	0.440000
chr6	85317173	85317373	0.375000	chr11	36297400	36297600	0.395000
chr19	50830651	50830851	0.510000	chr11	36300800	36301000	0.570000
chr3	117807671	117807871	0.385000	chr11	36304400	36304600	0.390000
chr1	228350420	228350620	0.400000	chr11	36307000	36307200	0.435000
chrX	135186107	135186307	0.500000	chr11	36334000	36334200	0.505000
chr2	190378247	190378447	0.440000	chr11	36353000	36353200	0.500000
chr12	40744638	40744838	0.380000	chr11	36356200	36356400	0.425000
chr8	18345045	18345245	0.310000	chr11	36357800	36358000	0.365000
chr1	209469480	209469680	0.355000	chr11	36360800	36361000	0.475000
chr8	75451966	75452166	0.425000	chr11	36362200	36362400	0.485000
chr11	83775639	83775839	0.305000	chr11	36363400	36363600	0.465000
chr3	145974826	145975026	0.415000	chr11	36365000	36365200	0.435000
chr6	130162193	130162393	0.375000	chr11	36366000	36366200	0.400000
chr13	88017854	88018054	0.405000	chr11	36375400	36375600	0.410000
chr1	7991748	7992948	0.472500	chr11	36377000	36378200	0.615000
chr12	5355627	5356027	0.330000	chr11	36380800	36381200	0.380000
chr7	133585498	133585898	0.460000	chr11	36385200	36385600	0.405000
chr8	15557962	15558162	0.440000	chr11	36391200	36391400	0.485000
chr12	89576893	89577093	0.460000	chr11	36399400	36399600	0.490000
chr3	184780734	184781334	0.533333	chr11	36400800	36401400	0.575000
chr6	102759008	102759208	0.420000	chr11	36407400	36407600	0.445000
chr1	123751965	123752565	0.386667	chr11	36409200	36409800	0.495000
chr10	21470220	21470420	0.470000	chr11	36411400	36411600	0.525000
chr8	68286390	68286590	0.400000	chr11	36413000	36413200	0.430000
chr1	115778336	115778536	0.305000	chr11	36416400	36416600	0.435000
chr4	83083209	83083409	0.555000	chr11	3642000	3642200	0.715000
chr6	12347830	12348230	0.390000	chr11	36421000	36421400	0.432500
chr2	121560989	121561189	0.540000	chr11	3642600	3642800	0.650000
chr17	56234369	56234569	0.390000	chr11	36426600	36426800	0.405000
chr11	56616936	56617136	0.275000	chr1	13642800	13643000	0.350000
chr16	55942452	55942652	0.365000	chr11	36431800	36432000	0.485000
chr6	26217703	26217903	0.455000	chr11	3643200	3643400	0.615000
chr8	137120818	137121018	0.405000	chr11	36440600	36440800	0.465000
chr20	52102533	52102933	0.390000	chr11	3644800	3645200	0.527500
chr4	125567290	125567490	0.490000	chr11	36450200	36450400	0.495000
chr6	15337869	15338069	0.535000	chr11	36452400	36452600	0.560000
chr4	144305926	144306126	0.430000	chr11	36453000	36453200	0.460000
chr17	65165808	65166008	0.420000	chr11	36453800	36454000	0.520000
chr8	14073751	14073951	0.490000	chr11	364600	364800	0.700000
chr3	56807162	56807362	0.410000	chr11	36467200	36467400	0.450000
chr12	122884781	122884981	0.325000	chr11	36478800	36479000	0.410000
chrX	33812439	33813039	0.286667	chr11	36487600	36488200	0.358333
chr7	115671412	115671812	0.365000	chr11	36492800	36493200	0.385000
chr7	13927043	13927243	0.430000	chr11	36499400	36499600	0.460000
chr22	5837336	5837536	0.000000	chr11	36500600	36500800	0.405000
chr6	72098222	72098422	0.425000	chr11	36509200	36509400	0.440000
chr21	14766278	14766478	0.525000	chr11	36510200	36510400	0.760000
chr16	59078504	59078704	0.415000	chr11	36533000	36533200	0.485000
chr19	52588161	52588561	0.450000	chr11	36541000	36541400	0.457500
chrX	84674114	84674514	0.322500	chr11	36551000	36551400	0.345000
chr8	122388534	122388734	0.330000	chr11	36558800	36559000	0.360000
chr12	113012151	113013151	0.427000	chr11	36564400	36565400	0.441000
chrX	120606663	120606863	0.450000	chr11	36566800	36567000	0.490000
chr2	191187242	191187442	0.350000	chr11	36567800	36568000	0.585000
chr16	74428938	74429138	0.545000	chr11	36569200	36569400	0.550000
chr15	100619293	100619493	0.380000	chr11	36586600	36586800	0.400000
chr18	16530359	16530959	0.388333	chr1	13658800	13659400	0.403333
chr14	46551176	46551776	0.496667	chr11	36594400	36595000	0.545000
chr15	90436583	90436783	0.385000	chr11	36598200	36598400	0.420000
chr10	79950202	79950402	0.330000	chr11	36601200	36601400	0.350000
chr17	9684952	9685152	0.405000	chr11	36608600	36608800	0.415000
chr1	120860356	120860556	0.360000	chr11	36609400	36609600	0.430000
chr5	30286741	30286941	0.340000	chr11	36618200	36618400	0.465000
chr15	17332763	17332963	0.390000	chr11	36619600	36619800	0.430000
chr13	57842128	57842328	0.275000	chr11	36622800	36623000	0.350000
chrX	155243197	155243397	0.330000	chr1	13662600	13662800	0.445000
chr17	52837516	52837716	0.420000	chr1	13664200	13664400	0.500000
chr7	79095614	79095814	0.315000	chr11	36657800	36658000	0.420000
chr2	207742697	207742897	0.465000	chr1	13665800	13666000	0.480000
chr5	102931712	102931912	0.410000	chr1	13667800	13668000	0.360000
chrX	64110250	64110650	0.385000	chr11	36684800	36685200	0.475000
chr9	4578768	4579168	0.377500	chr11	36697200	36697600	0.447500
chr4	58410511	58410711	0.370000	chr11	3670000	3670200	0.575000
chrX	149916705	149917105	0.400000	chr11	36702600	36703000	0.422500
chrX	10644673	10644873	0.385000	chr11	36725000	36725200	0.490000
chr7	156903321	156903521	0.405000	chr11	36738600	36738800	0.445000
chr3	64622167	64622367	0.445000	chr11	36744600	36744800	0.495000
chr3	1133759	1133959	0.430000	chr11	36747200	36747400	0.510000
chr13	36637903	36638103	0.445000	chr11	36750400	36750600	0.470000
chr11	81134082	81134682	0.363333	chr11	3684800	3685400	0.376667
chrX	1124122	1124322	0.400000	chr11	368600	368800	0.610000
chr2	98965172	98965372	0.390000	chr11	369400	369600	0.830000
chr1	115749420	115749620	0.495000	chr1	13699600	13699800	0.560000
chr9	41741043	41741843	0.508750	chr1	13700200	13701000	0.671250
chr7	95818082	95818282	0.335000	chr1	13701400	13701600	0.395000
chr18	48118212	48118412	0.495000	chr11	3702000	3702200	0.550000
chr13	81225259	81225459	0.430000	chr1	13702800	13703000	0.475000
chr18	16066286	16066486	0.405000	chr1	13713600	13713800	0.435000
chr2	235398535	235398735	0.480000	chr1	1371600	1371800	0.640000
chr3	147396564	147396764	0.625000	chr1	1372200	1372400	0.645000
chr1	96603427	96603627	0.315000	chr11	37221200	37221400	0.400000
chr3	106704304	106704704	0.347500	chr11	3723000	3723400	0.387500
chr9	105884889	105885089	0.480000	chr1	13723800	13724000	0.555000
chrX	87741873	87742073	0.310000	chr1	13726000	13726200	0.430000
chr2	100633031	100633231	0.380000	chr1	13728200	13728400	0.415000
chr2	65481177	65481377	0.515000	chr1	13731000	13731200	0.590000
chr13	65431946	65432146	0.325000	chr1	13733000	13733200	0.380000
chr9	91328272	91328472	0.425000	chr11	37333400	37333600	0.435000
chr4	78053719	78054119	0.430000	chr1	13735000	13735400	0.432500
chr3	3572894	3573094	0.340000	chr11	37426600	37426800	0.365000
chr8	115973786	115973986	0.375000	chr11	37449200	37449400	0.445000
chr7	8416164	8416364	0.430000	chr11	37450600	37450800	0.435000
chr12	105573469	105573669	0.410000	chr11	3747800	3748000	0.460000
chr11	73386160	73386760	0.600000	chr1	13749200	13749800	0.753333
chr4	104558811	104559011	0.315000	chr11	37504000	37504200	0.375000
chr6	101690316	101690516	0.340000	chr11	37509600	37509800	0.355000
chr6	56377043	56377443	0.540000	chr1	1375200	1375600	0.650000
chr12	41867035	41867235	0.420000	chr11	37560200	37560400	0.365000
chr4	22708077	22708277	0.295000	chr11	37631000	37631200	0.315000
chr4	100087807	100088007	0.475000	chr1	1376400	1376600	0.585000
chr1	59437822	59438022	0.390000	chr11	37644000	37644200	0.420000
chr8	61272198	61272398	0.415000	chr1	13765000	13765200	0.475000
chr12	87090098	87090298	0.305000	chr11	3767600	3767800	0.345000
chr2	32715498	32715698	0.400000	chr1	13769400	13769600	0.505000
chr10	34411844	34412044	0.380000	chr11	37712400	37712600	0.485000
chr6	85942754	85943154	0.360000	chr11	37721600	37722000	0.345000
chr14	35945951	35946151	0.430000	chr11	37727400	37727600	0.445000
chr5	98620297	98620697	0.330000	chr11	3781400	3781800	0.337500
chr16	47102790	47102990	0.405000	chr1	13782400	13782600	0.500000
chr20	55882375	55882575	0.360000	chr11	37830600	37830800	0.410000
chr6	161037869	161038069	0.425000	chr11	3785200	3785400	0.430000
chrX	72055878	72056078	0.285000	chr11	3788000	3788200	0.370000
chr6	104592621	104592821	0.340000	chr11	37896200	37896400	0.360000
chr6	128245112	128245312	0.360000	chr11	3790800	3791000	0.420000
chr13	104093901	104094101	0.300000	chr11	37929400	37929600	0.360000
chr7	117507148	117507548	0.422500	chr11	37946200	37946600	0.472500
chr15	88344205	88345005	0.498750	chr11	3797200	3798000	0.697500
chrX	125313667	125313867	0.315000	chr11	37988200	37988400	0.360000
chr17	59472598	59472798	0.345000	chr11	38061000	38061200	0.395000
chr4	77333648	77333848	0.395000	chr1	13807400	13807600	0.465000
chr1	7529601	7530401	0.521250	chr11	3808000	3808800	0.628750
chr1	177039751	177040151	0.447500	chr1	13808800	13809200	0.560000
chr4	159421946	159422146	0.415000	chr11	3809200	3809400	0.455000
chr22	45069063	45069263	0.470000	chr1	13811400	13811600	0.630000
chr9	19534668	19534868	0.375000	chr11	38131600	38131800	0.380000
chr4	151352401	151352601	0.545000	chr1	13813800	13814000	0.555000
chr4	13773725	13773925	0.360000	chr11	38154000	38154200	0.380000
chr4	178387510	178387710	0.315000	chr11	38156000	38156200	0.325000
chr12	70253432	70254032	0.383333	chr11	38156600	38157200	0.421667
chr6	73133194	73133594	0.445000	chr11	3817400	3817800	0.540000
chr1	231130701	231130901	0.520000	chr11	3824800	3825000	0.605000
chr3	189941905	189942105	0.485000	chr11	3826000	3826200	0.515000
chr16	62911220	62911420	0.430000	chr11	3826600	3826800	0.480000
chr2	196319580	196319780	0.520000	chr1	13829000	13829200	0.610000
chr2	172368781	172368981	0.420000	chr11	3830800	3831000	0.515000
chr3	48202661	48202861	0.435000	chr11	38315200	38315400	0.485000
chr15	70525959	70526159	0.440000	chr11	3831800	3832000	0.545000
chr11	79205789	79205989	0.435000	chr11	3832600	3832800	0.475000
chr18	76253518	76253918	0.320000	chr11	38334800	38335200	0.270000
chr7	41228573	41229573	0.350000	chr11	38336000	38337000	0.376000
chr1	241813297	241813497	0.400000	chr11	3833600	3833800	0.415000
chr11	128884914	128886114	0.469167	chr11	3834200	3835400	0.510000
chr19	41863087	41863287	0.495000	chr11	3835800	3836000	0.530000
chr1	180519975	180520975	0.433000	chr11	3837000	3838000	0.522000
chr3	112903833	112904033	0.375000	chr11	3838600	3838800	0.470000
chr2	109328537	109328737	0.465000	chr11	3839200	3839400	0.545000
chr2	219098522	219098722	0.430000	chr11	3840000	3840200	0.440000
chr13	46162868	46163668	0.552500	chr11	3840800	3841600	0.733750
chr1	88260608	88260808	0.375000	chr11	38411200	38411400	0.430000
chr15	57938118	57938318	0.325000	chr11	38438200	38438400	0.365000
chr12	110183771	110183971	0.460000	chr11	38448400	38448600	0.495000
chr20	45055334	45055534	0.340000	chr11	38459200	38459400	0.365000
chr10	100427215	100427415	0.370000	chr11	38461000	38461200	0.445000
chr1	89971791	89972191	0.395000	chr11	3849200	3849600	0.410000
chr2	9421328	9421528	0.455000	chr11	38498800	38499000	0.460000
chr7	149973901	149974301	0.457500	chr11	38518000	38518400	0.462500
chr5	167844021	167844221	0.350000	chr11	3853000	3853200	0.400000
chr9	134925623	134925823	0.475000	chr11	3853600	3853800	0.495000
chr9	20915362	20916162	0.346250	chr11	38538400	38539200	0.371250
chr7	27795365	27795565	0.410000	chr11	38544000	38544200	0.425000
chr14	106770563	106770763	0.520000	chr11	3854400	3854600	0.565000
chr12	12830664	12830864	0.520000	chr11	3855000	3855200	0.720000
chr11	133832224	133832824	0.600000	chr11	3855800	3856400	0.660000
chr6	66887054	66887254	0.470000	chr11	3856800	3857000	0.475000
chr6	82133109	82133309	0.350000	chr11	3858800	3859000	0.465000
chr2	34346615	34346815	0.520000	chr11	38595000	38595200	0.565000
chr4	138902458	138902858	0.480000	chr11	3859600	3860000	0.522500
chr20	2789442	2789642	0.475000	chr11	3861000	3861200	0.505000
chr1	150296182	150296382	0.480000	chr11	3861800	3862000	0.485000
chr7	128065063	128065263	0.440000	chr11	3865800	3866000	0.465000
chr5	128953131	128953331	0.440000	chr11	3866400	3866600	0.510000
chr5	133903223	133904023	0.496250	chr11	3867400	3868200	0.497500
chr11	103861877	103862077	0.315000	chr11	38679800	38680000	0.325000
chr13	24373558	24373758	0.435000	chr11	38690400	38690600	0.510000
chr11	63101092	63101292	0.370000	chr1	13869400	13869600	0.450000
chr3	21029330	21029530	0.375000	chr11	3871400	3871600	0.430000
chr6	126663427	126663627	0.360000	chr11	38718800	38719000	0.515000
chr3	39674287	39674487	0.410000	chr11	3878800	3879000	0.535000
chr4	35187157	35187357	0.385000	chr11	38791400	38791600	0.390000
chr10	40757160	40757360	0.380000	chr11	3879400	3879600	0.410000
chr1	202155640	202155840	0.470000	chr11	3880000	3880200	0.480000
chr2	223661904	223662104	0.360000	chr11	3880800	3881000	0.465000
chr13	79516182	79516382	0.470000	chr11	3888000	3888200	0.515000
chr9	134507649	134507849	0.415000	chr11	3892200	3892400	0.430000
chr6	26322579	26322979	0.427500	chr11	3894200	3894600	0.472500
chr5	162691864	162692064	0.355000	chr11	3895200	3895400	0.490000
chr10	111997477	111997677	0.420000	chr11	3900400	3900600	0.580000
chr2	44353263	44353663	0.460000	chr11	3902400	3902800	0.512500
chr18	41824014	41824214	0.460000	chr11	3903600	3903800	0.480000
chr5	120663049	120663449	0.362500	chr11	3905400	3905800	0.452500
chr15	4133602	4133802	0.000000	chr11	3915000	3915200	0.315000
chr10	67831010	67831210	0.490000	chr11	3916400	3916600	0.510000
chr16	72600295	72600495	0.465000	chr11	3917000	3917200	0.500000
chr5	67897171	67897571	0.350000	chr11	3919400	3919800	0.417500
chr12	60702007	60702607	0.298333	chr11	3920200	3920800	0.386667
chr7	107358632	107358832	0.380000	chr11	3928000	3928200	0.395000
chr20	6218131	6218331	0.395000	chr11	3933200	3933400	0.405000
chr19	16233907	16234107	0.650000	chr11	393400	393600	0.680000
chr2	69123077	69123277	0.485000	chr11	3934800	3935000	0.515000
chr11	104246336	104246936	0.393333	chr11	39365600	39366200	0.405000
chr14	73640230	73640430	0.280000	chr11	39367600	39367800	0.365000
chr2	35249589	35249789	0.400000	chr11	39371200	39371400	0.430000
chr1	164450738	164450938	0.320000	chr11	39375200	39375400	0.340000
chr1	179732124	179732724	0.415000	chr11	3942800	3943400	0.441667
chr2	83305783	83306183	0.485000	chr11	394400	394800	0.717500
chr9	113844234	113844434	0.445000	chr11	3947200	3947400	0.455000
chr11	13244503	13244703	0.395000	chr11	3949200	3949400	0.430000
chr8	17024044	17024244	0.370000	chr1	13950800	13951000	0.490000
chr10	68051947	68052347	0.350000	chr11	3951200	3951600	0.445000
chr17	5752353	5752553	0.405000	chr11	39542000	39542200	0.470000
chr1	215588540	215588740	0.355000	chr11	3954600	3954800	0.450000
chr19	56984692	56984892	0.350000	chr11	39570600	39570800	0.370000
chr5	109393485	109393685	0.430000	chr11	3957600	3957800	0.485000
chr8	122439022	122439222	0.445000	chr11	3959200	3959400	0.430000
chr12	50486496	50486696	0.435000	chr1	13960400	13960600	0.510000
chr2	30000919	30001119	0.410000	chr11	3963800	3964000	0.420000
chr1	207932368	207932768	0.460000	chr11	3965600	3966000	0.497500
chr18	33815949	33816949	0.458000	chr11	396600	397600	0.693000
chr7	29707275	29707475	0.390000	chr11	3966400	3966600	0.415000
chr17	2533588	2533788	0.405000	chr11	3969600	3969800	0.410000
chr11	4885060	4885660	0.306667	chr11	39725000	39725600	0.380000
chr5	131921161	131921361	0.370000	chr11	3975000	3975200	0.375000
chr5	6137664	6137864	0.370000	chr11	3977200	3977400	0.395000
chr2	54365380	54365580	0.340000	chr11	39793800	39794000	0.390000
chr5	160720156	160720356	0.300000	chr11	39804400	39804600	0.345000
chr8	101437789	101437989	0.535000	chr11	39810400	39810600	0.560000
chr16	47953073	47953273	0.435000	chr11	39816000	39816200	0.335000
chrY	23486332	23488132	0.548889	chr1	1398200	1400000	0.649444
chr3	145161103	145161303	0.455000	chr11	3985000	3985200	0.495000
chr8	126467950	126468150	0.395000	chr11	3987000	3987200	0.435000
chr11	28107142	28107342	0.315000	chr11	3990000	3990200	0.370000
chr1	7338356	7338556	0.490000	chr11	399000	399200	0.590000
chr6	139727402	139727602	0.375000	chr11	39912000	39912200	0.440000
chr8	66716627	66716827	0.415000	chr11	3996000	3996200	0.420000
chr14	93594839	93595039	0.375000	chr11	40073600	40073800	0.380000
chr2	14901551	14901751	0.290000	chr11	4007400	4007600	0.415000
chr2	167310580	167310780	0.435000	chr1	1400800	1401000	0.580000
chr6	9966422	9966622	0.410000	chr11	40086600	40086800	0.425000
chr18	55018143	55018343	0.415000	chr11	40088400	40088600	0.465000
chr17	21774433	21774833	0.542500	chr11	40099800	40100200	0.560000
chr12	45767997	45768197	0.385000	chr11	40100800	40101000	0.430000
chr2	116225641	116225841	0.465000	chr11	40119800	40120000	0.490000
chr9	89486404	89486604	0.305000	chr11	40129400	40129600	0.395000
chr9	42875400	42875600	0.385000	chr11	40130400	40130600	0.405000
chr17	35256349	35257149	0.426250	chr1	1401400	1402200	0.536250
chr6	117984344	117984544	0.480000	chr11	4016600	4016800	0.535000
chr1	89869098	89869898	0.446250	chr11	40280600	40281400	0.450000
chr10	120604751	120604951	0.340000	chr11	40285800	40286000	0.340000
chr4	94243410	94243810	0.377500	chr11	40290200	40290600	0.360000
chr12	39492652	39492852	0.395000	chr11	40291400	40291600	0.465000
chr17	20560956	20561156	0.475000	chr11	40294200	40294400	0.495000
chrY	17965340	17965540	0.400000	chr11	40294800	40295000	0.415000
chr18	25980541	25980741	0.410000	chr11	40329200	40329400	0.420000
chr19	49647928	49648128	0.475000	chr11	4039200	4039400	0.510000
chr14	79166220	79166420	0.395000	chr11	4040600	4040800	0.415000
chr12	100017244	100017444	0.385000	chr11	4044200	4044400	0.460000
chr9	6107037	6107237	0.485000	chr11	4045000	4045200	0.495000
chrX	141544204	141544404	0.410000	chr11	4049200	4049400	0.375000
chr18	766262	766462	0.335000	chr11	4050200	4050400	0.385000
chr14	58248765	58248965	0.470000	chr11	4058200	4058400	0.495000
chr13	20857362	20857762	0.485000	chr1	1406400	1406800	0.650000
chr14	55690470	55690670	0.460000	chr11	4069000	4069200	0.495000
chr4	26125465	26125665	0.485000	chr11	407000	407200	0.750000
chr6	108932542	108932742	0.570000	chr1	1407200	1407400	0.685000
chr16	32435432	32435632	0.400000	chr11	4072800	4073000	0.460000
chr17	62504494	62504694	0.460000	chr1	1407800	1408000	0.585000
chr3	173009117	173009317	0.480000	chr11	4090400	4090600	0.500000
chr12	112392267	112392467	0.475000	chr11	4092000	4092200	0.565000
chr1	25357415	25358215	0.526250	chr11	4094600	4095400	0.611250
chr7	47395648	47395848	0.455000	chr11	4096000	4096200	0.465000
chr8	137772105	137772305	0.365000	chr11	4102800	4103000	0.385000
chr14	39997629	39997829	0.460000	chr1	14114000	14114200	0.580000
chr10	119128961	119129361	0.412500	chr11	4115200	4115600	0.415000
chr8	28279012	28279212	0.435000	chr11	411600	411800	0.640000
chr5	163971551	163971751	0.405000	chr11	41305600	41305800	0.500000
chr1	53794652	53795052	0.455000	chr11	4136800	4137200	0.480000
chr17	42969647	42970247	0.511667	chr11	414600	415200	0.615000
chr11	60831741	60832341	0.461667	chr11	4146200	4146800	0.513333
chr12	64193778	64194578	0.470000	chr11	416800	417600	0.756250
chrX	109588543	109588743	0.435000	chr11	4175800	4176000	0.580000
chr2	173264299	173264699	0.477500	chr11	4182000	4182400	0.575000
chr19	40571351	40571551	0.515000	chr11	4184600	4184800	0.560000
chr11	12286140	12286540	0.442500	chr11	4185600	4186000	0.502500
chr12	123363864	123364664	0.672500	chr11	4187000	4187800	0.702500
chr12	107083988	107084188	0.385000	chr11	4195000	4195200	0.420000
chr5	41489655	41489855	0.375000	chr1	1420200	1420400	0.835000
chr5	148354019	148354219	0.345000	chr11	4203800	4204000	0.470000
chr4	62995379	62995579	0.415000	chr11	4213800	4214000	0.425000
chr5	156363878	156364078	0.510000	chr11	422400	422600	0.560000
chr2	215479152	215479352	0.360000	chr1	1423000	1423200	0.460000
chr22	11060666	11060866	0.415000	chr11	4240400	4240600	0.425000
chr5	17652428	17652628	0.370000	chr11	42410600	42410800	0.430000
chr3	128863521	128863921	0.507500	chr11	42524600	42525000	0.515000
chr20	8910955	8911155	0.380000	chr11	42544000	42544200	0.390000
chr18	76213504	76213704	0.355000	chr11	42572000	42572200	0.425000
chr2	211026481	211026881	0.497500	chr1	1425800	1426200	0.692500
chr2	237537074	237538274	0.565833	chr1	1426600	1427800	0.715000
chr11	72791074	72791474	0.465000	chr11	42762200	42762600	0.470000
chr12	103488100	103488300	0.405000	chr11	4285800	4286000	0.445000
chr12	56698349	56698549	0.510000	chr11	42873200	42873400	0.515000
chr1	220665095	220665295	0.445000	chr11	43021600	43021800	0.455000
chr7	154431063	154431263	0.565000	chr1	1430400	1430600	0.665000
chr12	70004565	70004765	0.505000	chr1	1432000	1432200	0.665000
chr16	9689272	9689472	0.425000	chr11	43278800	43279000	0.470000
chr5	154233052	154233252	0.370000	chr11	43283000	43283200	0.465000
chr5	165691313	165691913	0.390000	chr11	43309000	43309600	0.515000
chr14	3953918	3954118	0.000000	chr11	43310200	43310400	0.300000
chr14	37652007	37652407	0.400000	chr11	43311800	43312200	0.617500
chr1	92015340	92015540	0.180000	chr11	43313200	43313400	0.450000
chr8	118748507	118748707	0.500000	chr11	43316600	43316800	0.540000
chr8	119335043	119335243	0.390000	chr11	4332000	4332200	0.465000
chr1	154449985	154450385	0.507500	chr1	1433200	1433600	0.670000
chr2	90985908	90986108	0.000000	chr11	43328200	43328400	0.335000
chr2	176341036	176341236	0.455000	chr11	4334000	4334200	0.485000
chr9	41325306	41325506	0.475000	chr1	14335000	14335200	0.545000
chr13	22735728	22735928	0.565000	chr11	43351600	43351800	0.635000
chr17	66413562	66413762	0.470000	chr11	43356400	43356600	0.475000
chr12	111849792	111851192	0.470000	chr11	43358400	43359800	0.577143
chr13	36555364	36555564	0.355000	chr11	43360400	43360600	0.440000
chr9	2605062	2605262	0.430000	chr11	43364000	43364200	0.470000
chr9	75715030	75715230	0.310000	chr11	43366800	43367000	0.425000
chr5	91473813	91474013	0.365000	chr11	43367400	43367600	0.435000
chr17	24367461	24367661	0.405000	chr11	4337200	4337400	0.415000
chr12	85122113	85122313	0.265000	chr11	43377600	43377800	0.325000
chr4	20316806	20317206	0.337500	chr11	43381800	43382200	0.382500
chr14	20491479	20491679	0.485000	chr11	43383000	43383200	0.530000
chr2	214574905	214575105	0.285000	chr11	43394000	43394200	0.425000
chr13	87800359	87800559	0.335000	chr11	43419400	43419600	0.355000
chr9	108008360	108008560	0.450000	chr1	1434200	1434400	0.690000
chr14	48925086	48925286	0.325000	chr11	43421000	43421200	0.380000
chr4	184495434	184495834	0.365000	chr11	43447200	43447600	0.422500
chr7	103434672	103434872	0.545000	chr11	43504600	43504800	0.575000
chr10	85082684	85082884	0.485000	chr11	43508600	43508800	0.525000
chr6	153832711	153832911	0.460000	chr11	43515200	43515400	0.615000
chr7	17520253	17520653	0.365000	chr1	1435400	1435800	0.770000
chr7	83462005	83462405	0.515000	chr11	43547800	43548200	0.770000
chr1	234220633	234220833	0.455000	chr11	43557600	43557800	0.505000
chr7	106007434	106007634	0.420000	chr11	43567400	43567600	0.440000
chrX	67628130	67628330	0.370000	chr11	43573400	43573600	0.480000
chr3	190550977	190551377	0.415000	chr11	43575400	43575800	0.645000
chr5	154074508	154074708	0.530000	chr11	43577200	43577400	0.580000
chr18	7823433	7824033	0.491667	chr11	43579200	43579800	0.686667
chrX	70801025	70801425	0.402500	chr11	43581000	43581400	0.665000
chrX	117060739	117060939	0.395000	chr11	43586400	43586600	0.460000
chr1	198894846	198895046	0.430000	chr1	143639200	143639400	0.440000
chr19	48811326	48811526	0.500000	chr11	43644000	43644200	0.540000
chr2	36592356	36592556	0.410000	chr1	143648600	143648800	0.425000
chr5	141834641	141835641	0.525000	chr11	43680400	43681400	0.608000
chr7	88146491	88146691	0.475000	chr11	43682400	43682600	0.480000
chr4	113596515	113596715	0.410000	chr11	43686400	43686600	0.440000
chr13	67423231	67423631	0.357500	chr11	43689200	43689600	0.395000
chr2	181012757	181012957	0.355000	chr11	43691000	43691200	0.380000
chr6	21662094	21662494	0.387500	chr11	43693800	43694200	0.390000
chr2	7194997	7195197	0.360000	chr11	43697800	43698000	0.440000
chr17	49743888	49744088	0.410000	chr1	143698200	143698400	0.540000
chr20	43106771	43106971	0.450000	chr1	143699200	143699400	0.485000
chr3	143813619	143813819	0.410000	chr11	43700000	43700200	0.470000
chr10	5973197	5973397	0.330000	chr1	143703800	143704000	0.485000
chr13	50334353	50334753	0.477500	chr1	143709600	143710000	0.492500
chr16	1997540	1997740	0.390000	chr1	143720200	143720400	0.460000
chr4	40112655	40112855	0.490000	chr1	143720800	143721000	0.610000
chr4	187453926	187454126	0.330000	chr1	143724400	143724600	0.365000
chr8	130592566	130593366	0.457500	chr1	143729200	143730000	0.575000
chr9	103840361	103840761	0.317500	chr11	43732200	43732600	0.460000
chr1	77224621	77224821	0.430000	chr11	43739000	43739200	0.455000
chr18	3227730	3228130	0.405000	chr11	43746800	43747200	0.387500
chr20	34933296	34933496	0.440000	chr11	43747600	43747800	0.445000
chr15	19163660	19163860	0.360000	chr11	43751800	43752000	0.370000
chr12	44464846	44465046	0.375000	chr11	43759000	43759200	0.380000
chr6	2155020	2155220	0.290000	chr1	143767200	143767400	0.375000
chr13	66865558	66865758	0.410000	chr1	143778200	143778400	0.420000
chr9	125962469	125962669	0.295000	chr11	43788600	43788800	0.360000
chr15	52708155	52708355	0.520000	chr1	143792600	143792800	0.610000
chr13	106444334	106444534	0.465000	chr1	143796600	143796800	0.470000
chr7	139034675	139034875	0.430000	chr1	143800000	143800200	0.510000
chr10	14445160	14445360	0.360000	chr11	43802600	43802800	0.420000
chr3	173905028	173905228	0.480000	chr1	143803200	143803400	0.580000
chr16	8400211	8400411	0.425000	chr1	143804000	143804200	0.480000
chr7	148310486	148311286	0.466250	chr1	143805000	143805800	0.521250
chr2	30393607	30393807	0.445000	chr11	4382000	4382200	0.475000
chr5	107891181	107891381	0.440000	chr1	1438200	1438400	0.670000
chr4	15933016	15933216	0.485000	chr11	43824600	43824800	0.520000
chr17	7358233	7358433	0.385000	chr11	43831000	43831200	0.465000
chr13	90296817	90297017	0.400000	chr11	43852200	43852400	0.405000
chr16	79809446	79809646	0.380000	chr1	143867800	143868000	0.415000
chr4	64041719	64041919	0.370000	chr11	43869000	43869200	0.395000
chr10	18180415	18180615	0.455000	chr1	143874800	143875000	0.460000
chr6	115849119	115849319	0.475000	chr1	143876000	143876200	0.505000
chr9	23817506	23817706	0.300000	chr1	143880000	143880200	0.415000
chr18	61245397	61245797	0.437500	chr11	43880600	43881000	0.642500
chr3	20218476	20219076	0.440000	chr1	143884600	143885200	0.700000
chr3	82236197	82236597	0.342500	chr11	43885400	43885800	0.405000
chrX	25829998	25830398	0.350000	chr1	143887400	143887800	0.390000
chr7	70036601	70036801	0.500000	chr1	143903400	143903600	0.515000
chr4	481318	482318	0.395000	chr1	143904000	143905000	0.500000
chr2	203440847	203441447	0.593333	chr1	143905400	143906000	0.625000
chr2	76028796	76028996	0.460000	chr11	43920800	43921000	0.465000
chr17	1634610	1634810	0.570000	chr11	43928400	43928600	0.580000
chr11	132652925	132653525	0.485000	chr11	4393200	4393800	0.628333
chr18	22954003	22954203	0.470000	chr11	43936200	43936400	0.485000
chr15	18873291	18873491	0.375000	chr1	143936600	143936800	0.405000
chr18	2408938	2409738	0.398750	chr1	143937600	143938400	0.423750
chr14	90336333	90336533	0.425000	chr1	143939800	143940000	0.485000
chr21	34990605	34991805	0.494167	chr11	43942400	43943600	0.752500
chr14	103281936	103282136	0.575000	chr11	43944200	43944400	0.680000
chr14	72680054	72680254	0.545000	chr11	43944800	43945000	0.645000
chrY	22886315	22886515	0.455000	chr1	143945400	143945600	0.475000
chr14	85956028	85956428	0.442500	chr11	43947000	43947400	0.515000
chr20	10503871	10504271	0.405000	chr1	143947200	143947600	0.427500
chr4	22105221	22105621	0.385000	chr1	143952000	143952400	0.402500
chr1	227430730	227431130	0.467500	chr11	43952400	43952800	0.475000
chr10	83134525	83134725	0.425000	chr11	43953600	43953800	0.430000
chr11	82467196	82467396	0.360000	chr1	143970800	143971000	0.475000
chr6	165252078	165252278	0.415000	chr1	143971600	143971800	0.645000
chr2	217247284	217248884	0.501875	chr1	143972200	143973800	0.646875
chr1	45689487	45690087	0.500000	chr1	143974200	143974800	0.661667
chr4	126620577	126620777	0.315000	chr11	43988200	43988400	0.525000
chr2	232326668	232326868	0.605000	chr11	43989800	43990000	0.640000
chrX	131588759	131588959	0.390000	chr1	143990800	143991000	0.445000
chr12	89049473	89049673	0.430000	chr11	43993000	43993200	0.555000
chr4	68691893	68692093	0.495000	chr1	144001200	144001400	0.525000
chrX	101264070	101264270	0.520000	chr1	144002400	144002600	0.540000
chr1	78371188	78371388	0.385000	chr1	144014000	144014200	0.425000
chrX	16801951	16802351	0.512500	chr11	440200	440600	0.575000
chr1	151991638	151992038	0.442500	chr1	144022000	144022400	0.475000
chr17	36062878	36063278	0.390000	chr1	144026000	144026400	0.420000
chr1	238042026	238042226	0.445000	chr1	144028200	144028400	0.495000
chr4	61835863	61836063	0.390000	chr11	44037400	44037600	0.570000
chr2	105981796	105981996	0.415000	chr1	144046200	144046400	0.475000
chr2	91837296	91837496	0.390000	chr1	144050600	144050800	0.445000
chr15	76175334	76176334	0.589000	chr11	44066000	44067000	0.596000
chr17	14187689	14187889	0.460000	chr11	44067400	44067600	0.470000
chr7	74598415	74598615	0.535000	chr11	44073400	44073600	0.555000
chr3	77344339	77344539	0.470000	chr11	44074600	44074800	0.490000
chr21	29789457	29789657	0.465000	chr1	144078800	144079000	0.490000
chr5	87513675	87513875	0.365000	chr11	44094400	44094600	0.415000
chr3	57817873	57818473	0.443333	chr11	44095600	44096200	0.738333
chr15	20234198	20234398	0.505000	chr1	1441000	1441200	0.685000
chr3	14041465	14041665	0.500000	chr1	144102000	144102200	0.650000
chr22	45594054	45594254	0.530000	chr1	144102600	144102800	0.700000
chr10	98936173	98937373	0.495000	chr1	144103600	144104800	0.668333
chr5	63359906	63360106	0.365000	chr11	44105000	44105200	0.415000
chr9	99680675	99681075	0.395000	chr11	44110200	44110600	0.425000
chr11	2063789	2063989	0.385000	chr11	44139800	44140000	0.450000
chr2	11017808	11018008	0.500000	chr1	144143600	144143800	0.650000
chr6	162169721	162170321	0.393333	chr1	144152000	144152600	0.705000
chr8	24732148	24732348	0.445000	chr1	14415400	14415600	0.545000
chr18	12234280	12234680	0.557500	chr1	144160000	144160400	0.640000
chr8	140645146	140645546	0.422500	chr11	44174800	44175200	0.437500
chr20	15422488	15422888	0.425000	chr11	44175800	44176200	0.427500
chr21	28794394	28794594	0.345000	chr1	14418200	14418400	0.435000
chr5	11539396	11539796	0.475000	chr1	14419600	14420000	0.525000
chr18	62442931	62443131	0.555000	chr11	442000	442200	0.700000
chr3	40028460	40029060	0.385000	chr1	14421800	14422400	0.440000
chr6	83108307	83108507	0.475000	chr1	144219000	144219200	0.495000
chr4	14040809	14041009	0.450000	chr1	144221000	144221200	0.545000
chr17	73031446	73031646	0.475000	chr1	144250200	144250400	0.635000
chr8	22864291	22864491	0.485000	chr11	44258200	44258400	0.560000
chr7	125115477	125115677	0.430000	chr11	44267800	44268000	0.460000
chr11	77969398	77970398	0.467000	chr11	44270000	44271000	0.624000
chr5	53430038	53430238	0.485000	chr11	44286400	44286600	0.550000
chr8	142583335	142583535	0.655000	chr11	44310000	44310200	0.700000
chr1	182031935	182032135	0.560000	chr11	44319800	44320000	0.620000
chr17	77198559	77198759	0.530000	chr1	144324200	144324400	0.715000
chr20	11931723	11931923	0.555000	chr11	44326800	44327000	0.565000
chr22	34264820	34265020	0.400000	chr11	44332800	44333000	0.500000
chr15	61018911	61019111	0.405000	chr11	44333400	44333600	0.430000
chr20	49806158	49806558	0.485000	chr11	44334400	44334800	0.617500
chr4	53974173	53974373	0.400000	chr11	4434000	4434200	0.410000
chr16	64873129	64873329	0.420000	chr11	44346200	44346400	0.495000
chr12	29018478	29018678	0.335000	chr11	44352000	44352200	0.430000
chr4	8760408	8760808	0.535000	chr1	14435400	14435800	0.565000
chr16	75382972	75383172	0.320000	chr11	4436600	4436800	0.385000
chr3	61417464	61417664	0.380000	chr1	14437000	14437200	0.430000
chr5	113968771	113969171	0.490000	chr11	44377200	44377600	0.510000
chr5	161412544	161412744	0.440000	chr11	44378200	44378400	0.555000
chr6	7964457	7965057	0.446667	chr1	144412200	144412800	0.606667
chr4	143222628	143222828	0.310000	chr11	4441600	4441800	0.410000
chr7	67460540	67461140	0.450000	chr1	144418800	144419400	0.618333
chr11	18153976	18154176	0.475000	chr11	44427600	44427800	0.545000
chr7	86769056	86769656	0.431667	chr1	14442800	14443400	0.468333
chr2	168833742	168833942	0.435000	chr11	44457000	44457200	0.550000
chr17	16303542	16303742	0.490000	chr11	444600	444800	0.525000
chr17	16899317	16899517	0.525000	chr1	144460800	144461000	0.550000
chr22	45769177	45769377	0.470000	chr1	144461600	144461800	0.685000
chr5	138385100	138385300	0.515000	chr1	144485200	144485400	0.530000
chrX	136575155	136575555	0.432500	chr1	144490200	144490600	0.570000
chr3	24706459	24706859	0.392500	chr11	44505600	44506000	0.472500
chr2	195434301	195434501	0.400000	chr1	144521600	144521800	0.430000
chrX	31374786	31374986	0.440000	chr1	144522600	144522800	0.545000
chr5	149738580	149738780	0.485000	chr11	44523600	44523800	0.525000
chr1	120722101	120722701	0.426667	chr1	144523800	144524400	0.561667
chr10	27154546	27154746	0.545000	chr11	44528200	44528400	0.590000
chrX	79166965	79167365	0.372500	chr11	44530400	44530800	0.422500
chr22	45038734	45038934	0.600000	chr11	44531200	44531400	0.605000
chr21	32097592	32097792	0.420000	chr1	144532200	144532400	0.515000
chr6	780978	781178	0.415000	chr11	44534000	44534200	0.465000
chr5	85917367	85917567	0.240000	chr1	144534400	144534600	0.310000
chr18	7108841	7109041	0.470000	chr11	44537000	44537200	0.620000
chr16	19468921	19469121	0.435000	chr11	44538600	44538800	0.545000
chr3	1954281	1954481	0.335000	chr11	4454000	4454200	0.360000
chr10	103383735	103384135	0.380000	chr11	44543200	44543600	0.407500
chr5	171416780	171416980	0.470000	chr11	44545000	44545200	0.475000
chr3	59807182	59807382	0.480000	chr1	144546000	144546200	0.485000
chr9	35389137	35389537	0.485000	chr1	144546600	144547000	0.617500
chr2	224112777	224113177	0.365000	chr1	144547400	144547800	0.515000
chr16	35516772	35517572	0.441250	chr11	44547600	44548400	0.505000
chr7	132139312	132139712	0.430000	chr11	44550200	44550600	0.452500
chr13	97955347	97956347	0.467000	chr1	144551400	144552400	0.538000
chr10	14923187	14923587	0.415000	chr11	4455400	4455800	0.472500
chr5	69341019	69341219	0.465000	chr11	44555400	44555600	0.500000
chr5	113652040	113652440	0.430000	chr11	44556800	44557200	0.462500
chr13	26444115	26444315	0.370000	chr11	44557600	44557800	0.450000
chr10	102328096	102328496	0.452500	chr11	44559600	44560000	0.482500
chr1	9140361	9141361	0.466000	chr1	144560400	144561400	0.545000
chr12	29061527	29061727	0.345000	chr11	44561400	44561600	0.455000
chr12	95826953	95827153	0.385000	chr11	44563000	44563200	0.535000
chr12	7039277	7040877	0.477500	chr11	44564200	44565800	0.630000
chr4	184859449	184860049	0.408333	chr11	44567000	44567600	0.540000
chr1	204693327	204694127	0.500000	chr1	144567400	144568200	0.590000
chr12	14068554	14069154	0.465000	chr11	44568800	44569400	0.591667
chr22	19060482	19060682	0.460000	chr11	44570600	44570800	0.555000
chr11	51182213	51182413	0.405000	chr11	44572000	44572200	0.520000
chr20	47641104	47641704	0.471667	chr11	44572600	44573200	0.560000
chr6	138558423	138558623	0.515000	chr11	44573600	44573800	0.525000
chr12	6479798	6479998	0.440000	chr11	44574600	44574800	0.445000
chr1	108708773	108709773	0.482000	chr11	44577600	44578600	0.541000
chr9	13763230	13763430	0.430000	chr11	44579400	44579600	0.620000
chrX	92890667	92890867	0.495000	chr11	44580800	44581000	0.540000
chr3	90325720	90325920	0.370000	chr11	44582800	44583000	0.480000
chr18	79288353	79288553	0.420000	chr11	44585600	44585800	0.570000
chr16	33617269	33617669	0.500000	chr11	44590800	44591200	0.582500
chr1	112958413	112958613	0.485000	chr11	44591600	44591800	0.510000
chr2	200914453	200914653	0.460000	chr11	44592200	44592400	0.515000
chr1	112587295	112587495	0.505000	chr11	4459600	4459800	0.515000
chr10	71450104	71450704	0.535000	chr11	44596600	44597200	0.555000
chr3	55963332	55963532	0.425000	chr11	44601200	44601400	0.555000
chr7	21138528	21138728	0.475000	chr11	44604200	44604400	0.505000
chr20	49354569	49354769	0.510000	chr11	44606800	44607000	0.555000
chr12	132751115	132751715	0.475000	chr11	44607400	44608000	0.523333
chr10	98994388	98994988	0.511667	chr11	44609200	44609800	0.573333
chr3	164818119	164818919	0.566250	chr11	44611200	44612000	0.573750
chr9	26541371	26541771	0.385000	chr11	44613200	44613600	0.580000
chr11	47975673	47976073	0.512500	chr11	44614400	44614800	0.550000
chr3	50060414	50060814	0.510000	chr11	44615400	44615800	0.580000
chr22	41231430	41231630	0.505000	chr11	44617000	44617200	0.595000
chr6	4580558	4580958	0.445000	chr11	44619600	44620000	0.497500
chr14	51523686	51523886	0.380000	chr11	446200	446400	0.650000
chr1	150571164	150571364	0.445000	chr11	44621200	44621400	0.670000
chr10	24591572	24591972	0.405000	chr11	44623400	44623800	0.555000
chr5	53090310	53090510	0.490000	chr11	44625000	44625200	0.605000
chrX	101388594	101388794	0.415000	chr11	44626000	44626200	0.495000
chr14	20665235	20665435	0.550000	chr11	44632800	44633000	0.650000
chr13	106466443	106466643	0.535000	chr11	44634800	44635000	0.655000
chr5	53928399	53928599	0.365000	chr11	44637600	44637800	0.385000
chr11	117868830	117869230	0.457500	chr11	44664200	44664600	0.470000
chr17	24328698	24328898	0.395000	chr11	44681000	44681200	0.600000
chr3	42900381	42900581	0.465000	chr11	447000	447200	0.615000
chr2	197884355	197884555	0.390000	chr11	44701400	44701600	0.575000
chr13	24801920	24802120	0.510000	chr1	144716000	144716200	0.660000
chr1	108650433	108650833	0.417500	chr11	44726200	44726600	0.580000
chr1	163574057	163574257	0.520000	chr11	44728000	44728200	0.695000
chr8	73145906	73146106	0.495000	chr1	144745200	144745400	0.545000
chrY	12257932	12258132	0.490000	chr1	144747200	144747400	0.510000
chr9	72053881	72054081	0.425000	chr11	44747400	44747600	0.470000
chr18	7178029	7178229	0.495000	chr11	44761000	44761200	0.500000
chr11	70688917	70689317	0.440000	chr11	44766200	44766600	0.550000
chr17	3722295	3722495	0.520000	chr11	44775400	44775600	0.555000
chr18	68557541	68557741	0.455000	chr11	44781000	44781200	0.525000
chr5	140507630	140508030	0.380000	chr11	44781600	44782000	0.417500
chr3	82350059	82350259	0.350000	chr11	44793800	44794000	0.520000
chrX	74039244	74039644	0.542500	chr1	144806000	144806400	0.655000
chr6	20752004	20752204	0.415000	chr11	4480600	4480800	0.535000
chr10	20333833	20334033	0.500000	chr1	144814400	144814600	0.600000
chr15	31818901	31819101	0.465000	chr11	448200	448400	0.695000
chr16	33771706	33772106	0.500000	chr11	44823000	44823400	0.522500
chr7	51697320	51697720	0.410000	chr11	4482400	4482800	0.530000
chr1	33494416	33494616	0.460000	chr11	44862400	44862600	0.530000
chr6	158162860	158163060	0.460000	chr11	44871800	44872000	0.500000
chr10	79986174	79986374	0.505000	chr11	44883400	44883600	0.530000
chr2	54884943	54885143	0.565000	chr11	44894200	44894400	0.650000
chr19	38342448	38342648	0.490000	chr11	44899400	44899600	0.530000
chr6	40592395	40592795	0.477500	chr11	44900000	44900400	0.522500
chr1	37837245	37837445	0.465000	chr11	44904600	44904800	0.500000
chr4	47008674	47008874	0.435000	chr11	44906800	44907000	0.520000
chr9	88142400	88142600	0.430000	chr1	144909800	144910000	0.450000
chr1	218986987	218987187	0.385000	chr11	44911400	44911600	0.500000
chr5	133406615	133406815	0.435000	chr1	144914000	144914200	0.530000
chr11	65287719	65288119	0.480000	chr11	44915600	44916000	0.582500
chr16	5173440	5173640	0.515000	chr11	44916800	44917000	0.525000
chr2	217504721	217506121	0.396429	chr1	144917200	144918600	0.465714
chr6	133232968	133233168	0.340000	chr11	44923200	44923400	0.605000
chr4	123783958	123784158	0.400000	chr1	144923800	144924000	0.445000
chr4	182078144	182078344	0.520000	chr11	44927200	44927400	0.595000
chr1	229531933	229532133	0.445000	chr11	4493400	4493600	0.475000
chr10	37106761	37107161	0.497500	chr11	44936400	44936800	0.615000
chr3	58762542	58762942	0.400000	chr11	44939600	44940000	0.515000
chr14	20785057	20785257	0.490000	chr11	44941600	44941800	0.560000
chr2	55976541	55976741	0.430000	chr1	144941800	144942000	0.455000
chr4	86006988	86007188	0.435000	chr11	44943200	44943400	0.645000
chr1	177769932	177770132	0.425000	chr1	144947600	144947800	0.440000
chr10	100613093	100613693	0.551667	chr11	44949200	44949800	0.691667
chr5	9828191	9828391	0.540000	chr11	44950800	44951000	0.805000
chr14	56774621	56774821	0.510000	chr11	44955200	44955400	0.580000
chr8	22078217	22078417	0.455000	chr1	144961800	144962000	0.460000
chr8	37897068	37897268	0.430000	chr11	44970400	44970600	0.460000
chr11	129411269	129411669	0.425000	chr11	44971200	44971600	0.470000
chr18	53971699	53971899	0.420000	chr11	44974200	44974400	0.545000
chr4	178534708	178534908	0.365000	chr1	144980200	144980400	0.410000
chr9	124277893	124278093	0.430000	chr1	145008400	145008600	0.435000
chr9	103677883	103678083	0.405000	chr1	145010000	145010200	0.410000
chr5	128470345	128470545	0.425000	chr1	145017800	145018000	0.465000
chr5	175917085	175917285	0.385000	chr1	145019800	145020000	0.515000
chr2	241956184	241957184	0.550000	chr11	450200	451200	0.713000
chr9	90654949	90655149	0.545000	chr11	45026200	45026400	0.645000
chr17	30950437	30951037	0.498333	chr11	45029000	45029600	0.510000
chr3	60832998	60833198	0.425000	chr11	45032200	45032400	0.440000
chr1	66762426	66762626	0.400000	chr1	145039600	145039800	0.445000
chr2	48944061	48944461	0.377500	chr1	145041600	145042000	0.395000
chr20	23026519	23026719	0.510000	chr11	45042600	45042800	0.590000
chr17	36218176	36218376	0.465000	chr1	145045600	145045800	0.495000
chr1	150564665	150564865	0.480000	chr11	45046000	45046200	0.520000
chr1	247565129	247565329	0.545000	chr11	45049200	45049400	0.600000
chr4	70984310	70984510	0.345000	chr1	145053800	145054000	0.405000
chr11	36971857	36972057	0.470000	chr1	145055200	145055400	0.480000
chr9	44996626	44996826	0.355000	chr1	145058200	145058400	0.420000
chr4	89876994	89877394	0.442500	chr1	145065200	145065600	0.492500
chr1	62812511	62812711	0.410000	chr1	145066600	145066800	0.540000
chr8	55346287	55346487	0.455000	chr11	45073600	45073800	0.540000
chr8	98163745	98163945	0.380000	chr1	145077200	145077400	0.465000
chr5	122424992	122425192	0.440000	chr1	145079800	145080000	0.470000
chr6	141887182	141887382	0.550000	chr11	45080200	45080400	0.645000
chr1	242988808	242989408	0.456667	chr11	45083000	45083600	0.496667
chr1	143865859	143866059	0.395000	chr11	4509000	4509200	0.410000
chr13	27047975	27048575	0.448333	chr1	145093200	145093800	0.665000
chr1	48085592	48085992	0.420000	chr11	45093400	45093800	0.480000
chr10	102424544	102426344	0.574444	chr1	145094400	145096200	0.633333
chr7	13597500	13597700	0.365000	chr1	145097000	145097200	0.460000
chr13	92770889	92771089	0.495000	chr11	45098000	45098200	0.585000
chr12	1635455	1635655	0.500000	chr11	45100400	45100600	0.540000
chr1	65437270	65437870	0.436667	chr11	45102800	45103400	0.553333
chr3	21521419	21521619	0.435000	chr11	45105600	45105800	0.650000
chr13	35865456	35865656	0.400000	chr11	45108200	45108400	0.565000
chr6	149740072	149740272	0.555000	chr11	45110600	45110800	0.565000
chr9	45445744	45445944	0.350000	chr1	145115600	145115800	0.435000
chr4	92842980	92843380	0.400000	chr1	145120400	145120800	0.410000
chr11	2668698	2668898	0.420000	chr1	145122400	145122600	0.485000
chr6	103066312	103066512	0.475000	chr1	145128000	145128200	0.515000
chr12	119349061	119349261	0.440000	chr1	145129000	145129200	0.495000
chr18	25048273	25048473	0.390000	chr1	145136400	145136600	0.405000
chr1	120778876	120779076	0.435000	chr11	45145600	45145800	0.575000
chr8	28189202	28189402	0.520000	chr11	45146600	45146800	0.690000
chr19	50124050	50124250	0.595000	chr11	45147200	45147400	0.790000
chr5	4954867	4955067	0.425000	chr1	145155600	145155800	0.555000
chrX	59258821	59259021	0.400000	chr11	45156000	45156200	0.500000
chr2	198234154	198234354	0.400000	chr1	145157000	145157200	0.465000
chr9	109459175	109459375	0.540000	chr1	145157800	145158000	0.590000
chr3	185153907	185154307	0.507500	chr11	45158200	45158600	0.645000
chr12	120512858	120513058	0.455000	chr1	145161000	145161200	0.505000
chr2	39947083	39947283	0.455000	chr1	145164400	145164600	0.470000
chrX	55908507	55908707	0.505000	chr11	45164400	45164600	0.575000
chr2	38398603	38399003	0.417500	chr1	145168400	145168800	0.600000
chr12	130759805	130760005	0.525000	chr1	145176600	145176800	0.560000
chr6	87780837	87781037	0.385000	chr11	45179400	45179600	0.445000
chr17	2553797	2553997	0.595000	chr11	45180200	45180400	0.725000
chrX	23230815	23231215	0.460000	chr11	45180800	45181200	0.772500
chr4	62337299	62337499	0.390000	chr1	145182800	145183000	0.395000
chr19	11929202	11929402	0.520000	chr11	45183000	45183200	0.565000
chr5	55456182	55456382	0.390000	chr11	45183800	45184000	0.420000
chr16	86037071	86037471	0.465000	chr11	45185200	45185600	0.475000
chr10	69291920	69292320	0.472500	chr1	145189000	145189400	0.477500
chr6	8629116	8629316	0.400000	chr1	145191400	145191600	0.455000
chr18	7742462	7742662	0.425000	chr11	45198200	45198400	0.485000
chr1	152890674	152890874	0.370000	chr1	145201000	145201200	0.415000
chr5	131878392	131878792	0.482500	chr11	45210000	45210400	0.617500
chr5	45808493	45808693	0.455000	chr11	45213000	45213200	0.575000
chr3	130856426	130856826	0.390000	chr1	145214400	145214800	0.455000
chr19	21132907	21133107	0.540000	chr1	145215200	145215400	0.700000
chr10	2301932	2302332	0.407500	chr1	145216000	145216400	0.750000
chr18	11972149	11972549	0.530000	chr1	145232800	145233200	0.652500
chr11	118111847	118112047	0.605000	chr11	45233600	45233800	0.630000
chr7	66525972	66526372	0.495000	chr11	45252400	45252800	0.642500
chr2	58481796	58482196	0.470000	chr11	45267000	45267400	0.542500
chr1	228777750	228777950	0.480000	chr1	145280600	145280800	0.565000
chr2	173338787	173338987	0.445000	chr1	145281200	145281400	0.490000
chr12	2711389	2711589	0.510000	chr1	145282400	145282600	0.595000
chr17	27275200	27276000	0.426250	chr1	145287200	145288000	0.597500
chr14	29924426	29924626	0.390000	chr11	45293600	45293800	0.455000
chr2	43203180	43203580	0.485000	chr11	45320400	45320800	0.515000
chr21	12084030	12084230	0.415000	chr11	45333800	45334000	0.530000
chr13	47240506	47240706	0.455000	chr11	45340200	45340400	0.655000
chr12	113583335	113583535	0.485000	chr11	45355400	45355600	0.595000
chr22	16307843	16308043	0.350000	chr11	45371400	45371600	0.580000
chr1	72460155	72460355	0.470000	chr11	45374800	45375000	0.480000
chr2	103856594	103856794	0.485000	chr11	45383200	45383400	0.530000
chr4	143200470	143200670	0.410000	chr1	145389000	145389200	0.440000
chr3	4213391	4213591	0.355000	chr11	4539800	4540000	0.410000
chr9	8871214	8871414	0.385000	chr1	145405200	145405400	0.455000
chr2	5536548	5536748	0.445000	chr1	145415400	145415600	0.540000
chr10	15392354	15392754	0.527500	chr1	145425400	145425800	0.680000
chr5	137071711	137071911	0.490000	chr1	145431800	145432000	0.695000
chr7	61919164	61919364	0.385000	chr1	14543600	14543800	0.395000
chr12	29236279	29236479	0.405000	chr1	145445400	145445600	0.660000
chr11	120806970	120807170	0.495000	chr1	145452000	145452200	0.680000
chr8	55193456	55193856	0.560000	chr1	145459600	145460000	0.562500
chr5	31312443	31313043	0.438333	chr1	145465400	145466000	0.536667
chr14	21363205	21363605	0.342500	chr1	145472800	145473200	0.430000
chr6	90670551	90671151	0.448333	chr1	145475400	145476000	0.625000
chr10	12549203	12549403	0.405000	chr1	145484400	145484600	0.415000
chr4	86883938	86884138	0.360000	chr1	145487800	145488000	0.470000
chr14	97310507	97310707	0.450000	chr1	145505200	145505400	0.500000
chr12	79257557	79257757	0.580000	chr1	145505800	145506000	0.665000
chr8	24404290	24404490	0.335000	chr1	145508200	145508400	0.425000
chrX	27558764	27558964	0.475000	chr1	145513200	145513400	0.555000
chr20	40359870	40360070	0.435000	chr11	45518200	45518400	0.525000
chr17	20771046	20771246	0.445000	chr11	45519200	45519400	0.495000
chr12	112476261	112476461	0.340000	chr1	145562400	145562600	0.435000
chr10	59650193	59650393	0.380000	chr1	145591000	145591200	0.445000
chr3	30772542	30772942	0.490000	chr11	45594000	45594400	0.520000
chr3	128319696	128321496	0.522778	chr1	145606800	145608600	0.541667
chr2	187221340	187221540	0.380000	chr1	145615000	145615200	0.390000
chr7	138673082	138673282	0.355000	chr1	145644200	145644400	0.370000
chr14	45463453	45463653	0.370000	chr11	45646600	45646800	0.475000
chr2	17901500	17901700	0.555000	chr11	45655400	45655600	0.610000
chr2	104802996	104803196	0.455000	chr11	45659800	45660000	0.565000
chr16	84977167	84977367	0.485000	chr11	456600	456800	0.600000
chrY	14150442	14150642	0.365000	chr1	145662600	145662800	0.395000
chr6	18447864	18448064	0.465000	chr11	45663000	45663200	0.515000
chr3	30394996	30395196	0.440000	chr11	45665600	45665800	0.815000
chr19	26417293	26417493	0.400000	chr1	145666200	145666400	0.380000
chr6	17420927	17421127	0.360000	chr1	145671200	145671400	0.385000
chr14	26873929	26874129	0.335000	chr1	145673400	145673600	0.450000
chr3	106416761	106416961	0.350000	chr1	145675400	145675600	0.390000
chr21	18652997	18653197	0.380000	chr1	145676200	145676400	0.410000
chr20	7788502	7788902	0.350000	chr1	145677600	145678000	0.360000
chr5	36745834	36746034	0.435000	chr1	145678400	145678600	0.455000
chr6	50071426	50071626	0.455000	chr11	45679200	45679400	0.610000
chr6	111130329	111130529	0.415000	chr11	45683400	45683600	0.505000
chr1	236676816	236677016	0.405000	chr1	145690600	145690800	0.465000
chr6	26025009	26025609	0.480000	chr1	145696000	145696600	0.483333
chr17	8754371	8754571	0.520000	chr11	45699200	45699400	0.525000
chr8	26952582	26952782	0.435000	chr1	145704000	145704200	0.490000
chr1	151874120	151874520	0.415000	chr11	45704600	45705000	0.482500
chr7	122971310	122971710	0.382500	chr1	145706200	145706600	0.447500
chr10	72115204	72115404	0.450000	chr1	145708200	145708400	0.545000
chrX	19664439	19664639	0.410000	chr1	145711400	145711600	0.520000
chr7	72614172	72614372	0.415000	chr1	145719400	145719600	0.460000
chr6	99348773	99348973	0.455000	chr1	14572000	14572200	0.515000
chr1	96393080	96393480	0.435000	chr1	145721200	145721600	0.655000
chr16	65519061	65519261	0.450000	chr11	4573200	4573400	0.495000
chr6	2736689	2737089	0.437500	chr11	45737600	45738000	0.467500
chr2	237010778	237010978	0.440000	chr11	45752200	45752400	0.520000
chr9	40318648	40319048	0.430000	chr1	145765000	145765400	0.467500
chr1	50025442	50025842	0.387500	chr1	145766000	145766400	0.450000
chr8	36514517	36515717	0.431667	chr11	45771200	45772400	0.572500
chr5	81594629	81594829	0.385000	chr1	145792000	145792200	0.545000
chr12	72219769	72219969	0.370000	chr11	45795600	45795800	0.495000
chr6	63352965	63353365	0.440000	chr11	45801800	45802200	0.452500
chr2	85238152	85238552	0.555000	chr11	45804200	45804600	0.702500
chr16	32770901	32771501	0.516667	chr11	45805000	45805600	0.706667
chr2	134514813	134515013	0.455000	chr11	45812600	45812800	0.555000
chrX	73957245	73957445	0.450000	chr11	45815800	45816000	0.515000
chr11	38634666	38634866	0.320000	chr11	45823400	45823600	0.395000
chr9	94588274	94589274	0.550000	chr1	145823600	145824600	0.633000
chr1	69085032	69085232	0.370000	chr11	45826600	45826800	0.475000
chr1	198251609	198252209	0.368333	chr1	145828400	145829000	0.413333
chr3	123714545	123714945	0.475000	chr11	45834400	45834800	0.530000
chr6	77610855	77611055	0.265000	chr11	45842200	45842400	0.465000
chr9	111602121	111602321	0.440000	chr11	45843200	45843400	0.590000
chr6	10144344	10144544	0.415000	chr1	145845200	145845400	0.435000
chr3	71987438	71987638	0.440000	chr11	45845400	45845600	0.445000
chr7	5511355	5511955	0.480000	chr1	145845800	145846400	0.616667
chr5	180176962	180177562	0.636667	chr11	45847000	45847600	0.650000
chr12	102821664	102821864	0.445000	chr11	45848000	45848200	0.600000
chr15	73580879	73581079	0.400000	chr11	45848800	45849000	0.520000
chr2	200612385	200612585	0.495000	chr1	145849400	145849600	0.635000
chr17	41748766	41748966	0.440000	chr11	45852800	45853000	0.485000
chr1	29819374	29819574	0.475000	chr11	45858200	45858400	0.520000
chr1	176944015	176944815	0.485000	chr1	145858400	145859200	0.685000
chr20	60192644	60193044	0.495000	chr1	145859600	145860000	0.662500
chr19	54917821	54918421	0.515000	chr11	45859600	45860200	0.578333
chr12	6379266	6379866	0.453333	chr1	145872200	145872800	0.640000
chr3	4223735	4223935	0.415000	chr11	45872200	45872400	0.540000
chr6	35392113	35392313	0.560000	chr11	45872800	45873000	0.595000
chrX	121970192	121970392	0.520000	chr1	145878000	145878200	0.550000
chr3	157997035	157997235	0.370000	chr11	45878000	45878200	0.440000
chr2	23013331	23013731	0.462500	chr11	45880200	45880600	0.470000
chr12	77486901	77487301	0.400000	chr11	45885400	45885800	0.770000
chr7	133270986	133271186	0.545000	chr1	145885800	145886000	0.650000
chr2	130560053	130560253	0.445000	chr1	145892000	145892200	0.595000
chr8	25655817	25656217	0.372500	chr1	145892600	145893000	0.450000
chr17	57426981	57427581	0.481667	chr11	45899400	45900000	0.653333
chr6	142826418	142826818	0.372500	chr11	45901600	45902000	0.595000
chr12	132321969	132322169	0.570000	chr11	45904600	45904800	0.615000
chr17	63087486	63087886	0.430000	chr11	45906200	45906600	0.590000
chr4	165641989	165642189	0.410000	chr11	45907600	45907800	0.670000
chr1	66214168	66214368	0.325000	chr1	145910200	145910400	0.360000
chr3	128697138	128697538	0.430000	chr11	45917800	45918200	0.622500
chr2	190710663	190710863	0.565000	chr1	145918200	145918400	0.620000
chr2	136258608	136258808	0.450000	chr1	145918800	145919000	0.575000
chr2	192194081	192194281	0.560000	chr11	45918800	45919000	0.585000
chr2	8553324	8553524	0.480000	chr1	145919400	145919600	0.645000
chr11	68889637	68890837	0.565000	chr11	45922200	45923400	0.755833
chr2	241818866	241819066	0.540000	chr1	145927400	145927600	0.550000
chr1	20277759	20277959	0.530000	chr1	145928400	145928600	0.595000
chr2	233490240	233490640	0.480000	chr11	45930000	45930400	0.560000
chr2	232062677	232063277	0.446667	chr1	145932400	145933000	0.473333
chr18	15233443	15233643	0.420000	chr11	45933400	45933600	0.505000
chr14	44101960	44102160	0.450000	chr1	145950600	145950800	0.535000
chr4	44238860	44239060	0.280000	chr1	145955200	145955400	0.365000
chr3	60128284	60129484	0.415833	chr1	145957000	145958200	0.571667
chr8	38318034	38318234	0.505000	chr1	145960800	145961000	0.645000
chr9	85521853	85522453	0.506667	chr1	145961600	145962200	0.620000
chr12	56253535	56254135	0.510000	chr1	145962600	145963200	0.556667
chr10	30772911	30773111	0.510000	chr1	145964600	145964800	0.600000
chr5	113827136	113827336	0.465000	chr11	45965000	45965200	0.505000
chr4	137260675	137260875	0.455000	chr1	145977600	145977800	0.485000
chr11	114588348	114588548	0.420000	chr1	145979000	145979200	0.490000
chr11	82441723	82441923	0.425000	chr1	145979600	145979800	0.465000
chr11	49924117	49924317	0.375000	chr1	145980200	145980400	0.420000
chr8	98230934	98231134	0.430000	chr11	45982000	45982200	0.520000
chr8	54840848	54841248	0.382500	chr1	145983200	145983600	0.485000
chr4	12557483	12557883	0.417500	chr11	45983200	45983600	0.425000
chr4	142536684	142537484	0.452500	chr1	145985200	145986000	0.492500
chr4	10640517	10640717	0.410000	chr1	145989000	145989200	0.450000
chrX	19658993	19661593	0.420000	chr1	145990200	145992800	0.434615
chr15	17469254	17469454	0.395000	chr11	45990800	45991000	0.425000
chr1	74902264	74902464	0.240000	chr11	45992800	45993000	0.390000
chr10	127715134	127716534	0.390000	chr1	145993600	145995000	0.460000
chr19	29334036	29334236	0.445000	chr11	45993800	45994000	0.520000
chr1	211997200	211997600	0.450000	chr11	45994400	45994800	0.475000
chr1	175251864	175252064	0.395000	chr1	145995400	145995600	0.425000
chr3	9294728	9295328	0.396667	chr11	45995600	45996200	0.415000
chr16	68338983	68339183	0.505000	chr1	145996000	145996200	0.550000
chr12	57450091	57450291	0.510000	chr1	145996600	145996800	0.640000
chr11	8085830	8086030	0.550000	chr1	145997200	145997400	0.555000
chr8	34796456	34797056	0.375000	chr1	145997800	145998400	0.415000
chr4	138450055	138450255	0.430000	chr11	45997800	45998000	0.455000
chr5	57402368	57402568	0.375000	chr1	145999800	146000000	0.425000
chr12	100096415	100096615	0.335000	chr11	46003800	46004000	0.365000
chr1	199337737	199337937	0.325000	chr11	46006600	46006800	0.325000
chrX	15236026	15236226	0.330000	chr1	146007200	146007400	0.445000
chr1	233004443	233004643	0.480000	chr1	146011400	146011600	0.570000
chr3	54748413	54748613	0.345000	chr1	146013200	146013400	0.375000
chr8	45408477	45408877	0.390000	chr1	146021600	146022000	0.530000
chr7	23924792	23924992	0.470000	chr1	146022800	146023000	0.510000
chr5	170454128	170454328	0.355000	chr1	146025800	146026000	0.390000
chr2	33047387	33047587	0.395000	chr1	146032800	146033000	0.405000
chr2	5040110	5040310	0.440000	chr1	146035000	146035200	0.465000
chr7	68222004	68222804	0.457500	chr1	146035600	146036400	0.463750
chr16	11044693	11045293	0.483333	chr1	146037000	146037600	0.485000
chr2	27066134	27067734	0.490625	chr1	146038000	146039600	0.528125
chr19	297034	297634	0.553333	chr11	460400	461000	0.615000
chr11	97310055	97310255	0.400000	chr11	46046000	46046200	0.405000
chr15	25703323	25703523	0.450000	chr11	46049400	46049600	0.465000
chr18	23081591	23082191	0.458333	chr1	146052000	146052600	0.578333
chr20	31506347	31506547	0.420000	chr1	146054400	146054600	0.460000
chr5	18583437	18583637	0.395000	chr1	146055600	146055800	0.490000
chr2	214284918	214285118	0.345000	chr11	46072400	46072600	0.445000
chr6	64901789	64901989	0.320000	chr11	46075200	46075400	0.380000
chr9	134151218	134151418	0.620000	chr11	4608200	4608400	0.650000
chr4	78472984	78473584	0.370000	chr11	46098800	46099400	0.365000
chr11	82165745	82165945	0.310000	chr11	46100000	46100200	0.335000
chr14	25583097	25583297	0.365000	chr11	46100800	46101000	0.380000
chr15	84025037	84025237	0.460000	chr11	46103000	46103200	0.490000
chr3	113301850	113302050	0.375000	chr11	46104200	46104400	0.405000
chr2	28001451	28002051	0.425000	chr11	46105000	46105600	0.426667
chr10	43951353	43951553	0.360000	chr11	46106000	46106200	0.370000
chrX	42802666	42803266	0.371667	chr11	46106600	46107200	0.408333
chr1	130446542	130446742	0.000000	chr11	46107800	46108000	0.375000
chr3	81506784	81506984	0.455000	chr11	46108800	46109000	0.370000
chr11	31504116	31504516	0.342500	chr11	46113000	46113400	0.345000
chr18	56499652	56499852	0.365000	chr11	46114200	46114400	0.415000
chr6	94990460	94991060	0.295000	chr11	46114800	46115400	0.355000
chr8	115334795	115334995	0.295000	chr11	46115800	46116000	0.310000
chr12	78659277	78659877	0.413333	chr11	46116400	46117000	0.423333
chr1	29704715	29704915	0.380000	chr11	46117400	46117600	0.335000
chr14	41191908	41192508	0.268333	chr11	46118000	46118600	0.346667
chr13	39748711	39748911	0.390000	chr11	46119400	46119600	0.420000
chrY	7023456	7023656	0.495000	chr11	46120000	46120200	0.565000
chr11	61545421	61546621	0.633333	chr11	46121200	46122400	0.719167
chr6	147290577	147290777	0.315000	chr11	46122800	46123000	0.340000
chr2	37426033	37426233	0.380000	chr11	46127200	46127400	0.505000
chrX	146181207	146181607	0.385000	chr11	46133200	46133600	0.417500
chr3	44299008	44299408	0.445000	chr1	146138200	146138600	0.460000
chr4	70157685	70157885	0.440000	chr1	146144600	146144800	0.515000
chr6	134027820	134028020	0.350000	chr1	146166400	146166600	0.495000
chr6	153348025	153348425	0.385000	chr1	146174800	146175200	0.452500
chr6	80843720	80843920	0.495000	chr1	1461800	1462000	0.690000
chr11	32437676	32437876	0.485000	chr11	46207400	46207600	0.510000
chr4	71123174	71123574	0.320000	chr1	146210200	146210600	0.382500
chrX	147877866	147878066	0.440000	chr11	46210200	46210400	0.510000
chr10	54667910	54668110	0.285000	chr1	146213600	146213800	0.320000
chr20	14152396	14152596	0.445000	chr11	46216200	46216400	0.515000
chr2	123715844	123716044	0.450000	chr11	46222600	46222800	0.505000
chr20	52908940	52909140	0.425000	chr1	146223800	146224000	0.465000
chr3	28846916	28847116	0.485000	chr1	146228200	146228400	0.685000
chr10	117192831	117193031	0.525000	chr1	146229000	146229200	0.715000
chr7	80921510	80921910	0.387500	chr11	46229200	46229600	0.397500
chr4	46419745	46419945	0.355000	chr11	46236400	46236600	0.345000
chr16	15613752	15613952	0.470000	chr11	46237200	46237400	0.540000
chr20	61477010	61477610	0.605000	chr11	46237800	46238400	0.763333
chr12	120131764	120131964	0.555000	chr11	46239200	46239400	0.735000
chr17	19753500	19753700	0.345000	chr1	146240200	146240400	0.400000
chr9	38478250	38478650	0.595000	chr11	46243400	46243800	0.640000
chr17	64810712	64811512	0.488750	chr11	46247200	46248000	0.501250
chr4	40299926	40300326	0.475000	chr11	46248600	46249000	0.497500
chr5	60578240	60579440	0.394167	chr11	46249600	46250800	0.454167
chr22	23340956	23341156	0.455000	chr11	46252600	46252800	0.470000
chr19	1313697	1313897	0.590000	chr11	46254200	46254400	0.640000
chr21	19504778	19504978	0.415000	chr1	146254800	146255000	0.460000
chr20	6175362	6175762	0.430000	chr11	46256400	46256800	0.477500
chr8	114863836	114864036	0.270000	chr1	146260200	146260400	0.390000
chr2	111735068	111735468	0.420000	chr11	4626200	4626600	0.435000
chr11	16677649	16677849	0.355000	chr1	146262600	146262800	0.405000
chr16	64119133	64119333	0.450000	chr11	46266000	46266200	0.555000
chr11	127057254	127057454	0.455000	chr1	146272000	146272200	0.485000
chr10	133545595	133545795	0.390000	chr11	46274000	46274200	0.570000
chr12	123446530	123446730	0.510000	chr11	46277600	46277800	0.685000
chr12	7884632	7885032	0.397500	chr1	146278400	146278800	0.445000
chr3	77815643	77815843	0.470000	chr11	46278400	46278600	0.645000
chr11	75323034	75323234	0.525000	chr11	46279800	46280000	0.590000
chr19	47766496	47766896	0.552500	chr11	46281400	46281800	0.595000
chr5	9204826	9205026	0.475000	chr1	146284800	146285000	0.505000
chr3	72034875	72035075	0.590000	chr11	46290000	46290200	0.605000
chr11	132574722	132574922	0.400000	chr11	46290600	46290800	0.640000
chrX	117775662	117775862	0.480000	chr1	146293600	146293800	0.555000
chr17	43019381	43019581	0.500000	chr11	46293600	46293800	0.540000
chr20	63446939	63447539	0.615000	chr11	46294600	46295200	0.628333
chr1	14591367	14591567	0.390000	chr11	46295600	46295800	0.695000
chr6	23012699	23012899	0.465000	chr11	46296400	46296600	0.580000
chr3	118787996	118788196	0.465000	chr11	46297000	46297200	0.655000
chr2	132643528	132643728	0.500000	chr1	146298000	146298200	0.775000
chr15	85140913	85141113	0.470000	chr1	146298600	146298800	0.500000
chr2	147785441	147785641	0.475000	chr11	46299200	46299400	0.500000
chrX	150472072	150472272	0.485000	chr11	46303000	46303200	0.530000
chr4	19148813	19149013	0.355000	chr11	46305400	46305600	0.485000
chr8	135462350	135462550	0.460000	chr1	146306800	146307000	0.470000
chr1	42190350	42190950	0.378333	chr1	146307800	146308400	0.383333
chr9	110909749	110909949	0.495000	chr11	46308600	46308800	0.570000
chr1	180158728	180159128	0.567500	chr11	46309800	46310200	0.572500
chr8	1409455	1409655	0.510000	chr11	46315200	46315400	0.560000
chr8	136629880	136630080	0.390000	chr11	46315800	46316000	0.465000
chr2	113087844	113088444	0.401667	chr11	46318400	46319000	0.526667
chr4	51052450	51052650	0.385000	chr11	46321800	46322000	0.435000
chr7	128928077	128928477	0.507500	chr11	46322800	46323200	0.527500
chrX	101450963	101451563	0.486667	chr11	46331200	46331800	0.515000
chr5	33836821	33837021	0.535000	chr11	46332800	46333000	0.750000
chr17	57041825	57042025	0.465000	chr11	46333400	46333600	0.670000
chr9	77672459	77672659	0.395000	chr11	46336800	46337000	0.540000
chr18	17261409	17261809	0.410000	chr11	46339800	46340200	0.512500
chr10	43902253	43902653	0.482500	chr11	46342200	46342600	0.570000
chr11	128201337	128202337	0.442000	chr11	46345400	46346400	0.602000
chr8	38951166	38951366	0.550000	chr11	46347200	46347400	0.780000
chr16	26613544	26613744	0.475000	chr11	46348000	46348200	0.665000
chr2	111305019	111305219	0.550000	chr11	46348600	46348800	0.600000
chr6	87119355	87119555	0.535000	chr11	46349200	46349400	0.550000
chr17	55589198	55589398	0.435000	chr11	46352200	46352400	0.665000
chr11	95055482	95055682	0.395000	chr11	46353000	46353200	0.485000
chr21	23317945	23318145	0.545000	chr11	46353800	46354000	0.630000
chr2	23547735	23548735	0.546000	chr11	46357000	46358000	0.578000
chr2	232454390	232455390	0.516000	chr11	46361000	46362000	0.603000
chr4	26111465	26112065	0.463333	chr11	46363200	46363800	0.638333
chr3	14137192	14137392	0.630000	chr11	46367600	46367800	0.645000
chr15	57724011	57724811	0.463750	chr1	146369600	146370400	0.601250
chr16	15769002	15769202	0.500000	chr11	46369600	46369800	0.650000
chr16	5356125	5356325	0.555000	chr11	4637000	4637200	0.580000
chr9	26394252	26394452	0.555000	chr1	146376400	146376600	0.620000
chr2	60274145	60274745	0.486667	chr1	146377000	146377600	0.523333
chr16	67196090	67196290	0.570000	chr1	146378000	146378200	0.600000
chr7	102665297	102665897	0.496667	chr11	46378800	46379400	0.636667
chr7	68452633	68452833	0.540000	chr11	46379800	46380000	0.695000
chr2	10924271	10924471	0.525000	chr11	46380600	46380800	0.710000
chr22	27093797	27095197	0.498571	chr11	46381200	46382600	0.745714
chr7	105440048	105440248	0.500000	chr11	46383200	46383400	0.555000
chr7	101492319	101492519	0.450000	chr11	46384000	46384200	0.580000
chr11	66045855	66046855	0.528000	chr1	146387000	146388000	0.535000
chr1	85132399	85132599	0.445000	chr11	46388000	46388200	0.680000
chr10	102853071	102853271	0.500000	chr11	46388600	46388800	0.585000
chr7	53904486	53905486	0.455000	chr11	46389600	46390600	0.651000
chr16	19192407	19193407	0.476000	chr11	46391800	46392800	0.762000
chr5	32803291	32803691	0.427500	chr1	146399200	146399600	0.437500
chr19	17756283	17756483	0.450000	chr11	46401400	46401600	0.530000
chr6	41121003	41121203	0.385000	chr1	146401600	146401800	0.465000
chr12	120616704	120617504	0.447500	chr1	146409400	146410200	0.536250
chr12	96153816	96154016	0.500000	chr1	146411200	146411400	0.545000
chr1	59232184	59232384	0.420000	chr1	146412000	146412200	0.505000
chr4	33395676	33395876	0.445000	chr1	146414000	146414200	0.610000
chr3	23319749	23319949	0.425000	chr11	46414600	46414800	0.640000
chr4	41611985	41612185	0.530000	chr1	1464200	1464400	0.540000
chr13	105808785	105808985	0.450000	chr11	46421400	46421600	0.505000
chr18	33084413	33084613	0.430000	chr11	46427400	46427600	0.465000
chr3	45674993	45675393	0.500000	chr1	146443800	146444200	0.542500
chr2	110044350	110044550	0.335000	chr11	46445600	46445800	0.405000
chr11	76529770	76530770	0.386000	chr1	146448600	146449600	0.524000
chr14	87841935	87842135	0.430000	chr11	46451800	46452000	0.495000
chr6	54537804	54538004	0.345000	chr11	46456800	46457000	0.455000
chr18	28900976	28901176	0.360000	chr11	46465800	46466000	0.390000
chr3	197394198	197394398	0.490000	chr1	146472400	146472600	0.650000
chr2	113847949	113848149	0.480000	chr1	146478200	146478400	0.490000
chr2	160236868	160237268	0.365000	chr1	146484200	146484600	0.450000
chr6	58605655	58605855	0.420000	chr11	46490000	46490200	0.465000
chr16	72005370	72005570	0.465000	chr11	46505800	46506000	0.485000
chr2	93155269	93155869	0.373333	chr11	46508200	46508800	0.470000
chr8	33322936	33323136	0.410000	chr11	46519000	46519200	0.445000
chr8	84953725	84953925	0.405000	chr11	46529400	46529600	0.505000
chr9	20196275	20196475	0.400000	chr1	146536200	146536400	0.440000
chr5	175639022	175639222	0.435000	chr11	46538000	46538200	0.455000
chr16	79189555	79190155	0.430000	chr11	46541600	46542200	0.515000
chr9	92973379	92973579	0.410000	chr11	46543600	46543800	0.455000
chr18	4318408	4318608	0.395000	chr11	46550800	46551000	0.535000
chr9	6988246	6988446	0.380000	chr11	46555400	46555600	0.395000
chr16	20451444	20451644	0.475000	chr11	46557800	46558000	0.525000
chr2	114339173	114339373	0.335000	chr11	46560200	46560400	0.355000
chr10	114134440	114134640	0.385000	chr11	46560800	46561000	0.405000
chr5	102809064	102809264	0.390000	chr11	46565400	46565600	0.490000
chr5	174660119	174660319	0.490000	chr1	14656600	14656800	0.555000
chr3	75732470	75732670	0.445000	chr11	46585000	46585200	0.505000
chr6	63324061	63324261	0.415000	chr11	4659000	4659200	0.440000
chr3	183436554	183437154	0.471667	chr11	46593600	46594200	0.625000
chr6	45989404	45989604	0.335000	chr11	46597800	46598000	0.435000
chr20	39630122	39630322	0.465000	chr11	46605200	46605400	0.475000
chr8	98335098	98335298	0.430000	chr11	46612000	46612200	0.450000
chr1	50776904	50777104	0.395000	chr11	46613400	46613600	0.425000
chr12	120778125	120778725	0.451667	chr11	46615600	46616200	0.506667
chr16	75095909	75096109	0.545000	chr11	46617200	46617400	0.645000
chr5	29394754	29395354	0.455000	chr11	46617800	46618400	0.548333
chr5	126216103	126216303	0.320000	chr11	46618800	46619000	0.410000
chrX	106918109	106918309	0.465000	chr11	466200	466400	0.480000
chr2	10198810	10199010	0.445000	chr11	46660000	46660200	0.500000
chr5	44382908	44383108	0.295000	chr11	46662400	46662600	0.370000
chr4	136615132	136615332	0.405000	chr11	46664600	46664800	0.510000
chr3	147457145	147457345	0.460000	chr11	46669800	46670000	0.475000
chr5	178049272	178049472	0.340000	chr11	46671200	46671400	0.425000
chr11	72528186	72528386	0.455000	chr11	46674800	46675000	0.480000
chr19	50938015	50938215	0.500000	chr11	46675400	46675600	0.505000
chr9	94888603	94888803	0.450000	chr11	46676800	46677000	0.600000
chr7	4622584	4622784	0.520000	chr11	46678400	46678600	0.600000
chrY	1396645	1396845	0.480000	chr11	46694200	46694400	0.600000
chr7	149401146	149401746	0.511667	chr11	46700600	46701200	0.588333
chr20	60735492	60735892	0.510000	chr11	46718200	46718600	0.597500
chrX	108299185	108299385	0.420000	chr1	146729800	146730000	0.455000
chr6	94648884	94649084	0.215000	chr11	46756200	46756400	0.345000
chr2	80826077	80826277	0.280000	chr11	46802200	46802400	0.415000
chr8	49500954	49501354	0.387500	chr11	46808800	46809200	0.400000
chrY	671848	672048	0.510000	chr11	46826800	46827000	0.680000
chr8	142590970	142591170	0.470000	chr11	46827400	46827600	0.505000
chr7	55074181	55074581	0.412500	chr11	46832800	46833200	0.465000
chr16	64787349	64787549	0.450000	chr11	46838600	46838800	0.475000
chr7	106508894	106509494	0.470000	chr11	46845800	46846400	0.701667
chr6	152335849	152336049	0.390000	chr1	146850600	146850800	0.455000
chr18	33209663	33210263	0.375000	chr11	46851000	46851600	0.416667
chr6	88186730	88186930	0.390000	chr11	46857000	46857200	0.415000
chr10	114308412	114308812	0.525000	chr11	46886200	46886600	0.537500
chr8	49538307	49538507	0.525000	chr11	46889800	46890000	0.545000
chr3	67619198	67619998	0.416250	chr11	46897000	46897800	0.430000
chr2	139294032	139294232	0.430000	chr11	46906600	46906800	0.475000
chr2	176009579	176009779	0.395000	chr11	46915000	46915200	0.455000
chr2	172953812	172954612	0.428750	chr11	46916800	46917600	0.580000
chr10	21384964	21385164	0.410000	chr11	46918200	46918400	0.770000
chr13	73279077	73279277	0.410000	chr11	46920000	46920200	0.490000
chrY	20749507	20749707	0.505000	chr11	46923600	46923800	0.540000
chr1	108224996	108225196	0.345000	chr11	46930200	46930400	0.400000
chr1	157865111	157866311	0.385000	chr1	146932600	146933800	0.509167
chr7	17813621	17814421	0.386250	chr1	146934400	146935200	0.442500
chr10	123915711	123915911	0.490000	chr11	46936600	46936800	0.630000
chr11	52305745	52305945	0.400000	chr1	146937600	146937800	0.505000
chr15	87390520	87391920	0.384286	chr1	146938200	146939600	0.645714
chr10	43812706	43812906	0.385000	chr11	46944800	46945000	0.435000
chr3	77316551	77316751	0.325000	chr11	4694600	4694800	0.365000
chr10	123438043	123438243	0.455000	chr1	146966400	146966600	0.505000
chr17	74002148	74002348	0.510000	chr1	146970800	146971000	0.515000
chr7	39261480	39261680	0.435000	chr11	46972400	46972600	0.455000
chr2	229712963	229713363	0.382500	chr11	46973000	46973400	0.362500
chr14	59411229	59411429	0.415000	chr11	46977200	46977400	0.435000
chr15	50631522	50632322	0.347500	chr11	46978000	46978800	0.370000
chr20	11533827	11534627	0.375000	chr11	46979200	46980000	0.422500
chr3	198142221	198142421	0.405000	chr1	1469800	1470000	0.440000
chr8	10441020	10441220	0.305000	chr11	46980400	46980600	0.320000
chr8	61101328	61101528	0.260000	chr11	47003800	47004000	0.325000
chr8	129474980	129475180	0.390000	chr11	47004800	47005000	0.485000
chr10	10257843	10258043	0.315000	chr11	47035200	47035400	0.400000
chr22	15983623	15983823	0.415000	chr11	47037600	47037800	0.455000
chr5	13854551	13854751	0.395000	chr11	47041400	47041600	0.515000
chr3	85976641	85976841	0.330000	chr1	147044600	147044800	0.435000
chr12	97381078	97381278	0.350000	chr11	47054600	47054800	0.425000
chr6	127702075	127702275	0.345000	chr11	47056400	47056600	0.395000
chr5	127096166	127096366	0.375000	chr11	47057400	47057600	0.385000
chr12	48448859	48449059	0.415000	chr11	47067600	47067800	0.505000
chr12	98071504	98071704	0.460000	chr1	14706800	14707000	0.465000
chr1	231333176	231333376	0.380000	chr11	47071400	47071600	0.385000
chr2	236675234	236675434	0.375000	chr11	47079200	47079400	0.405000
chr4	119016985	119017385	0.367500	chr1	147084600	147085000	0.560000
chr2	134018166	134018366	0.505000	chr1	147085400	147085600	0.520000
chr1	86436558	86436758	0.370000	chr11	47088000	47088200	0.450000
chr1	58592852	58593052	0.490000	chr11	47098000	47098200	0.495000
chrX	72324370	72324570	0.450000	chr1	147098400	147098600	0.555000
chr5	179522602	179522802	0.530000	chr1	1471000	1471200	0.550000
chr2	51341416	51341616	0.365000	chr1	147106400	147106600	0.455000
chr15	62523923	62524123	0.450000	chr11	47119000	47119200	0.595000
chrX	114048873	114049073	0.335000	chr1	147124400	147124600	0.480000
chr2	236556646	236556846	0.500000	chr11	47130600	47130800	0.555000
chr12	100844236	100844436	0.385000	chr11	47133200	47133400	0.440000
chr22	28806550	28806750	0.520000	chr11	47139200	47139400	0.525000
chr6	1670922	1671122	0.520000	chr11	47153200	47153400	0.555000
chr4	168475722	168475922	0.480000	chr11	47154200	47154400	0.525000
chr2	90158656	90159056	0.457500	chr11	47155200	47155600	0.507500
chrY	20820463	20820663	0.465000	chr1	147157200	147157400	0.490000
chr13	111345884	111346084	0.575000	chr1	1471600	1471800	0.715000
chr1	231047304	231047904	0.473333	chr11	47161200	47161800	0.626667
chr20	54454152	54454952	0.418750	chr11	47162600	47163400	0.521250
chr5	28210676	28210876	0.550000	chr11	47164400	47164600	0.630000
chr2	136391098	136391498	0.492500	chr11	47166400	47166800	0.625000
chr4	106956939	106957739	0.400000	chr1	147171000	147171800	0.443750
chr16	53102716	53102916	0.560000	chr1	147172600	147172800	0.740000
chr5	70125679	70125879	0.485000	chr11	47176200	47176400	0.555000
chr3	194555432	194556232	0.522500	chr11	47176800	47177600	0.638750
chr19	32027385	32027585	0.550000	chr11	47179600	47179800	0.565000
chr17	62904665	62904865	0.515000	chr11	47185600	47185800	0.670000
chr3	128299486	128300086	0.500000	chr11	47186400	47187000	0.675000
chr8	108131599	108131799	0.545000	chr11	47187400	47187600	0.695000
chr15	34819923	34820323	0.412500	chr11	47189400	47189800	0.435000
chr16	27922072	27922272	0.425000	chr11	47192200	47192400	0.465000
chr22	25543687	25543887	0.450000	chr1	147197400	147197600	0.470000
chr11	75904079	75904279	0.385000	chr11	47204600	47204800	0.455000
chr16	47175616	47176016	0.477500	chr11	47209600	47210000	0.512500
chr1	160809901	160810101	0.515000	chr11	47214200	47214400	0.520000
chr2	113669139	113669739	0.613333	chr11	47214800	47215400	0.650000
chr22	13367187	13367387	0.410000	chr11	47216200	47216400	0.520000
chr2	43870772	43870972	0.385000	chr1	147217200	147217400	0.340000
chr9	115858849	115859249	0.375000	chr1	147218600	147219000	0.330000
chr6	109438718	109438918	0.495000	chr1	147225200	147225400	0.555000
chr10	68506487	68506687	0.340000	chr11	47225600	47225800	0.345000
chr17	55285320	55285520	0.470000	chr1	147233800	147234000	0.515000
chrX	1828393	1828593	0.490000	chr11	47234000	47234200	0.550000
chr2	62490355	62490555	0.465000	chr11	47234800	47235000	0.565000
chr12	109878728	109878928	0.470000	chr1	1472400	1472600	0.525000
chr17	48768660	48769860	0.500000	chr1	147242400	147243600	0.641667
chr14	70605683	70605883	0.305000	chr1	147244000	147244200	0.385000
chrX	27718525	27718725	0.455000	chr11	47245000	47245200	0.530000
chr5	80794184	80794384	0.490000	chr1	147245200	147245400	0.505000
chr2	72038279	72038879	0.490000	chr1	147245800	147246400	0.393333
chr3	28780480	28780880	0.420000	chr1	147247200	147247600	0.467500
chr14	84833823	84834023	0.445000	chr11	47248800	47249000	0.635000
chr21	12850558	12850758	0.390000	chr1	147250800	147251000	0.465000
chr16	6946630	6947030	0.482500	chr11	47254400	47254800	0.555000
chr13	25883592	25883792	0.545000	chr11	47258000	47258200	0.610000
chr5	37283679	37283879	0.420000	chr11	47258600	47258800	0.440000
chr19	13834386	13834586	0.530000	chr11	47259600	47259800	0.565000
chr7	133265933	133266133	0.380000	chr11	47265400	47265600	0.390000
chr14	70998406	70998606	0.410000	chr11	47269000	47269200	0.490000
chr19	10842358	10842558	0.555000	chr11	47270000	47270200	0.810000
chrY	23814416	23815216	0.352500	chr11	47270800	47271600	0.471250
chr12	110423891	110424091	0.460000	chr11	47272000	47272200	0.480000
chr14	18169817	18170017	0.390000	chr11	47272800	47273000	0.460000
chr10	88329605	88329805	0.285000	chr1	147273800	147274000	0.380000
chr6	144221338	144221538	0.415000	chr11	47277000	47277200	0.430000
chrX	69946262	69947062	0.351250	chr11	47277600	47278400	0.402500
chr6	118139001	118139201	0.430000	chr1	1473000	1473200	0.515000
chrX	73441919	73442119	0.330000	chr11	47302600	47302800	0.335000
chr17	25559498	25559698	0.410000	chr1	14732000	14732200	0.500000
chr11	45531726	45531926	0.505000	chr11	47325800	47326000	0.565000
chr9	93049987	93050187	0.510000	chr11	47326600	47326800	0.535000
chrY	9997593	9997793	0.495000	chr11	47328600	47328800	0.565000
chr1	62219607	62219807	0.500000	chr11	47337400	47337600	0.625000
chr8	25133075	25133275	0.525000	chr11	47349000	47349200	0.530000
chr14	66058678	66058878	0.460000	chr11	47351800	47352000	0.590000
chrX	35481217	35481417	0.520000	chr11	47355400	47355600	0.675000
chr11	89786453	89786653	0.585000	chr11	47359800	47360000	0.660000
chr4	29543091	29543291	0.510000	chr11	47361200	47361400	0.545000
chr8	21197452	21197652	0.440000	chr11	47374000	47374200	0.655000
chr5	45444837	45445037	0.535000	chr11	47374600	47374800	0.610000
chr10	76303227	76303427	0.420000	chr1	14737600	14737800	0.515000
chr4	3023769	3024369	0.483333	chr11	47376200	47376800	0.605000
chr18	14163853	14164853	0.398000	chr1	147377200	147378200	0.424000
chr22	50588367	50589967	0.424375	chr11	47377200	47378800	0.643750
chr19	33767269	33767669	0.522500	chr11	47388000	47388400	0.565000
chr2	216921068	216921268	0.570000	chr11	47389200	47389400	0.590000
chr4	16885044	16885244	0.390000	chr1	147390000	147390200	0.495000
chrX	138200720	138201320	0.400000	chr11	47391000	47391600	0.595000
chr3	127023244	127023644	0.570000	chr11	47393200	47393600	0.615000
chr14	75569421	75570021	0.533333	chr11	47394400	47395000	0.650000
chr12	68420217	68420417	0.445000	chr11	47395400	47395600	0.695000
chr3	146691748	146691948	0.260000	chr1	14739600	14739800	0.400000
chr1	225936736	225936936	0.540000	chr11	47400200	47400400	0.800000
chr18	7635628	7635828	0.415000	chr11	47400800	47401000	0.475000
chr9	135436350	135437150	0.391250	chr11	47403200	47404000	0.553750
chr14	93880795	93881395	0.481667	chr11	47407000	47407600	0.525000
chr16	10893473	10894473	0.419000	chr11	47408000	47409000	0.727000
chr8	5660708	5660908	0.545000	chr11	47412200	47412400	0.665000
chr1	23300228	23300428	0.540000	chr11	47413800	47414000	0.620000
chr15	77684387	77684587	0.605000	chr11	47415400	47415600	0.610000
chr4	154409311	154409511	0.505000	chr11	47416000	47416200	0.695000
chr9	119258361	119259161	0.467500	chr11	47417600	47418400	0.577500
chr1	35988958	35989158	0.390000	chr1	14742200	14742400	0.460000
chr6	5694758	5694958	0.530000	chr11	47423000	47423200	0.575000
chr4	151254461	151254861	0.497500	chr11	47424000	47424400	0.555000
chrX	123097241	123097641	0.510000	chr11	47426400	47426800	0.612500
chr16	2358138	2358338	0.385000	chr11	47431600	47431800	0.490000
chr3	30439517	30439917	0.462500	chr11	47454200	47454600	0.480000
chr7	117908928	117909128	0.370000	chr11	47464600	47464800	0.465000
chr13	35829401	35829601	0.345000	chr11	47475000	47475200	0.430000
chr2	61948994	61949194	0.425000	chr11	47477400	47477600	0.430000
chr7	10365628	10365828	0.370000	chr11	47483600	47483800	0.385000
chr2	112704797	112704997	0.425000	chr11	47485200	47485400	0.525000
chr20	35369561	35369761	0.325000	chr11	47489200	47489400	0.365000
chr6	32660943	32661343	0.472500	chr1	147495000	147495400	0.497500
chr2	118931073	118931473	0.295000	chr11	47495200	47495600	0.395000
chr15	47214048	47214448	0.400000	chr11	47499200	47499600	0.380000
chr9	112427021	112427221	0.475000	chr1	147505000	147505200	0.540000
chr3	141855471	141855671	0.445000	chr11	47509400	47509600	0.525000
chr14	62168702	62168902	0.400000	chr11	47510200	47510400	0.410000
chrX	118365228	118365428	0.425000	chr11	47511000	47511200	0.480000
chr2	2627673	2628073	0.395000	chr11	47513200	47513600	0.425000
chr16	64323058	64323858	0.435000	chr11	47514800	47515600	0.451250
chr3	126089662	126089862	0.350000	chr11	47516200	47516400	0.360000
chr14	32260671	32260871	0.465000	chr11	47517000	47517200	0.500000
chr3	179530832	179531032	0.390000	chr11	47518600	47518800	0.465000
chr6	62929579	62930179	0.341667	chr11	47523600	47524200	0.425000
chr13	110925489	110925689	0.435000	chr11	47524600	47524800	0.560000
chr9	112404167	112404367	0.365000	chr11	47534800	47535000	0.350000
chr4	151753833	151754033	0.435000	chr11	47540400	47540600	0.445000
chr5	124857687	124858487	0.443750	chr1	147540800	147541600	0.526250
chr10	54429701	54430101	0.332500	chr1	147545000	147545400	0.462500
chr4	163020810	163021010	0.360000	chr11	47547800	47548000	0.370000
chr16	25131325	25132525	0.402500	chr11	47550600	47551800	0.406667
chr2	1633268	1634468	0.535833	chr11	47552200	47553400	0.675833
chr7	52639187	52639387	0.485000	chr1	14756000	14756200	0.545000
chrX	65485422	65485622	0.450000	chr11	47565400	47565600	0.765000
chrX	87495420	87495620	0.370000	chr11	47566400	47566600	0.415000
chr4	49182330	49182930	0.445000	chr11	47577400	47578000	0.515000
chr2	200771793	200772393	0.413333	chr11	47578600	47579200	0.656667
chr7	70447636	70447836	0.350000	chr11	47579800	47580000	0.450000
chr5	76795561	76795761	0.500000	chr11	47588000	47588200	0.645000
chr21	43747757	43747957	0.545000	chr11	47591800	47592000	0.560000
chr10	29162268	29162468	0.520000	chr11	47595200	47595400	0.570000
chr8	73568893	73569893	0.538000	chr1	147599200	147600200	0.722000
chr2	48202943	48203343	0.390000	chr1	147600800	147601200	0.487500
chr15	80869732	80869932	0.410000	chr11	47606000	47606200	0.455000
chr2	7632156	7632556	0.455000	chr11	47609800	47610200	0.490000
chr2	242063462	242063662	0.420000	chr11	47611600	47611800	0.430000
chr13	33213219	33213419	0.355000	chr11	47617200	47617400	0.390000
chr8	95655848	95656048	0.370000	chr1	14761800	14762000	0.425000
chr8	76915272	76915472	0.455000	chr1	147618200	147618400	0.505000
chr5	57411295	57411495	0.435000	chr1	147627600	147627800	0.510000
chr7	126498213	126498413	0.355000	chr1	147628600	147628800	0.390000
chr6	162714755	162714955	0.350000	chr1	147634800	147635000	0.365000
chr7	7932000	7932200	0.370000	chr1	147635400	147635600	0.410000
chr20	24782435	24782635	0.520000	chr1	147640800	147641000	0.575000
chr9	22241147	22241947	0.356250	chr11	47641000	47641800	0.433750
chr12	32480360	32480960	0.501667	chr11	47642200	47642800	0.696667
chr8	166247	166447	0.435000	chr11	47643400	47643600	0.460000
chr5	29703331	29703531	0.405000	chr1	147648400	147648600	0.490000
chr3	193898070	193898270	0.420000	chr1	147649000	147649200	0.430000
chr11	46292752	46293152	0.447500	chr1	147651400	147651800	0.475000
chr2	47187589	47187989	0.445000	chr1	14765800	14766200	0.552500
chr19	36233947	36234347	0.467500	chr11	47658200	47658600	0.510000
chr15	19241745	19241945	0.375000	chr11	47663400	47663600	0.415000
chr11	117544204	117544404	0.460000	chr1	147665600	147665800	0.480000
chr21	28588780	28588980	0.535000	chr1	147669600	147669800	0.620000
chr6	126288444	126288844	0.410000	chr1	147670400	147670800	0.645000
chr1	166117094	166117294	0.390000	chr11	47672400	47672600	0.505000
chr1	158394882	158395282	0.405000	chr1	147700000	147700400	0.542500
chr10	14602449	14602649	0.375000	chr11	47705800	47706000	0.460000
chr6	39778377	39778577	0.430000	chr11	47707400	47707600	0.480000
chr17	45770022	45770422	0.435000	chr11	47715200	47715600	0.645000
chr7	54027257	54027457	0.420000	chr1	147717800	147718000	0.545000
chr10	125140694	125140894	0.495000	chr1	147724000	147724200	0.545000
chr1	123722615	123722815	0.410000	chr11	47724200	47724400	0.510000
chr5	72524357	72524557	0.370000	chr1	147739000	147739200	0.375000
chr7	101687245	101687445	0.420000	chr11	47745400	47745600	0.485000
chr7	155254154	155254354	0.555000	chr1	14775800	14776000	0.585000
chr4	172568755	172569355	0.425000	chr1	14776400	14777000	0.470000
chr4	149893003	149893403	0.460000	chr11	47765800	47766200	0.472500
chr13	35830799	35830999	0.500000	chr11	47766600	47766800	0.545000
chr13	79685283	79686683	0.371429	chr11	47767200	47768600	0.544286
chr21	33149974	33150174	0.485000	chr11	47775600	47775800	0.505000
chr12	7868614	7868814	0.420000	chr1	14777800	14778000	0.450000
chr9	64554468	64554668	0.280000	chr1	147784200	147784400	0.400000
chrX	116882266	116882466	0.500000	chr1	14779200	14779400	0.530000
chr7	4862417	4862617	0.485000	chr1	147794600	147794800	0.540000
chr11	94284712	94284912	0.320000	chr11	47823400	47823600	0.410000
chr17	8273906	8274706	0.448750	chr1	14782800	14783600	0.483750
chr7	34064765	34064965	0.405000	chr1	147834400	147834600	0.430000
chr9	98798844	98799244	0.395000	chr1	14784000	14784400	0.490000
chr11	21627403	21627603	0.540000	chr1	147841000	147841200	0.600000
chrY	10140772	10141372	0.550000	chr11	47847800	47848400	0.585000
chr11	91859573	91859773	0.350000	chr1	14784800	14785000	0.405000
chr15	9948706	9948906	0.000000	chr11	47853400	47853600	0.315000
chr5	147073303	147073503	0.455000	chr11	47854800	47855000	0.465000
chr3	104909084	104909484	0.397500	chr11	47856200	47856600	0.400000
chr2	43655182	43655582	0.332500	chr11	47857600	47858000	0.377500
chr6	148217828	148218228	0.442500	chr11	47861800	47862200	0.460000
chr14	56744802	56745002	0.530000	chr1	147862000	147862200	0.550000
chr2	140158658	140158858	0.345000	chr11	47863200	47863400	0.405000
chr8	113852559	113852759	0.305000	chr11	47886200	47886400	0.365000
chrY	26360507	26360707	0.465000	chr11	47888200	47888400	0.475000
chrY	17487233	17487633	0.367500	chr11	47890000	47890400	0.377500
chr2	94724953	94725353	0.515000	chr1	147890200	147890600	0.545000
chr13	111592953	111593153	0.440000	chr1	147892200	147892400	0.520000
chr15	18693205	18693405	0.385000	chr1	14789600	14789800	0.410000
chr11	8760458	8760858	0.460000	chr11	47899800	47900200	0.497500
chr2	31854211	31854411	0.315000	chr11	47905800	47906000	0.460000
chr11	87210689	87210889	0.360000	chr11	47908200	47908400	0.375000
chrX	105425817	105426017	0.360000	chr11	47913000	47913200	0.350000
chr1	208906750	208906950	0.455000	chr11	47914000	47914200	0.495000
chr11	79193705	79193905	0.515000	chr11	47916400	47916600	0.535000
chr16	46766215	46766415	0.490000	chr11	47918200	47918400	0.500000
chr7	68315785	68315985	0.405000	chr11	47920600	47920800	0.430000
chr10	79354264	79355864	0.487500	chr1	147927400	147929000	0.551875
chr17	17121666	17121866	0.430000	chr11	47928600	47928800	0.450000
chr9	13636746	13636946	0.345000	chr11	47934600	47934800	0.375000
chr3	59441901	59442301	0.467500	chr11	47937600	47938000	0.505000
chr1	74815234	74815434	0.405000	chr11	47942000	47942200	0.520000
chr5	136770790	136770990	0.545000	chr11	47944000	47944200	0.565000
chrX	113988128	113988328	0.400000	chr1	14794600	14794800	0.470000
chr18	53918655	53918855	0.470000	chr11	47947000	47947200	0.565000
chr19	55267101	55267301	0.415000	chr11	47948200	47948400	0.505000
chr2	85468255	85468455	0.465000	chr11	47950600	47950800	0.495000
chr6	110366513	110366713	0.490000	chr11	47951600	47951800	0.535000
chr6	152025736	152025936	0.285000	chr11	47955400	47955600	0.415000
chr17	15949730	15949930	0.500000	chr11	47961400	47961600	0.560000
chr1	177555578	177555778	0.465000	chr11	47964000	47964200	0.520000
chr2	14107625	14107825	0.400000	chr1	147966800	147967000	0.405000
chr1	148281730	148281930	0.495000	chr11	47968200	47968400	0.510000
chr3	80996913	80997313	0.330000	chr11	47969400	47969800	0.445000
chr3	81249673	81249873	0.390000	chr11	47974200	47974400	0.485000
chr7	46035078	46035278	0.445000	chr11	47977000	47977200	0.440000
chr7	99365400	99366400	0.462000	chr11	47979800	47980800	0.707000
chr4	88744736	88745536	0.422500	chr11	47981200	47982000	0.663750
chr18	68256512	68256712	0.305000	chr11	47982800	47983000	0.340000
chr11	133877510	133877710	0.400000	chr11	47983600	47983800	0.405000
chr16	37685636	37685836	0.400000	chr1	147985400	147985600	0.435000
chr20	16775743	16775943	0.465000	chr11	47986200	47986400	0.475000
chr3	63905128	63905928	0.431250	chr11	47987400	47988200	0.473750
chr4	42076042	42076242	0.280000	chr1	147988000	147988200	0.420000
chr16	56503486	56503686	0.400000	chr1	147989000	147989200	0.340000
chr7	149744784	149744984	0.425000	chr11	47990600	47990800	0.540000
chr1	38149468	38150068	0.470000	chr11	47991200	47991800	0.493333
chr19	37484775	37484975	0.415000	chr11	47993600	47993800	0.510000
chr1	169770422	169770822	0.350000	chr1	147994000	147994400	0.360000
chrX	53894438	53894638	0.410000	chr1	147996200	147996400	0.430000
chrX	44147776	44147976	0.380000	chr11	47996400	47996600	0.470000
chr16	59907020	59907220	0.385000	chr1	147998200	147998400	0.425000
chr10	38207278	38207678	0.407500	chr1	147999000	147999400	0.475000
chr7	28606186	28606386	0.265000	chr1	148000600	148000800	0.350000
chr4	57766980	57767580	0.418333	chr1	148001200	148001800	0.430000
chr8	137344740	137344940	0.465000	chr11	48001600	48001800	0.490000
chr2	163004242	163004442	0.385000	chr11	48005200	48005400	0.410000
chr17	42511487	42511887	0.510000	chr11	48005800	48006200	0.550000
chr11	128661989	128662189	0.410000	chr11	48006600	48006800	0.525000
chr15	33280222	33280422	0.485000	chr11	48007800	48008000	0.505000
chr1	193770727	193770927	0.405000	chr11	48009000	48009200	0.440000
chr22	21859876	21860476	0.448333	chr11	48009800	48010400	0.490000
chr10	38912309	38912509	0.470000	chr11	48011200	48011400	0.485000
chr15	30850974	30851374	0.405000	chr11	48012000	48012400	0.497500
chr3	77239782	77240182	0.557500	chr11	48013400	48013800	0.577500
chr2	9476805	9477005	0.550000	chr1	148013800	148014000	0.680000
chr5	137662069	137662669	0.393333	chr1	148014400	148015000	0.635000
chr12	69659073	69659273	0.460000	chr11	48015000	48015200	0.475000
chr9	125050270	125050470	0.400000	chr11	48015800	48016000	0.460000
chr20	4714405	4715005	0.405000	chr11	48017200	48017800	0.488333
chr2	86293016	86294016	0.401000	chr11	48019400	48020400	0.421000
chr11	13206103	13206303	0.430000	chr11	48026000	48026200	0.460000
chrX	152610230	152610830	0.371667	chr11	48029000	48029600	0.428333
chr4	40878403	40878803	0.477500	chr11	48032000	48032400	0.502500
chr1	85190421	85190621	0.360000	chr1	148032800	148033000	0.545000
chr1	215348488	215348688	0.385000	chr11	48033800	48034000	0.470000
chr12	111291758	111292758	0.498000	chr1	148038600	148039600	0.558000
chr1	33210793	33211393	0.451667	chr11	48043400	48044000	0.518333
chr4	52252744	52252944	0.410000	chr11	48044600	48044800	0.475000
chr6	4808615	4808815	0.395000	chr1	148046000	148046200	0.455000
chr5	158280480	158280880	0.500000	chr11	48047600	48048000	0.502500
chr11	25043001	25043201	0.405000	chr1	14804800	14805000	0.510000
chr2	29809282	29809482	0.360000	chr11	48050400	48050600	0.380000
chr13	114209013	114209213	0.445000	chr11	48052600	48052800	0.455000
chr16	33143959	33144159	0.380000	chr11	48055400	48055600	0.495000
chr15	30867020	30867220	0.425000	chr11	48056000	48056200	0.470000
chr4	91227695	91228095	0.330000	chr1	148057400	148057800	0.430000
chr2	189926279	189926479	0.510000	chr1	148061000	148061200	0.525000
chr10	49015423	49015623	0.455000	chr11	48061400	48061600	0.515000
chr11	134981719	134981919	0.300000	chr11	48063600	48063800	0.400000
chr8	95773504	95773904	0.385000	chr11	48067000	48067400	0.502500
chrX	47756337	47756537	0.380000	chr1	148072800	148073000	0.395000
chr3	47590649	47590849	0.595000	chr1	148079000	148079200	0.720000
chr5	17380038	17380238	0.450000	chr11	48079600	48079800	0.540000
chr10	128813289	128813489	0.500000	chr11	48081200	48081400	0.550000
chr13	85085697	85085897	0.250000	chr1	148081400	148081600	0.370000
chr18	73472712	73472912	0.310000	chr11	48083400	48083600	0.370000
chr5	2691408	2691808	0.417500	chr11	48084400	48084800	0.477500
chr2	7735623	7735823	0.490000	chr11	48101400	48101600	0.520000
chr11	97466792	97466992	0.380000	chr11	48106200	48106400	0.445000
chr11	129337661	129338061	0.442500	chr11	48107200	48107600	0.497500
chr15	28441466	28441666	0.450000	chr1	14810800	14811000	0.585000
chr9	72222340	72223140	0.411250	chr11	48109400	48110200	0.487500
chr15	79062116	79062316	0.345000	chr11	48117000	48117200	0.405000
chr2	231253889	231254089	0.445000	chr1	148150200	148150400	0.525000
chr7	2182681	2182881	0.535000	chr1	148151600	148151800	0.720000
chr17	74892811	74893011	0.660000	chr1	148152200	148152400	0.685000
chr12	56467456	56467656	0.490000	chr1	148152800	148153000	0.505000
chr2	26415781	26416181	0.435000	chr1	148155800	148156200	0.437500
chr14	69279906	69281106	0.437500	chr1	148156800	148158000	0.500000
chr7	71820847	71821047	0.440000	chr1	14815800	14816000	0.510000
chr7	55730583	55730783	0.275000	chr11	48170600	48170800	0.320000
chr11	100824472	100824872	0.360000	chr1	148172000	148172400	0.377500
chr10	3519097	3519697	0.396667	chr1	14817200	14817800	0.425000
chr13	34035559	34035759	0.445000	chr11	48173000	48173200	0.550000
chr13	112397409	112398009	0.530000	chr11	48191000	48191600	0.536667
chr12	115884283	115884683	0.397500	chr1	148197000	148197400	0.462500
chr19	40429237	40429437	0.400000	chr1	148255000	148255200	0.495000
chr11	38731197	38731997	0.508750	chr1	148263000	148263800	0.511250
chr1	161162806	161163206	0.510000	chr1	148264800	148265200	0.565000
chr11	2218299	2219099	0.515000	chr1	148280800	148281600	0.595000
chrX	21849641	21849841	0.490000	chr1	148286000	148286200	0.435000
chr3	152078753	152078953	0.405000	chr1	148298000	148298200	0.455000
chr5	160823671	160824671	0.452000	chr1	148302600	148303600	0.581000
chr8	60856718	60857118	0.490000	chr1	148307600	148308000	0.572500
chr1	55405746	55406746	0.435000	chr1	148318200	148319200	0.511000
chr2	109598322	109599122	0.408750	chr1	148334400	148335200	0.528750
chr1	102191729	102191929	0.405000	chr11	48341600	48341800	0.440000
chr3	33946347	33946547	0.395000	chr1	148345800	148346000	0.455000
chr10	29879770	29879970	0.400000	chr1	148353600	148353800	0.510000
chr8	44416733	44416933	0.375000	chr1	148361600	148361800	0.510000
chr2	176795392	176795592	0.385000	chr1	148370800	148371000	0.410000
chr20	55975564	55975764	0.485000	chr1	148371600	148371800	0.500000
chr11	30686543	30686743	0.400000	chr1	148372800	148373000	0.440000
chr5	25003226	25003426	0.390000	chr1	148385800	148386000	0.505000
chr2	25604475	25605275	0.456250	chr1	148388200	148389000	0.546250
chr15	47811880	47812080	0.470000	chr1	148400000	148400200	0.475000
chr2	66126605	66126805	0.530000	chr1	148402400	148402600	0.645000
chr7	96226225	96226425	0.370000	chr1	148403000	148403200	0.390000
chr7	16387877	16388077	0.410000	chr1	14840400	14840600	0.475000
chrX	23589506	23589706	0.445000	chr1	148424200	148424400	0.475000
chr4	144307404	144307604	0.305000	chr1	148424800	148425000	0.355000
chr4	73026267	73026467	0.350000	chr1	148445000	148445200	0.385000
chr12	106788003	106789403	0.486429	chr1	148458600	148460000	0.622857
chrY	20280097	20280297	0.395000	chr1	148481200	148481400	0.500000
chr10	113030521	113030921	0.475000	chr1	14850600	14851000	0.550000
chr6	32342122	32342922	0.411250	chr1	148522200	148523000	0.575000
chr18	30614919	30615119	0.525000	chr1	148528800	148529000	0.705000
chr4	8028353	8028753	0.415000	chr1	14855200	14855600	0.462500
chr2	94990555	94990755	0.500000	chr1	148589200	148589400	0.515000
chr3	196079976	196080176	0.425000	chr1	148595600	148595800	0.490000
chr4	61619122	61619322	0.360000	chr1	148617400	148617600	0.510000
chr1	83555914	83556314	0.412500	chr1	148625800	148626200	0.435000
chr2	206615355	206615555	0.405000	chr1	148634400	148634600	0.430000
chr3	110894656	110894856	0.405000	chr1	148661000	148661200	0.415000
chr17	29628743	29629343	0.495000	chr1	148678600	148679200	0.615000
chr9	33376415	33376615	0.555000	chr1	148679800	148680000	0.745000
chr4	117291285	117291485	0.390000	chr1	148691000	148691200	0.400000
chr7	67785736	67786136	0.457500	chr1	148705400	148705800	0.467500
chr18	47258261	47258661	0.352500	chr1	148713400	148713800	0.380000
chr7	148109808	148110008	0.430000	chr1	148722800	148723000	0.480000
chr1	12320181	12320381	0.440000	chr1	148729200	148729400	0.490000
chr6	146614699	146614899	0.450000	chr1	148734000	148734200	0.475000
chr10	52776680	52776880	0.485000	chr1	148735600	148735800	0.510000
chr5	5033088	5033288	0.540000	chr1	148744400	148744600	0.560000
chr1	151949635	151949835	0.585000	chr1	148748800	148749000	0.765000
chr13	53628679	53628879	0.350000	chr1	148749400	148749600	0.485000
chr12	113966958	113967158	0.410000	chr1	148757400	148757600	0.485000
chr2	61962554	61962754	0.450000	chr1	148758400	148758600	0.545000
chr16	76958993	76959193	0.395000	chr1	148759000	148759200	0.445000
chr2	171709325	171709525	0.245000	chr1	148794000	148794200	0.455000
chr1	157080946	157081346	0.535000	chr11	488000	488400	0.702500
chr7	46144751	46145151	0.442500	chr1	14882000	14882400	0.465000
chr15	70466392	70466992	0.460000	chr11	4882200	4882800	0.471667
chr7	69473695	69473895	0.425000	chr1	148825200	148825400	0.465000
chr7	8525090	8525290	0.425000	chr1	148835600	148835800	0.505000
chr7	51995320	51995720	0.562500	chr1	148844200	148844600	0.670000
chr6	107460395	107460595	0.415000	chr1	148854200	148854400	0.450000
chr6	90994158	90994358	0.350000	chr1	148855600	148855800	0.390000
chr14	59493202	59493602	0.412500	chr1	148860000	148860400	0.435000
chr11	99625945	99626145	0.395000	chr1	148869000	148869200	0.435000
chr8	37573819	37574219	0.385000	chr1	148874600	148875000	0.430000
chr7	90486200	90486600	0.375000	chr1	148880000	148880400	0.385000
chrX	123788230	123788430	0.490000	chr1	148888800	148889000	0.510000
chr6	128472187	128472387	0.430000	chr1	148891200	148891400	0.515000
chr1	24532888	24533088	0.410000	chr1	148892400	148892600	0.475000
chr12	114118831	114119031	0.415000	chr1	148901200	148901400	0.530000
chr3	113287891	113288091	0.380000	chr1	148902000	148902200	0.480000
chr1	170450471	170450671	0.455000	chr11	4890400	4890600	0.460000
chr3	141951837	141952237	0.445000	chr1	148911400	148911800	0.500000
chr12	123754680	123754880	0.470000	chr1	148916800	148917000	0.490000
chr9	29990213	29990413	0.365000	chr11	4892200	4892400	0.400000
chr4	178324076	178324276	0.260000	chr1	148935600	148935800	0.375000
chr14	58977798	58977998	0.360000	chr1	148948800	148949000	0.405000
chr5	136222834	136223434	0.500000	chr1	148952000	148952600	0.670000
chr5	153787813	153788013	0.510000	chr1	148953000	148953200	0.520000
chr10	95820726	95820926	0.360000	chr1	148966200	148966400	0.420000
chr8	60689070	60689270	0.315000	chr1	14897200	14897400	0.490000
chr6	112484604	112484804	0.345000	chr1	148976000	148976200	0.350000
chr10	3426898	3427098	0.370000	chr1	148977800	148978000	0.420000
chr18	31020171	31020371	0.415000	chr1	148997600	148997800	0.545000
chr20	18102780	18103180	0.397500	chr1	149002800	149003200	0.457500
chr13	76569195	76569395	0.295000	chr1	149013600	149013800	0.420000
chr7	145805708	145805908	0.385000	chr1	14901400	14901600	0.570000
chr6	5935433	5935833	0.467500	chr1	149075600	149076000	0.470000
chr8	138021176	138021376	0.425000	chr1	149093200	149093400	0.470000
chr2	202388290	202388490	0.420000	chr1	149102600	149102800	0.490000
chr16	2144072	2144272	0.660000	chr1	149103400	149103600	0.675000
chr2	60052873	60053473	0.435000	chr1	149123600	149124200	0.533333
chr6	46104765	46104965	0.405000	chr1	149124600	149124800	0.460000
chr10	56115138	56115538	0.300000	chr1	149126600	149127000	0.352500
chr20	35437878	35438878	0.497000	chr1	149128600	149129600	0.524000
chr11	29296452	29296652	0.480000	chr1	14915400	14915600	0.560000
chr10	82190623	82190823	0.495000	chr1	149160600	149160800	0.505000
chr15	58141775	58142175	0.452500	chr1	149161400	149161800	0.492500
chr7	123370408	123370608	0.440000	chr1	149162600	149162800	0.445000
chr22	43901650	43901850	0.510000	chr1	149163200	149163400	0.640000
chr8	124757927	124758127	0.455000	chr1	149175600	149175800	0.785000
chr3	49143819	49144019	0.490000	chr1	149176600	149176800	0.690000
chrX	114832497	114832697	0.365000	chr1	149190800	149191000	0.375000
chr12	90708560	90708960	0.357500	chr1	149200600	149201000	0.382500
chr16	49614888	49615088	0.545000	chr11	49208200	49208400	0.710000
chr9	24236233	24236633	0.355000	chr1	149228000	149228400	0.437500
chr1	209880112	209880512	0.445000	chr1	149228800	149229200	0.477500
chrX	23934961	23935361	0.462500	chr1	149237600	149238000	0.470000
chr1	232186568	232186768	0.470000	chr1	14924000	14924200	0.805000
chr18	53828049	53828649	0.436667	chr1	149240600	149241200	0.518333
chr16	87887741	87887941	0.510000	chr1	14924600	14924800	0.800000
chr13	67368797	67368997	0.380000	chr1	149250000	149250200	0.445000
chrY	14514607	14514807	0.430000	chr1	149255400	149255600	0.445000
chr4	149857013	149857213	0.335000	chr1	149261000	149261200	0.395000
chr7	3294377	3294577	0.440000	chr1	149270000	149270200	0.455000
chr13	109508739	109508939	0.370000	chr1	149274600	149274800	0.480000
chrY	48502754	48502954	0.000000	chr1	149276000	149276200	0.420000
chr6	145735666	145735866	0.630000	chr11	492800	493000	0.645000
chr7	4759465	4759865	0.627500	chr1	149285600	149286000	0.660000
chrX	53445270	53445470	0.400000	chr1	14928600	14928800	0.520000
chrX	16425168	16425368	0.520000	chr1	149294200	149294400	0.540000
chr3	108018115	108018315	0.415000	chr1	14929600	14929800	0.520000
chr18	1142953	1143153	0.320000	chr1	149305000	149305200	0.475000
chr1	218283113	218283313	0.450000	chr1	149336200	149336400	0.455000
chr14	83864944	83865144	0.465000	chr1	14933800	14934000	0.520000
chrX	38006737	38006937	0.355000	chr1	149380800	149381000	0.365000
chr5	177952347	177952947	0.508333	chr1	149390200	149390800	0.663333
chr4	171091523	171091723	0.515000	chr1	149391400	149391600	0.640000
chr8	73781948	73782148	0.485000	chr1	14940000	14940200	0.550000
chr16	30783190	30783590	0.637500	chr11	494000	494400	0.732500
chr5	170905825	170906025	0.330000	chr1	149409400	149409600	0.395000
chr21	46085987	46086187	0.295000	chr1	149413400	149413600	0.395000
chr6	23091479	23091679	0.440000	chr11	49434400	49434600	0.765000
chr8	126235242	126235442	0.400000	chr1	149445600	149445800	0.440000
chr7	56098863	56099063	0.485000	chr1	14944800	14945000	0.575000
chr11	102191271	102191471	0.420000	chr1	149453800	149454000	0.470000
chr8	134479438	134479638	0.440000	chr1	149475800	149476000	0.455000
chr1	184636954	184637154	0.330000	chr11	49482600	49482800	0.410000
chrX	147908948	147909148	0.475000	chr11	495200	495400	0.620000
chr9	93880722	93880922	0.460000	chr11	49526400	49526600	0.490000
chr9	111607315	111608315	0.490000	chr1	149558200	149559200	0.577000
chr8	118819886	118820086	0.425000	chr1	149585800	149586000	0.440000
chr6	43635599	43635999	0.597500	chr1	149606800	149607200	0.762500
chr5	48171357	48171957	0.391667	chr1	149607800	149608400	0.708333
chr6	125410527	125410727	0.490000	chr1	14962000	14962200	0.520000
chr9	9441501	9441701	0.370000	chr1	149622000	149622200	0.410000
chr3	63391785	63391985	0.425000	chr1	149631600	149631800	0.435000
chr13	97576599	97576999	0.340000	chr1	149633800	149634200	0.472500
chr20	40569322	40569522	0.435000	chr1	149635600	149635800	0.450000
chr10	113243457	113244057	0.538333	chr1	149636400	149637000	0.540000
chr3	75472008	75472208	0.480000	chr1	149675800	149676000	0.415000
chr4	15844578	15844778	0.335000	chr1	149687000	149687200	0.460000
chr19	3058882	3059282	0.472500	chr1	14969000	14969400	0.512500
chr8	141827885	141828285	0.455000	chr1	149692800	149693200	0.522500
chr22	46720487	46720687	0.525000	chr1	149701200	149701400	0.610000
chr12	65344851	65345051	0.400000	chr1	14970200	14970400	0.530000
chr4	147542778	147542978	0.370000	chr1	149705200	149705400	0.470000
chr3	97272668	97272868	0.500000	chr1	149708600	149708800	0.510000
chr17	73784751	73784951	0.540000	chr1	149711800	149712000	0.570000
chr7	131022168	131022368	0.430000	chr1	149712600	149712800	0.440000
chr1	13559619	13560219	0.435000	chr1	149713600	149714200	0.535000
chr1	31200578	31200778	0.500000	chr1	149740200	149740400	0.510000
chr22	37073047	37073247	0.505000	chr1	149747000	149747200	0.670000
chr7	133413843	133414243	0.320000	chr1	149775600	149776000	0.420000
chr10	6484612	6484812	0.395000	chr1	149777200	149777400	0.435000
chr7	120713547	120713747	0.385000	chr1	149781600	149781800	0.430000
chr18	42112163	42112363	0.485000	chr1	149784000	149784200	0.535000
chr3	38907343	38907543	0.415000	chr1	149788000	149788200	0.425000
chr12	49368173	49368373	0.345000	chr11	49788600	49788800	0.400000
chr1	167859910	167860110	0.400000	chr11	49789800	49790000	0.415000
chr1	3158769	3159369	0.573333	chr1	149792600	149793200	0.693333
chr2	204979120	204979320	0.480000	chr1	149794000	149794200	0.540000
chr8	56028776	56028976	0.430000	chr1	149795400	149795600	0.445000
chr3	89570842	89571042	0.555000	chr11	498000	498200	0.645000
chr2	161935842	161936042	0.340000	chr1	149806600	149806800	0.385000
chr10	128218319	128218919	0.448333	chr1	149811200	149811800	0.470000
chr20	27100241	27100441	0.375000	chr1	149812400	149812600	0.415000
chr12	54101847	54102447	0.501667	chr1	149813200	149813800	0.590000
chr8	67689661	67689861	0.385000	chr1	149831000	149831200	0.475000
chr2	171972521	171974121	0.468125	chr1	149831800	149833400	0.539375
chr20	15876879	15877079	0.440000	chr1	149834200	149834400	0.490000
chr7	117193696	117193896	0.380000	chr1	149834800	149835000	0.415000
chrX	6417731	6419131	0.390714	chr1	149835600	149837000	0.442857
chr1	58713331	58714331	0.427000	chr1	149837400	149838400	0.489000
chr9	136941396	136941596	0.680000	chr1	149840400	149840600	0.745000
chrY	16947431	16948231	0.433750	chr1	149841000	149841800	0.600000
chr1	195720193	195721393	0.415833	chr1	149842200	149843400	0.607500
chr12	28255658	28255858	0.250000	chr1	149844200	149844400	0.375000
chr6	75891639	75891839	0.345000	chr1	149844800	149845000	0.350000
chr2	65463644	65463844	0.390000	chr1	149845600	149845800	0.460000
chr3	175678935	175679335	0.430000	chr1	149847000	149847400	0.445000
chr4	162265828	162266028	0.385000	chr1	149847800	149848000	0.420000
chr5	45171917	45172117	0.420000	chr1	149848400	149848600	0.440000
chr17	6631987	6632587	0.410000	chr1	149849000	149849600	0.415000
chr9	6583295	6583695	0.475000	chr1	149850000	149850400	0.477500
chr5	171589522	171590122	0.535000	chr1	149850800	149851400	0.593333
chr7	70702667	70702867	0.600000	chr1	149851800	149852000	0.660000
chr5	124489745	124489945	0.450000	chr1	149852600	149852800	0.685000
chr15	82298782	82299982	0.548333	chr1	149853400	149854600	0.555000
chr11	109674948	109675148	0.450000	chr1	149855400	149855600	0.485000
chr4	22496461	22498461	0.447500	chr1	149856000	149858000	0.471500
chr3	64825985	64826185	0.425000	chr1	149858800	149859000	0.435000
chr1	56551022	56551222	0.465000	chr1	149859400	149859600	0.470000
chr10	6205067	6206667	0.506250	chr1	149860400	149862000	0.541250
chr3	26051828	26052028	0.350000	chr1	149862600	149862800	0.470000
chr11	124406207	124406407	0.375000	chr1	149879600	149879800	0.380000
chr16	72200150	72201550	0.428571	chr1	149884600	149886000	0.462143
chr2	52833154	52833554	0.420000	chr1	149886600	149887000	0.467500
chr7	138331408	138333008	0.465000	chr1	149887400	149889000	0.501875
chr4	113477113	113477313	0.405000	chr1	149891200	149891400	0.500000
chr10	10810685	10811285	0.463333	chr1	149899400	149900000	0.600000
chr6	41976385	41976785	0.452500	chr1	149906600	149907000	0.525000
chr8	111740847	111741047	0.395000	chr11	4991200	4991400	0.480000
chr16	50588668	50589068	0.517500	chr1	149915800	149916200	0.537500
chr14	25062771	25062971	0.400000	chr1	149919400	149919600	0.460000
chr2	101733580	101733980	0.540000	chr1	149923600	149924000	0.615000
chr6	107857071	107857271	0.395000	chr1	149925400	149925600	0.435000
chr18	51284411	51285011	0.473333	chr1	149927800	149928400	0.555000
chrX	4741047	4741247	0.475000	chr1	149930000	149930200	0.490000
chr16	76131802	76132202	0.452500	chr1	149931400	149931800	0.500000
chr16	55795330	55795930	0.461667	chr1	149936400	149937000	0.553333
chr4	157586352	157586552	0.265000	chr1	149937400	149937600	0.455000
chr2	239797657	239798057	0.420000	chr1	149939000	149939400	0.525000
chr17	22565651	22565851	0.415000	chr1	149942400	149942600	0.460000
chr12	83275956	83276156	0.375000	chr1	149962200	149962400	0.420000
chr16	30932962	30933162	0.560000	chr1	14996400	14996600	0.585000
chr10	89344250	89344450	0.415000	chr11	49995600	49995800	0.480000
chr8	34126813	34127013	0.375000	chr1	149996000	149996200	0.405000
chr1	105149748	105150148	0.335000	chr1	149997600	149998000	0.387500
chr7	110038688	110039288	0.298333	chr1	150001000	150001600	0.378333
chr19	53440607	53440807	0.425000	chr1	150007000	150007200	0.435000
chr9	65994385	65994585	0.310000	chr1	150008800	150009000	0.385000
chr5	37690988	37691588	0.396667	chr1	150009600	150010200	0.448333
chr2	137936896	137937096	0.500000	chr1	150010600	150010800	0.680000
chr15	35170833	35171033	0.355000	chr11	5004600	5004800	0.380000
chr17	47665734	47665934	0.400000	chr1	150050600	150050800	0.405000
chr3	180796529	180797129	0.390000	chr1	150054000	150054600	0.453333
chr6	73215513	73215913	0.255000	chr1	150056400	150056800	0.312500
chr15	20911904	20912104	0.425000	chr1	150061600	150061800	0.480000
chr13	85166122	85166322	0.375000	chr1	150065600	150065800	0.385000
chr16	29819332	29819932	0.561667	chr1	150067200	150067800	0.595000
chr12	23412783	23412983	0.275000	chr1	150077200	150077400	0.355000
chr3	107772252	107772452	0.400000	chr1	150090200	150090400	0.390000
chr3	18167723	18167923	0.365000	chr1	150106400	150106600	0.395000
chr7	67634443	67634643	0.465000	chr1	150135600	150135800	0.500000
chr6	77296596	77296996	0.362500	chr1	150141400	150141800	0.372500
chr18	79266104	79266304	0.290000	chr1	150144600	150144800	0.415000
chr10	12162408	12162608	0.405000	chr1	150147000	150147200	0.460000
chr12	113166240	113166440	0.525000	chr1	150149800	150150000	0.800000
chr4	162699806	162700006	0.505000	chr1	150151400	150151600	0.595000
chr1	193992460	193992660	0.450000	chr1	150159600	150159800	0.490000
chr10	2832191	2832591	0.460000	chr1	150160400	150160800	0.490000
chr20	33998081	33998481	0.442500	chr1	150162000	150162400	0.505000
chr5	150189645	150190045	0.535000	chr1	150163000	150163400	0.537500
chr7	142523508	142523908	0.465000	chr1	150164200	150164600	0.492500
chr9	75561138	75561538	0.372500	chr1	150166000	150166400	0.517500
chr18	30996760	30996960	0.520000	chr1	15016600	15016800	0.545000
chr9	131511056	131511256	0.470000	chr1	150169000	150169200	0.510000
chrX	52702430	52702830	0.447500	chr1	150171800	150172200	0.467500
chr5	50692369	50692569	0.325000	chr1	150176800	150177000	0.490000
chr10	97921874	97922074	0.475000	chr1	150178600	150178800	0.490000
chr5	68548079	68548279	0.340000	chr1	150180600	150180800	0.405000
chr6	130705528	130706128	0.380000	chr1	150183200	150183800	0.413333
chr16	73369526	73369726	0.495000	chr1	150186200	150186400	0.550000
chr17	55295751	55296551	0.403750	chr1	150186800	150187600	0.410000
chr19	36232300	36232500	0.330000	chr1	150213600	150213800	0.635000
chr3	60062799	60063599	0.378750	chr1	150233400	150234200	0.425000
chr13	75617778	75618578	0.518750	chr1	150234600	150235400	0.655000
chr2	197025860	197026260	0.375000	chr1	150236000	150236400	0.540000
chr3	150350980	150351580	0.476667	chr11	502400	503000	0.655000
chr10	32830916	32831316	0.382500	chr1	150242000	150242400	0.485000
chrX	124414195	124414995	0.467500	chr1	150255400	150256200	0.478750
chr13	74263575	74263775	0.480000	chr1	150257000	150257200	0.625000
chr12	15388879	15389279	0.425000	chr1	150257600	150258000	0.557500
chr17	41740773	41740973	0.550000	chr1	150260000	150260200	0.590000
chr5	72525169	72525369	0.495000	chr1	150263000	150263200	0.520000
chr9	24281297	24281497	0.385000	chr1	150268400	150268600	0.585000
chr17	76139340	76139540	0.610000	chr1	150269000	150269200	0.655000
chrY	17846262	17846462	0.455000	chr1	150272600	150272800	0.565000
chrX	131680893	131681093	0.405000	chr1	15027600	15027800	0.560000
chr7	34362920	34363520	0.461667	chr1	150281400	150282000	0.550000
chr8	103134845	103135045	0.495000	chr1	150282400	150282600	0.645000
chr5	115557552	115557752	0.510000	chr1	150293800	150294000	0.595000
chr10	45883498	45884098	0.463333	chr11	50298000	50298600	0.686667
chr20	21763205	21763405	0.460000	chr1	150317400	150317600	0.475000
chr1	25235439	25235639	0.490000	chr1	150321400	150321600	0.640000
chr7	56300637	56301237	0.370000	chr1	150322200	150322800	0.368333
chr6	133898346	133898546	0.450000	chr11	503400	503600	0.610000
chr10	35875334	35876134	0.470000	chr1	150363400	150364200	0.510000
chr3	52313685	52313885	0.500000	chr1	150364600	150364800	0.700000
chr19	43931406	43932206	0.421250	chr1	150365400	150366200	0.456250
chr3	29281877	29282077	0.385000	chr1	150366800	150367000	0.400000
chr11	35346112	35346312	0.480000	chr1	15038200	15038400	0.500000
chr11	105141772	105141972	0.305000	chr1	150383800	150384000	0.340000
chr20	9961104	9962104	0.428000	chr11	504000	505000	0.657000
chr10	13397725	13397925	0.445000	chr1	150409600	150409800	0.485000
chr1	101666494	101666694	0.365000	chr1	150421000	150421200	0.385000
chr4	37195322	37195522	0.370000	chr1	150430000	150430200	0.390000
chr10	16101013	16101213	0.355000	chr1	150432400	150432600	0.390000
chr6	10817241	10817441	0.425000	chr1	150464400	150464600	0.450000
chr12	68753532	68753732	0.385000	chr1	15046600	15046800	0.605000
chr3	113177606	113178006	0.417500	chr1	150470400	150470800	0.455000
chr6	165803730	165804330	0.423333	chr1	150477400	150478000	0.458333
chr11	74253722	74254722	0.525000	chr1	1504800	1505800	0.539000
chr8	98098339	98098539	0.440000	chr1	150485000	150485200	0.475000
chr20	59338759	59339159	0.515000	chr1	150487200	150487600	0.552500
chr5	86008938	86009138	0.440000	chr1	150493200	150493400	0.535000
chr5	148994535	148994735	0.460000	chr1	150506600	150506800	0.485000
chr12	43452265	43452665	0.372500	chr1	150507800	150508200	0.525000
chr16	52870137	52870537	0.457500	chr1	150509000	150509400	0.567500
chr2	45813570	45813770	0.505000	chr1	150513400	150513600	0.535000
chr19	46518140	46518340	0.520000	chr1	150514400	150514600	0.575000
chr6	91387485	91387685	0.585000	chr1	150515600	150515800	0.735000
chr1	248941490	248941690	0.390000	chr1	150516800	150517000	0.435000
chr9	39363052	39363252	0.455000	chr1	150529200	150529400	0.505000
chr3	152352298	152352498	0.405000	chr1	150532600	150532800	0.450000
chr1	159178561	159178761	0.390000	chr1	150545800	150546000	0.495000
chr1	119464736	119464936	0.510000	chr1	150546600	150546800	0.515000
chr6	71397511	71398111	0.393333	chr1	150549000	150549600	0.781667
chr2	206434760	206434960	0.455000	chr1	150550000	150550200	0.620000
chr18	76296543	76296743	0.485000	chr1	150550600	150550800	0.630000
chr11	64587997	64588197	0.470000	chr1	150551200	150551400	0.525000
chr9	15460479	15460679	0.535000	chr1	150552400	150552600	0.600000
chr1	39904526	39904726	0.470000	chr1	150555800	150556000	0.485000
chr5	133101977	133102177	0.520000	chr1	150556800	150557000	0.540000
chr12	84435826	84436026	0.400000	chr1	150558400	150558600	0.660000
chr2	98879047	98879247	0.510000	chr1	150559400	150559600	0.650000
chr17	73139238	73139438	0.465000	chr1	150560000	150560200	0.615000
chr11	88234560	88234760	0.425000	chr11	505600	505800	0.495000
chr17	44901808	44903208	0.526429	chr1	150561000	150562400	0.630000
chr9	89347593	89347793	0.530000	chr1	150562800	150563000	0.535000
chr3	70887936	70888936	0.432000	chr1	150563400	150564400	0.482000
chr22	25778947	25779947	0.425000	chr1	150567400	150568400	0.467000
chr17	38339761	38341361	0.470000	chr1	150568800	150570400	0.481250
chr7	66384803	66385003	0.470000	chr1	150571200	150571400	0.490000
chr7	24069999	24071199	0.392500	chr1	150572000	150573200	0.468333
chr8	30622983	30623183	0.345000	chr1	150573600	150573800	0.470000
chr2	21889397	21889597	0.360000	chr1	150577200	150577400	0.425000
chr1	224754393	224754593	0.360000	chr1	150577800	150578000	0.410000
chr18	3410519	3410919	0.485000	chr1	150578400	150578800	0.502500
chr3	80497004	80497604	0.503333	chr1	150579200	150579800	0.693333
chr20	54717112	54717312	0.385000	chr1	150604800	150605000	0.425000
chr2	225268218	225268418	0.435000	chr1	150611600	150611800	0.510000
chr2	138441303	138441703	0.457500	chr1	150612600	150613000	0.482500
chr18	69826493	69826693	0.380000	chr1	150613600	150613800	0.420000
chr10	75685105	75685505	0.445000	chr1	150615600	150616000	0.480000
chr1	213275822	213276022	0.395000	chr1	150620000	150620200	0.470000
chr11	133092533	133093933	0.400714	chr11	506200	507600	0.693571
chr5	20503969	20504169	0.390000	chr1	150621600	150621800	0.395000
chr22	13986356	13986556	0.410000	chr1	150622600	150622800	0.560000
chr3	37754627	37755427	0.432500	chr1	150629000	150629800	0.592500
chr10	31966047	31966247	0.450000	chr1	150630600	150630800	0.550000
chr1	110601443	110602043	0.446667	chr1	150635000	150635600	0.478333
chr12	118934001	118934801	0.422500	chr1	15065800	15066600	0.498750
chrY	18717599	18718199	0.350000	chr1	150696200	150696800	0.376667
chr9	86673795	86673995	0.425000	chr1	150697200	150697400	0.550000
chr2	184677085	184677285	0.300000	chr1	150712800	150713000	0.430000
chr16	67945798	67946398	0.626667	chr1	150728200	150728800	0.658333
chr2	196090468	196090668	0.380000	chr1	150749000	150749200	0.420000
chr4	136030395	136030795	0.287500	chr1	150760000	150760400	0.360000
chr22	25814010	25814210	0.470000	chr1	15076000	15076200	0.590000
chr11	50821580	50821980	0.000000	chr1	150761800	150762200	0.325000
chr4	67606954	67607154	0.340000	chr1	150765000	150765200	0.345000
chr4	164122007	164122407	0.355000	chr1	150765600	150766000	0.410000
chr2	99399835	99400035	0.365000	chr1	150771000	150771200	0.415000
chr11	53732657	53732857	0.420000	chr1	150775400	150775600	0.455000
chr8	68681264	68681464	0.385000	chr1	150777600	150777800	0.460000
chr14	50502568	50502768	0.275000	chr1	150780600	150780800	0.340000
chr11	63503926	63504126	0.355000	chr1	150782200	150782400	0.505000
chr5	106825093	106825293	0.320000	chr1	150788000	150788200	0.405000
chr5	142809307	142809707	0.455000	chr1	150789400	150789800	0.460000
chr12	98820254	98820654	0.397500	chr1	150791600	150792000	0.407500
chr4	183804886	183805086	0.370000	chr1	150793400	150793600	0.355000
chr8	7979996	7980196	0.405000	chr1	150796600	150796800	0.455000
chr3	143572037	143572237	0.435000	chr1	150800600	150800800	0.450000
chr8	97771385	97771585	0.475000	chr1	15080400	15080600	0.585000
chr3	136237635	136237835	0.425000	chr1	150813200	150813400	0.495000
chr2	68145812	68146212	0.417500	chr1	15083600	15084000	0.555000
chr10	29296870	29297070	0.355000	chr1	150841800	150842000	0.380000
chr1	181344142	181344342	0.475000	chr1	150851600	150851800	0.480000
chr1	149590865	149591665	0.377500	chr1	150852200	150853000	0.385000
chr18	7706991	7707191	0.270000	chr1	150863800	150864000	0.320000
chr9	106570824	106571024	0.370000	chr11	5087400	5087600	0.465000
chr1	32724712	32725512	0.586250	chr1	150876200	150877000	0.656250
chr12	60189458	60189858	0.362500	chr1	150881600	150882000	0.367500
chrX	114642162	114642362	0.305000	chr1	150890200	150890400	0.365000
chr8	107854054	107854254	0.450000	chr1	150905400	150905600	0.485000
chr10	250545	250745	0.325000	chr1	150909800	150910000	0.445000
chr10	63670663	63670863	0.430000	chr1	150922600	150922800	0.455000
chr10	32130151	32130751	0.438333	chr1	150926200	150926800	0.558333
chr2	217180995	217181195	0.450000	chr1	150927800	150928000	0.460000
chr10	105617124	105617324	0.445000	chr1	150948000	150948200	0.480000
chr14	35920924	35921124	0.385000	chr1	150954200	150954400	0.445000
chr3	165248706	165249106	0.322500	chr1	150955400	150955800	0.402500
chr4	147119850	147120050	0.535000	chr1	150971200	150971400	0.570000
chr1	29192855	29193455	0.473333	chr1	150972200	150972800	0.543333
chr11	26451103	26451903	0.567500	chr1	150973600	150974400	0.658750
chr2	217281310	217281510	0.555000	chr1	150974800	150975000	0.770000
chr8	1295574	1295774	0.515000	chr1	150977400	150977600	0.605000
chr5	178908538	178908738	0.390000	chr1	150979600	150979800	0.460000
chr3	139694655	139694855	0.445000	chr1	150981400	150981600	0.595000
chr3	129168130	129168330	0.380000	chr1	150982200	150982400	0.605000
chr5	4367477	4367677	0.355000	chr1	150988600	150988800	0.450000
chr9	118740003	118740403	0.490000	chr1	150999200	150999600	0.542500
chr14	76596503	76596703	0.520000	chr1	151000400	151000600	0.535000
chr2	17869119	17869319	0.455000	chr1	151001600	151001800	0.555000
chr5	72215705	72215905	0.520000	chr1	151002200	151002400	0.580000
chr3	28595425	28595625	0.505000	chr1	15100400	15100600	0.585000
chr12	108635382	108635982	0.475000	chr1	151006400	151007000	0.550000
chr16	58939299	58940099	0.400000	chr1	151007600	151008400	0.465000
chr17	40939123	40940323	0.430000	chr1	151008800	151010000	0.474167
chr5	42062001	42062201	0.400000	chr1	151010400	151010600	0.425000
chr14	94211301	94211501	0.470000	chr1	151013600	151013800	0.475000
chr10	74820243	74820443	0.420000	chr1	151024600	151024800	0.585000
chr6	116829120	116829520	0.337500	chr1	151039600	151040000	0.440000
chr4	142329391	142329591	0.400000	chr1	151045600	151045800	0.410000
chr4	65785239	65786439	0.376667	chr1	151047600	151048800	0.646667
chr6	9769558	9769758	0.480000	chr1	151049600	151049800	0.565000
chr4	109233033	109233233	0.345000	chr1	151050400	151050600	0.375000
chr4	15584408	15584608	0.335000	chr1	151051800	151052000	0.470000
chr15	62277677	62278277	0.426667	chr1	151055000	151055600	0.488333
chr11	46179744	46181544	0.373333	chr1	151056200	151058000	0.507222
chr20	12212982	12213182	0.425000	chr1	151058800	151059000	0.620000
chr15	25197235	25197635	0.552500	chr1	151059400	151059800	0.712500
chr8	130581818	130582018	0.475000	chr1	151060200	151060400	0.570000
chr12	124217929	124218129	0.380000	chr1	151062800	151063000	0.420000
chr21	26260036	26260236	0.430000	chr1	15106800	15107000	0.490000
chr3	188605994	188606194	0.450000	chr1	151069400	151069600	0.460000
chr11	134935784	134936584	0.481250	chr1	151070400	151071200	0.587500
chrX	124374880	124375080	0.380000	chr11	5107400	5107600	0.450000
chr4	180317406	180317606	0.285000	chr1	151099800	151100000	0.355000
chr1	206738025	206738225	0.510000	chr1	1511000	1511200	0.525000
chr5	17293677	17293877	0.530000	chr1	151131400	151131600	0.670000
chrX	6647658	6648258	0.450000	chr1	151142800	151143400	0.570000
chr12	1394675	1394875	0.465000	chr1	151144800	151145000	0.500000
chr19	47280992	47282392	0.491429	chr1	151145800	151147200	0.646429
chr7	128714163	128714363	0.410000	chr1	151147800	151148000	0.495000
chr12	81060881	81062281	0.490000	chr1	151156000	151157400	0.506429
chr12	119085693	119087093	0.486429	chr1	1511600	1513000	0.702857
chr3	193865800	193866600	0.461250	chr1	151165400	151166200	0.541250
chr1	54258296	54258496	0.525000	chr1	151176000	151176200	0.565000
chrX	66018335	66018535	0.435000	chr1	151189000	151189200	0.535000
chr10	42511620	42512220	0.421667	chr1	151189800	151190400	0.605000
chr11	72538355	72538555	0.435000	chr1	151195400	151195600	0.465000
chr4	95672868	95673068	0.395000	chr1	151196400	151196600	0.405000
chr22	35317697	35317897	0.565000	chr1	151198400	151198600	0.605000
chr2	186346836	186347036	0.425000	chr1	151200400	151200600	0.490000
chr18	16292539	16292739	0.375000	chr1	151238000	151238200	0.390000
chr14	95998914	95999114	0.440000	chr11	5124200	5124400	0.445000
chr1	226704055	226704255	0.330000	chr1	151251800	151252000	0.405000
chr10	13940892	13941092	0.440000	chr1	151254600	151254800	0.595000
chr16	77550919	77551119	0.475000	chr1	151275400	151275600	0.565000
chrX	4702782	4703382	0.406667	chr1	151277200	151277800	0.428333
chr7	25437477	25438677	0.406667	chr1	151281200	151282400	0.617500
chr1	235048083	235048683	0.515000	chr1	151282800	151283400	0.671667
chr15	42505398	42505598	0.360000	chr1	15128600	15128800	0.590000
chr18	35068073	35068873	0.327500	chr11	5129000	5129800	0.418750
chr1	241456045	241456245	0.500000	chr1	151291000	151291200	0.640000
chr14	58701836	58702236	0.435000	chr1	151292600	151293000	0.570000
chr5	147249731	147249931	0.460000	chr1	151301000	151301200	0.510000
chr2	46016182	46016382	0.480000	chr1	151311000	151311200	0.490000
chr2	143512393	143512793	0.445000	chr1	151311600	151312000	0.490000
chr17	46429587	46429787	0.340000	chr1	151312400	151312600	0.395000
chrX	105091793	105092193	0.335000	chr11	5131800	5132200	0.422500
chr6	55853248	55853448	0.385000	chr1	151326200	151326400	0.470000
chr22	48828978	48830178	0.500000	chr1	151327000	151328200	0.561667
chr6	78980361	78980961	0.360000	chr1	151341000	151341600	0.458333
chr2	61819330	61819530	0.500000	chr1	151346200	151346400	0.580000
chr20	11540951	11541751	0.500000	chr1	151346800	151347600	0.568750
chr3	2966934	2967334	0.467500	chr1	151352000	151352400	0.490000
chrX	36407269	36407469	0.365000	chr1	151367800	151368000	0.500000
chr8	142214826	142215026	0.615000	chr1	151369800	151370000	0.650000
chr15	90588647	90589047	0.470000	chr1	151370400	151370800	0.572500
chr2	65918732	65918932	0.485000	chr1	151372000	151372200	0.570000
chr4	39432142	39432342	0.490000	chr1	151372600	151372800	0.595000
chr5	96598097	96598497	0.482500	chr1	15137800	15138200	0.522500
chr7	29590226	29590426	0.300000	chr1	151384800	151385000	0.490000
chr10	31645122	31645322	0.400000	chr1	151399400	151399600	0.480000
chr7	79111560	79111760	0.440000	chr1	151416600	151416800	0.455000
chr4	61673665	61674065	0.235000	chr1	15142000	15142400	0.447500
chr4	84012488	84012688	0.395000	chr1	151444000	151444200	0.405000
chr3	129829600	129830000	0.390000	chr1	151457000	151457400	0.407500
chr2	148906114	148907714	0.485000	chr1	151458000	151459600	0.658125
chr11	24173550	24173750	0.450000	chr1	15147000	15147200	0.530000
chr9	40322481	40322681	0.550000	chr1	151473400	151473600	0.695000
chr8	42208292	42208492	0.450000	chr1	151492200	151492400	0.455000
chrX	124862138	124862338	0.395000	chr1	151495000	151495200	0.360000
chr7	65159868	65160068	0.425000	chr1	151501600	151501800	0.460000
chr19	33061741	33061941	0.465000	chr1	151502200	151502400	0.470000
chr13	51578271	51578671	0.517500	chr1	151511000	151511400	0.715000
chr5	140422974	140423174	0.510000	chr1	151511800	151512000	0.640000
chr6	82704743	82704943	0.455000	chr1	151513200	151513400	0.565000
chr1	247812249	247812449	0.390000	chr11	5151800	5152000	0.455000
chr16	37090158	37090358	0.395000	chr1	151520400	151520600	0.530000
chr2	227772103	227772503	0.470000	chr1	15152400	15152800	0.577500
chr10	58021196	58021396	0.475000	chr1	151534800	151535000	0.540000
chrX	154305150	154305350	0.515000	chr1	15153600	15153800	0.790000
chr7	98262435	98263035	0.493333	chr1	151539600	151540200	0.523333
chr15	59754557	59754757	0.525000	chr1	151541000	151541200	0.575000
chr9	90069384	90069784	0.432500	chr1	15154200	15154600	0.572500
chr7	100869	101069	0.400000	chr11	5154200	5154400	0.425000
chr5	64011564	64011764	0.375000	chr1	151549000	151549200	0.470000
chrX	98187979	98188179	0.420000	chr1	151568800	151569000	0.505000
chr7	76114916	76115116	0.520000	chr1	151575000	151575200	0.590000
chr13	22148546	22148746	0.450000	chr1	151584400	151584600	0.570000
chr1	18103743	18103943	0.495000	chr1	151594200	151594400	0.555000
chr12	24945362	24945562	0.410000	chr1	151596600	151596800	0.510000
chr5	56620897	56621097	0.395000	chr1	151601400	151601600	0.500000
chrX	131160931	131161131	0.390000	chr11	5160200	5160400	0.400000
chr6	137732870	137733070	0.335000	chr1	151602600	151602800	0.430000
chr8	81089066	81089266	0.430000	chr1	151608400	151608600	0.495000
chr1	10106827	10107427	0.436667	chr1	151611400	151612000	0.460000
chr16	5819655	5819855	0.470000	chr1	151612800	151613000	0.585000
chr3	143368463	143368663	0.370000	chr1	151620400	151620600	0.380000
chr9	66829652	66829852	0.275000	chr1	151639000	151639200	0.430000
chr22	1721528	1721728	0.000000	chr1	151650800	151651000	0.450000
chr6	14001208	14001408	0.480000	chr1	151654400	151654600	0.495000
chr6	127747148	127747348	0.170000	chr1	151655600	151655800	0.385000
chr5	97624929	97625129	0.355000	chr1	151661800	151662000	0.390000
chr8	34068365	34068565	0.435000	chr1	151668200	151668400	0.440000
chr8	137969602	137969802	0.450000	chr1	15168600	15168800	0.485000
chr15	42715974	42716374	0.522500	chr1	151715400	151715800	0.532500
chr9	29359468	29359668	0.575000	chr1	151716200	151716400	0.595000
chr1	30551530	30551930	0.562500	chr1	151716800	151717200	0.582500
chrX	126096550	126096750	0.500000	chr1	151720200	151720400	0.510000
chr1	112527030	112527230	0.440000	chr1	151721400	151721600	0.765000
chrY	22255441	22255641	0.410000	chr1	151735200	151735400	0.495000
chr3	153154157	153154557	0.412500	chr1	151739600	151740000	0.462500
chr8	120353013	120353213	0.420000	chr1	151756400	151756600	0.425000
chr11	1884610	1884810	0.505000	chr1	151763400	151763600	0.735000
chr10	82922906	82923106	0.415000	chr1	151764000	151764200	0.490000
chr2	62708692	62708892	0.430000	chr1	151768800	151769000	0.500000
chr11	12670869	12671269	0.442500	chr1	151774400	151774800	0.450000
chr2	129950662	129950862	0.485000	chr1	15177800	15178000	0.515000
chr2	38745749	38746149	0.340000	chr11	517800	518200	0.430000
chr13	95947148	95947348	0.295000	chr1	151780800	151781000	0.390000
chr6	128722331	128723131	0.376250	chr1	151790000	151790800	0.612500
chr9	34098725	34098925	0.445000	chr1	151815800	151816000	0.625000
chr1	162111607	162111807	0.455000	chr1	151817600	151817800	0.620000
chrX	141138902	141139102	0.500000	chr1	151830800	151831000	0.670000
chr15	73539222	73539422	0.440000	chr1	151836600	151836800	0.545000
chr5	166928856	166929056	0.455000	chr1	151838200	151838400	0.785000
chr5	10152531	10152731	0.505000	chr1	151838800	151839000	0.715000
chr3	11704908	11705108	0.455000	chr1	151839800	151840000	0.680000
chr21	20294328	20294528	0.450000	chr1	151846200	151846400	0.460000
chr13	75203101	75203301	0.430000	chr1	151853600	151853800	0.595000
chr18	30972883	30973083	0.430000	chr1	151855600	151855800	0.535000
chr4	180448613	180448813	0.320000	chr1	151856200	151856400	0.400000
chr12	27082543	27082743	0.465000	chr11	518600	518800	0.695000
chr4	127197029	127197229	0.565000	chr1	151860600	151860800	0.605000
chr5	150934674	150935074	0.427500	chr1	151862600	151863000	0.467500
chr11	53882643	53883643	0.403000	chr1	151867400	151868400	0.446000
chr5	75023018	75023218	0.390000	chr1	151894600	151894800	0.470000
chr5	72928466	72928666	0.500000	chr1	151898600	151898800	0.530000
chr11	75479510	75480510	0.429000	chr1	151905200	151906200	0.495000
chr4	113634099	113634299	0.420000	chr1	151908400	151908600	0.435000
chr2	1281786	1282386	0.473333	chr1	151909400	151910000	0.670000
chr3	37056250	37056450	0.335000	chr1	151920200	151920400	0.400000
chr8	2787398	2787598	0.460000	chr1	151921600	151921800	0.470000
chr5	89055201	89055401	0.415000	chr1	151925400	151925600	0.440000
chr3	93315798	93316198	0.390000	chr1	151934000	151934400	0.430000
chr4	140577714	140577914	0.450000	chr1	151936800	151937000	0.495000
chr9	68772858	68773058	0.390000	chr1	151939800	151940000	0.475000
chr5	14053676	14054076	0.440000	chr1	151941200	151941600	0.455000
chrX	22528343	22528543	0.410000	chr1	151943000	151943200	0.415000
chr7	136261835	136262035	0.405000	chr1	151944600	151944800	0.425000
chr3	80414590	80414790	0.435000	chr1	151945800	151946000	0.450000
chr4	17472293	17472493	0.405000	chr1	151946400	151946600	0.435000
chr11	87074002	87074202	0.520000	chr11	5196200	5196400	0.535000
chr11	20131018	20131418	0.460000	chr1	151968000	151968400	0.495000
chr3	64962942	64963142	0.445000	chr1	151970800	151971000	0.520000
chr1	156970642	156971242	0.395000	chr1	151972600	151973200	0.428333
chr21	2885192	2885392	0.000000	chr1	151976200	151976400	0.355000
chr12	32256344	32256544	0.420000	chr1	151977000	151977200	0.510000
chr1	164136148	164136348	0.380000	chr1	151977800	151978000	0.415000
chr1	194246651	194246851	0.480000	chr1	15198200	15198400	0.495000
chrY	5328462	5328662	0.405000	chr1	151984400	151984600	0.420000
chrX	83432985	83433385	0.365000	chr1	151988400	151988800	0.445000
chr10	24860132	24860332	0.525000	chr1	151989600	151989800	0.530000
chr14	74087824	74088024	0.420000	chr1	151991800	151992000	0.515000
chr2	74674944	74675344	0.550000	chr1	151992400	151992800	0.572500
chr7	44538592	44538792	0.640000	chr1	151993200	151993400	0.650000
chr10	120909591	120909791	0.570000	chr1	151993800	151994000	0.790000
chr2	160797260	160797460	0.460000	chr1	152001000	152001200	0.485000
chr6	66753801	66754001	0.445000	chr1	152001800	152002000	0.480000
chr1	99600256	99600456	0.355000	chr1	152003000	152003200	0.490000
chr16	29363460	29363660	0.460000	chr1	152013800	152014000	0.515000
chrX	17705360	17705560	0.420000	chr1	152029400	152029600	0.425000
chrX	42960043	42960243	0.465000	chr1	152034600	152034800	0.515000
chr13	33955351	33955951	0.393333	chr1	152035200	152035800	0.460000
chr7	55534153	55534753	0.501667	chr1	152036600	152037200	0.593333
chr18	4056392	4056592	0.395000	chr1	152038400	152038600	0.445000
chr14	42111541	42112341	0.506250	chr1	152048000	152048800	0.565000
chr5	21437184	21437584	0.290000	chr1	152049600	152050000	0.325000
chrX	105030482	105030682	0.370000	chr11	5205000	5205200	0.415000
chr2	208817402	208817602	0.495000	chr1	152051400	152051600	0.520000
chr3	121988121	121988321	0.415000	chr1	152052600	152052800	0.495000
chr2	64904070	64904270	0.475000	chr1	152071200	152071400	0.500000
chr2	127741375	127741575	0.460000	chr1	152085000	152085200	0.520000
chr15	37783983	37784183	0.465000	chr11	521000	521200	0.635000
chr3	110457990	110458190	0.455000	chr1	152110400	152110600	0.575000
chr9	132732411	132734211	0.539444	chr1	152111000	152112800	0.653333
chr10	74698839	74699039	0.475000	chr1	152119000	152119200	0.505000
chr2	77616246	77616446	0.380000	chr1	152142000	152142200	0.420000
chr17	13318592	13318992	0.382500	chr1	152160600	152161000	0.430000
chr1	29336056	29336256	0.395000	chr1	152162800	152163000	0.450000
chr10	108964311	108964511	0.430000	chr1	152165400	152165600	0.435000
chrX	110717322	110717522	0.465000	chr1	152168000	152168200	0.470000
chr17	73944823	73945023	0.410000	chr1	152169400	152169600	0.415000
chr2	157140328	157140528	0.445000	chr1	152170600	152170800	0.450000
chr14	12092867	12093067	0.000000	chr1	152176000	152176200	0.300000
chr17	14968537	14968737	0.385000	chr1	152182600	152182800	0.405000
chr9	38726072	38726272	0.450000	chr1	152185600	152185800	0.480000
chr6	164657629	164657829	0.475000	chr1	15218600	15218800	0.495000
chr11	19541735	19542335	0.463333	chr1	152188600	152189200	0.576667
chr5	122120213	122120413	0.405000	chr1	152189800	152190000	0.465000
chr2	59074103	59074303	0.345000	chr1	152190600	152190800	0.355000
chr5	94277582	94277782	0.405000	chr1	152214600	152214800	0.600000
chrX	50595408	50595608	0.425000	chr1	152215600	152215800	0.600000
chr3	136663894	136664494	0.380000	chr11	5223400	5224000	0.433333
chr12	57002078	57002278	0.505000	chr1	15224200	15224400	0.515000
chr10	36721815	36722015	0.460000	chr1	15225000	15225200	0.510000
chr5	21251770	21252370	0.405000	chr11	5225200	5225800	0.416667
chr2	174786540	174786940	0.467500	chr11	5227000	5227400	0.475000
chr5	18334212	18334412	0.300000	chr11	5227800	5228000	0.420000
chr4	28819417	28819617	0.380000	chr11	5230000	5230200	0.385000
chrY	23278878	23279278	0.362500	chr1	15231600	15232000	0.365000
chr1	92731760	92731960	0.310000	chr11	5231600	5231800	0.325000
chr12	30358537	30358937	0.355000	chr11	5232200	5232600	0.375000
chr7	27000360	27000560	0.450000	chr11	5233000	5233200	0.490000
chr9	108069787	108069987	0.365000	chr11	5234600	5234800	0.385000
chr4	32666552	32666752	0.420000	chr1	152347200	152347400	0.410000
chr1	146011556	146011756	0.500000	chr1	15236400	15236600	0.505000
chr14	89890456	89890656	0.315000	chr1	152393000	152393200	0.385000
chr7	15014848	15015048	0.245000	chr11	5239600	5239800	0.340000
chr20	55342755	55342955	0.425000	chr1	152399400	152399600	0.495000
chr11	82022535	82022735	0.335000	chr11	5240200	5240400	0.420000
chrX	138187227	138187427	0.325000	chr11	5241600	5241800	0.390000
chr13	108191109	108191509	0.382500	chr11	5242200	5242600	0.395000
chr6	53130819	53131619	0.458750	chr11	5243000	5243800	0.486250
chr17	5479687	5479887	0.450000	chr1	152441000	152441200	0.540000
chr16	66644200	66644600	0.355000	chr11	5244600	5245000	0.425000
chr4	95735946	95736546	0.363333	chr11	5245400	5246000	0.381667
chr14	88813480	88813880	0.455000	chr1	152458400	152458800	0.487500
chr2	241584930	241585330	0.460000	chr1	15246000	15246400	0.465000
chr3	16832457	16832857	0.417500	chr1	152460200	152460600	0.432500
chrX	137337412	137337612	0.340000	chr1	152461600	152461800	0.470000
chr16	76223844	76224844	0.416000	chr11	5247000	5248000	0.420000
chr4	18996003	18996203	0.425000	chr1	152471600	152471800	0.440000
chr20	33135757	33135957	0.470000	chr1	15247200	15247400	0.785000
chr11	3994519	3994719	0.520000	chr1	152480200	152480400	0.545000
chr10	112106377	112106577	0.410000	chr11	5248600	5248800	0.470000
chr5	62453363	62453763	0.405000	chr1	15249000	15249400	0.435000
chr22	31226249	31227249	0.477000	chr11	5249200	5250200	0.505000
chr7	74612143	74612343	0.485000	chr1	152495200	152495400	0.500000
chr9	65948619	65948819	0.380000	chr11	5250600	5250800	0.395000
chr11	60431120	60431320	0.375000	chr11	5251200	5251400	0.355000
chr3	101617089	101617289	0.350000	chr11	5251800	5252000	0.360000
chr17	69453228	69453428	0.435000	chr1	152520000	152520200	0.455000
chr19	27675566	27676166	0.461667	chr11	5252400	5253000	0.465000
chr4	71220721	71220921	0.425000	chr11	5253400	5253600	0.450000
chr2	219691708	219692708	0.438000	chr11	5254200	5255200	0.495000
chr11	130849261	130849461	0.480000	chr1	152544000	152544200	0.510000
chr13	63098528	63098728	0.440000	chr1	15258200	15258400	0.450000
chr22	32938764	32938964	0.465000	chr11	5258600	5258800	0.570000
chr1	231586654	231586854	0.420000	chr1	15259000	15259200	0.465000
chr15	80459182	80459382	0.420000	chr1	15260600	15260800	0.520000
chr1	43405738	43406338	0.483333	chr1	15261200	15261800	0.538333
chr2	233060896	233061096	0.565000	chr1	152623400	152623600	0.620000
chr7	36088404	36088604	0.400000	chr1	152654000	152654200	0.490000
chr10	42830206	42830406	0.450000	chr11	5267200	5267400	0.470000
chr3	190604169	190604969	0.466250	chr11	5269400	5270200	0.475000
chr6	38506589	38506789	0.390000	chr11	5270600	5270800	0.405000
chr11	113398529	113398729	0.470000	chr1	15272600	15272800	0.525000
chrX	96392012	96392212	0.385000	chr11	5272800	5273000	0.405000
chr9	68402285	68402485	0.300000	chr11	5275800	5276000	0.420000
chr2	7338779	7338979	0.490000	chr1	15276000	15276200	0.495000
chr14	106086441	106086641	0.435000	chr1	152775000	152775200	0.585000
chr6	9343150	9343350	0.445000	chr11	5278800	5279000	0.515000
chr6	16579737	16579937	0.385000	chr1	15279600	15279800	0.545000
chr6	105008303	105008503	0.470000	chr11	5280600	5280800	0.495000
chr2	100335277	100335477	0.390000	chr11	5281600	5281800	0.470000
chr10	35420250	35420450	0.495000	chr1	1528400	1528600	0.685000
chr9	128570930	128571530	0.508333	chr11	5284600	5285200	0.510000
chr2	64799010	64799410	0.400000	chr11	5285600	5286000	0.482500
chr9	94804075	94804275	0.365000	chr1	152870000	152870200	0.430000
chr22	38274515	38274915	0.477500	chr11	5288200	5288600	0.502500
chr13	59399002	59399202	0.400000	chr11	5289000	5289200	0.460000
chr1	73022431	73022631	0.325000	chr11	5290200	5290400	0.425000
chr17	78662786	78662986	0.515000	chr1	152906400	152906600	0.565000
chr11	128536761	128537161	0.377500	chr11	5291200	5291600	0.410000
chr7	11007645	11007845	0.270000	chr11	5297800	5298000	0.385000
chr10	48177054	48177254	0.510000	chr1	153033000	153033200	0.520000
chr2	230402288	230402688	0.322500	chr11	5303600	5304000	0.402500
chr14	39168453	39168853	0.395000	chr1	153041000	153041400	0.457500
chr3	189214444	189214644	0.510000	chr1	153043000	153043200	0.515000
chr20	61480097	61480297	0.490000	chr1	15304800	15305000	0.525000
chr8	17725916	17726116	0.485000	chr1	153059400	153059600	0.520000
chr14	22507685	22507885	0.430000	chr1	153070400	153070600	0.480000
chr10	121938870	121939670	0.416250	chr1	153073000	153073800	0.466250
chr1	74911581	74911781	0.305000	chr1	153087800	153088000	0.375000
chr3	186634960	186635160	0.410000	chr1	153093600	153093800	0.585000
chr16	26676158	26676358	0.460000	chr1	153096400	153096600	0.535000
chr3	1722372	1722572	0.350000	chr1	153112200	153112400	0.495000
chr20	35314296	35314896	0.435000	chr1	153115200	153115800	0.440000
chr14	63546793	63547393	0.468333	chr1	153119400	153120000	0.426667
chrX	8778011	8778211	0.385000	chr1	153123200	153123400	0.505000
chr17	41960579	41960979	0.602500	chr11	531400	531800	0.640000
chr9	108402364	108402564	0.320000	chr11	5317400	5317600	0.400000
chr3	162545180	162545380	0.435000	chr1	153192800	153193000	0.500000
chr5	143067771	143067971	0.465000	chr1	153217200	153217400	0.475000
chr8	144702902	144703302	0.487500	chr1	153220800	153221200	0.555000
chr4	52355956	52356156	0.405000	chr1	153223200	153223400	0.550000
chr1	167611921	167612121	0.500000	chr1	153229400	153229600	0.545000
chr16	14167930	14168130	0.455000	chr1	153231800	153232000	0.480000
chr17	67450775	67451375	0.456667	chr1	15323200	15323800	0.536667
chr15	74534114	74534314	0.480000	chr1	153232600	153232800	0.565000
chr10	39723228	39723428	0.400000	chr1	153238600	153238800	0.500000
chr11	72050323	72050723	0.375000	chr1	153246400	153246800	0.422500
chr6	143331604	143331804	0.395000	chr1	153260600	153260800	0.460000
chr15	69676636	69676836	0.465000	chr1	153261400	153261600	0.740000
chr3	5318492	5318692	0.455000	chr1	153278000	153278200	0.535000
chr2	79705422	79706022	0.355000	chr1	15328800	15329400	0.496667
chr12	109365016	109365416	0.455000	chr1	153288600	153289000	0.610000
chr4	6602659	6603059	0.510000	chr1	153312600	153313000	0.582500
chr20	1367090	1367290	0.520000	chr1	1533200	1533400	0.665000
chr5	96284383	96284783	0.455000	chr1	153342200	153342600	0.457500
chr6	33326400	33326600	0.505000	chr1	153343400	153343600	0.515000
chr16	20983329	20983729	0.477500	chr1	153344000	153344400	0.497500
chr17	17995419	17995619	0.485000	chr1	153344800	153345000	0.535000
chr16	68967268	68967868	0.450000	chr1	153349400	153350000	0.578333
chr3	95500815	95501015	0.290000	chr1	153350400	153350600	0.405000
chr15	64945387	64945787	0.392500	chr11	5335200	5335600	0.415000
chrX	137727349	137727549	0.440000	chr1	153352600	153352800	0.475000
chr15	28772111	28772311	0.475000	chr1	153353600	153353800	0.595000
chr2	135048685	135048885	0.500000	chr1	153355600	153355800	0.600000
chr1	4793596	4793796	0.535000	chr1	153357600	153357800	0.540000
chr1	50662619	50662819	0.415000	chr1	153358200	153358400	0.475000
chr5	131957987	131958187	0.415000	chr11	5336400	5336600	0.455000
chr11	46493732	46493932	0.425000	chr1	153364200	153364400	0.460000
chr12	111893451	111893651	0.475000	chr1	153365400	153365600	0.485000
chr9	97346083	97346283	0.420000	chr1	153368600	153368800	0.425000
chr17	65075677	65075877	0.465000	chr1	153374200	153374400	0.555000
chr4	156248131	156248331	0.385000	chr1	153375600	153375800	0.465000
chr4	10066039	10066239	0.495000	chr1	153385000	153385200	0.505000
chr18	27258604	27259004	0.447500	chr1	153386400	153386800	0.477500
chr9	129790063	129790463	0.510000	chr1	153390200	153390600	0.532500
chr3	58162195	58162595	0.477500	chr1	153391000	153391400	0.535000
chr6	107701172	107701372	0.525000	chr1	153400400	153400600	0.545000
chr6	16380131	16380331	0.450000	chr1	15340400	15340600	0.495000
chr15	78767747	78767947	0.600000	chr1	153404800	153405000	0.605000
chr13	91227058	91227258	0.360000	chr1	153414000	153414200	0.305000
chr1	221173631	221173831	0.300000	chr1	15342000	15342200	0.390000
chr6	88538007	88538207	0.450000	chr1	153422600	153422800	0.500000
chr9	73062156	73062556	0.470000	chr1	153433200	153433600	0.512500
chr8	79012231	79012431	0.380000	chr1	153435200	153435400	0.510000
chr19	42741068	42742468	0.589286	chr1	1534400	1535800	0.680000
chr2	215852401	215852601	0.480000	chr1	153452600	153452800	0.525000
chr22	42123195	42123395	0.540000	chr1	15346000	15346200	0.615000
chr20	48562900	48564500	0.543125	chr11	534600	536200	0.771875
chr11	79309824	79310024	0.575000	chr1	153465800	153466000	0.595000
chrX	76153978	76154178	0.460000	chr1	153470800	153471000	0.465000
chr4	140990574	140990774	0.400000	chr1	153475400	153475600	0.475000
chr10	105857990	105858390	0.422500	chr11	5348600	5349000	0.437500
chrY	5767566	5767966	0.270000	chr1	153488800	153489200	0.470000
chr7	81336921	81337121	0.400000	chr1	153490800	153491000	0.510000
chr3	116532853	116533053	0.460000	chr1	153495000	153495200	0.555000
chr10	16420311	16420511	0.475000	chr1	153507000	153507200	0.630000
chr6	63883025	63883425	0.427500	chr1	153509800	153510200	0.442500
chr9	78724829	78725029	0.530000	chr1	153511000	153511200	0.630000
chr18	38012420	38012620	0.515000	chr1	153515000	153515200	0.605000
chr11	29599554	29599754	0.520000	chr1	153516000	153516200	0.595000
chr3	160925711	160925911	0.400000	chr1	153518600	153518800	0.455000
chr5	65830290	65830690	0.442500	chr1	153520800	153521200	0.490000
chr22	26450456	26450856	0.500000	chr1	153522400	153522800	0.517500
chr14	65499566	65499766	0.505000	chr1	15352600	15352800	0.515000
chr2	12334224	12334824	0.481667	chr1	153526200	153526800	0.485000
chrX	124364079	124364479	0.360000	chr1	153532200	153532600	0.472500
chr17	30240321	30240521	0.500000	chr1	153533200	153533400	0.665000
chr16	57348942	57349342	0.522500	chr1	153533800	153534200	0.565000
chr17	83182082	83182882	0.596250	chr1	153535400	153536200	0.630000
chr9	98881487	98881687	0.545000	chr1	153538400	153538600	0.580000
chrX	28286208	28286408	0.520000	chr1	153540800	153541000	0.565000
chr1	16203826	16204226	0.435000	chr1	153542200	153542600	0.582500
chr12	94779938	94780138	0.545000	chr1	153545000	153545200	0.585000
chrX	6442709	6442909	0.480000	chr1	153545800	153546000	0.630000
chr9	96159234	96160834	0.518125	chr1	153547400	153549000	0.586250
chr1	67611932	67612132	0.480000	chr1	153551200	153551400	0.590000
chr8	122490255	122490455	0.540000	chr1	153552400	153552600	0.595000
chr7	105747153	105747953	0.491250	chr1	153553400	153554200	0.510000
chr16	89073054	89073454	0.540000	chr1	153565800	153566200	0.562500
chr3	196964092	196964292	0.555000	chr1	153566600	153566800	0.675000
chr3	156624502	156624702	0.575000	chr1	153568600	153568800	0.630000
chrX	14985803	14986003	0.490000	chr1	153572600	153572800	0.540000
chr11	54052364	54052764	0.397500	chr1	153577600	153578000	0.587500
chrX	7093591	7093791	0.470000	chr1	153583600	153583800	0.490000
chr8	127354922	127355122	0.465000	chr1	153587400	153587600	0.475000
chr9	35379246	35379646	0.415000	chr1	15358800	15359200	0.565000
chr3	36936604	36936804	0.440000	chr1	153597200	153597400	0.450000
chr20	23771324	23771524	0.475000	chr1	153599000	153599200	0.550000
chr6	4304210	4304410	0.475000	chr1	153609400	153609600	0.550000
chr10	131742857	131743057	0.570000	chr1	153610400	153610600	0.600000
chr10	127470090	127470290	0.550000	chr1	153613000	153613200	0.630000
chr16	12704339	12704539	0.465000	chr1	153616400	153616600	0.615000
chrX	45801266	45801466	0.485000	chr1	153617600	153617800	0.620000
chr22	21775872	21776072	0.555000	chr1	1536200	1536400	0.700000
chr7	119271150	119271350	0.545000	chr1	153627400	153627600	0.590000
chr14	61556357	61556557	0.425000	chr1	15362800	15363000	0.570000
chr22	25774939	25775339	0.555000	chr1	153628200	153628600	0.632500
chr6	158717628	158718228	0.543333	chr1	153634000	153634600	0.628333
chr2	166933030	166933630	0.415000	chr1	153646800	153647400	0.510000
chr15	93921287	93921887	0.460000	chr1	153649200	153649800	0.551667
chr1	164554890	164555090	0.520000	chr1	153653200	153653400	0.530000
chr16	182019	182219	0.560000	chr1	153658600	153658800	0.715000
chr18	75069940	75070540	0.460000	chr1	153661200	153661800	0.473333
chr5	77386177	77386577	0.380000	chr1	153671000	153671400	0.450000
chr7	53593086	53593286	0.415000	chr1	153672000	153672200	0.515000
chr2	177130156	177130356	0.425000	chr1	153673600	153673800	0.475000
chr4	74727812	74728012	0.375000	chr1	153677800	153678000	0.550000
chr2	156415196	156416396	0.465833	chr1	153678600	153679800	0.708333
chr2	112012300	112013100	0.488750	chr11	536800	537600	0.716250
chr10	46079134	46079934	0.553750	chr1	153697800	153698600	0.591250
chr8	80464751	80465151	0.352500	chr1	153699200	153699600	0.450000
chr9	30508015	30508215	0.265000	chr11	5370000	5370200	0.370000
chr19	14000479	14001279	0.500000	chr1	153727800	153728600	0.625000
chr9	34191455	34191655	0.420000	chr1	153731000	153731200	0.425000
chr5	176320578	176320978	0.405000	chr1	153734800	153735200	0.450000
chr12	108276189	108276389	0.395000	chr1	153743000	153743200	0.430000
chr5	176049175	176049375	0.445000	chr1	153743800	153744000	0.505000
chr10	49772510	49772710	0.440000	chr1	153749600	153749800	0.465000
chr11	127602628	127603028	0.420000	chr1	153750400	153750800	0.457500
chr9	69025414	69025614	0.475000	chr1	153771200	153771400	0.525000
chr15	101437065	101437265	0.530000	chr1	153772000	153772200	0.615000
chrX	91391207	91391407	0.370000	chr1	153773600	153773800	0.500000
chr1	4696024	4696624	0.575000	chr1	153775200	153775800	0.690000
chr6	110333070	110333270	0.435000	chr1	153777800	153778000	0.590000
chr18	4912907	4913107	0.505000	chr1	153783600	153783800	0.675000
chr6	101183182	101183382	0.400000	chr1	153791000	153791200	0.415000
chr2	149526920	149527320	0.472500	chr1	153791800	153792200	0.567500
chr18	61130225	61130425	0.425000	chr1	153797400	153797600	0.540000
chr1	34643551	34643751	0.435000	chr1	153800600	153800800	0.665000
chr4	82563896	82564096	0.410000	chr1	153803600	153803800	0.520000
chr2	55734297	55734497	0.505000	chr1	153805400	153805600	0.525000
chr6	44220703	44220903	0.425000	chr1	153806400	153806600	0.550000
chr20	43166089	43166289	0.510000	chr11	5380800	5381000	0.515000
chr17	46048803	46049003	0.295000	chr1	153821400	153821600	0.390000
chr19	26929681	26929881	0.415000	chr11	5382800	5383000	0.465000
chr14	28835312	28835512	0.365000	chr1	153832800	153833000	0.400000
chr20	9944512	9944712	0.515000	chr1	15384400	15384600	0.540000
chr18	14910477	14910677	0.300000	chr1	153849400	153849600	0.355000
chr7	18872876	18873076	0.315000	chr1	153854400	153854600	0.335000
chr3	86836253	86836453	0.285000	chr1	153872400	153872600	0.325000
chr2	157300285	157300485	0.300000	chr1	153881000	153881200	0.505000
chr5	54209745	54210145	0.307500	chr1	153883200	153883600	0.330000
chr7	41595787	41595987	0.440000	chr1	153887800	153888000	0.515000
chrX	82948756	82948956	0.365000	chr1	153888600	153888800	0.375000
chr4	146390400	146390600	0.510000	chr1	15390800	15391000	0.590000
chr9	104023708	104023908	0.325000	chr1	153920400	153920600	0.465000
chr10	110611946	110612346	0.410000	chr1	153921000	153921400	0.417500
chr15	33220358	33220558	0.375000	chr1	153922200	153922400	0.650000
chr3	32771154	32771554	0.502500	chr1	153923000	153923400	0.565000
chr6	71516205	71516405	0.365000	chr1	153924000	153924200	0.405000
chr2	112705101	112705301	0.445000	chr1	153924600	153924800	0.555000
chr4	37978463	37979263	0.397500	chr1	153944600	153945400	0.518750
chr12	23067817	23068617	0.410000	chr1	153946000	153946800	0.770000
chr2	66521783	66521983	0.440000	chr1	153954200	153954400	0.500000
chr1	31147589	31148589	0.454000	chr1	153957800	153958800	0.659000
chr16	47057088	47057288	0.500000	chr1	153959600	153959800	0.565000
chr17	43895698	43896298	0.515000	chr1	153962400	153963000	0.583333
chr19	47837284	47837484	0.560000	chr1	153963600	153963800	0.660000
chr6	160521146	160521346	0.325000	chr1	153966600	153966800	0.410000
chr7	74944059	74944859	0.467500	chr1	153967200	153968000	0.596250
chr14	90995998	90996198	0.470000	chr1	153968600	153968800	0.600000
chr9	130686188	130686788	0.503333	chr1	153977200	153977800	0.676667
chr1	180276097	180276297	0.475000	chr1	153982600	153982800	0.550000
chr11	46478879	46479279	0.475000	chr1	153985200	153985600	0.497500
chr12	112614420	112615020	0.448333	chr1	153986400	153987000	0.486667
chr9	70393144	70393544	0.535000	chr1	153990600	153991000	0.552500
chr5	14837510	14837710	0.410000	chr1	154024800	154025000	0.435000
chr10	130029579	130029779	0.410000	chr1	15405400	15405600	0.490000
chr5	171670379	171670579	0.530000	chr1	1540600	1540800	0.795000
chr12	519563	519763	0.420000	chr1	15407800	15408000	0.500000
chr2	156331843	156332043	0.470000	chr1	154091200	154091400	0.510000
chr2	26468192	26468792	0.501667	chr1	15409400	15410000	0.733333
chr18	6711281	6711481	0.475000	chr1	15410600	15410800	0.685000
chr17	22907367	22907567	0.390000	chr1	154115200	154115400	0.415000
chr15	70153546	70154146	0.486667	chr1	15411800	15412400	0.566667
chr4	53841378	53841578	0.310000	chr1	154129400	154129600	0.315000
chr21	38278144	38278344	0.455000	chr1	154130200	154130400	0.545000
chr7	45109471	45109671	0.405000	chr1	154149000	154149200	0.455000
chr3	170774092	170774292	0.360000	chr1	154153800	154154000	0.450000
chr14	69340865	69341465	0.421667	chr1	154155000	154155600	0.471667
chr7	100845424	100846024	0.473333	chr1	154157400	154158000	0.515000
chrX	124620844	124621044	0.375000	chr1	154158400	154158600	0.440000
chr8	53571378	53571778	0.522500	chr1	15416200	15416600	0.592500
chr3	114704918	114705118	0.315000	chr1	154162400	154162600	0.410000
chr13	108828194	108828394	0.465000	chr1	154171000	154171200	0.475000
chr1	48021222	48021422	0.495000	chr1	15417600	15417800	0.570000
chrX	59054854	59055054	0.405000	chr1	154176400	154176600	0.430000
chr15	98674942	98675142	0.400000	chr1	154178200	154178400	0.480000
chr2	223179664	223179864	0.410000	chr1	154179200	154179400	0.495000
chr3	155512932	155513132	0.435000	chr1	154180400	154180600	0.445000
chr16	88569206	88569406	0.550000	chr1	154182400	154182600	0.615000
chr12	50708467	50708667	0.500000	chr1	154183200	154183400	0.680000
chr10	45402632	45403832	0.408333	chr1	154186200	154187400	0.415833
chr1	116066308	116066508	0.400000	chr1	15418800	15419000	0.520000
chr9	109732623	109733223	0.430000	chr1	154199200	154199800	0.450000
chr9	86816976	86817376	0.460000	chr1	15421600	15422000	0.547500
chr11	86812324	86814724	0.435833	chr1	154219600	154222000	0.584583
chr17	76750463	76750663	0.555000	chr1	15424200	15424400	0.580000
chr4	91842590	91842790	0.385000	chr1	154263800	154264000	0.415000
chr9	1449995	1450395	0.360000	chr1	154265600	154266000	0.400000
chr19	15684651	15684851	0.435000	chr1	15426800	15427000	0.590000
chr20	46056644	46056844	0.575000	chr1	154272200	154272400	0.615000
chr6	96591533	96592133	0.408333	chr1	154291400	154292000	0.423333
chr13	96733743	96733943	0.500000	chr1	15429800	15430000	0.575000
chr4	51389669	51389869	0.375000	chr1	154303800	154304000	0.485000
chr15	68805187	68805387	0.500000	chr1	15430400	15430600	0.510000
chr12	63789105	63789505	0.450000	chr1	154307800	154308200	0.467500
chr2	203404646	203404846	0.515000	chr1	15431200	15431400	0.640000
chr9	105101570	105101770	0.500000	chr1	154312400	154312600	0.580000
chr1	11087706	11088106	0.355000	chr1	154313000	154313400	0.555000
chr1	40847314	40847514	0.475000	chr1	154321000	154321200	0.525000
chr12	81801224	81801424	0.440000	chr1	154322000	154322200	0.530000
chr22	28609959	28610359	0.560000	chr1	154324600	154325000	0.632500
chr16	84274872	84276472	0.483750	chr1	154325400	154327000	0.645000
chr6	162029366	162029566	0.450000	chr1	154327600	154327800	0.560000
chr13	40459469	40460069	0.476667	chr1	154328400	154329000	0.716667
chr4	55050700	55050900	0.400000	chr1	15433000	15433200	0.430000
chr6	60353978	60354378	0.430000	chr1	154335000	154335400	0.497500
chrX	75108610	75108810	0.325000	chr1	154337600	154337800	0.345000
chr6	35329192	35329592	0.527500	chr1	1543400	1543800	0.687500
chr11	68816174	68816374	0.550000	chr1	154343000	154343200	0.605000
chrX	133417411	133417811	0.450000	chr1	154345200	154345600	0.530000
chr9	123681319	123681719	0.487500	chr1	154346400	154346800	0.560000
chr19	28370046	28370246	0.495000	chr1	154347200	154347400	0.530000
chr10	104941829	104942029	0.400000	chr1	15434800	15435000	0.505000
chr16	49560501	49560701	0.495000	chr1	154348600	154348800	0.620000
chr9	106126513	106126713	0.425000	chr1	154352600	154352800	0.620000
chr8	17579296	17579896	0.411667	chr1	154353200	154353800	0.550000
chr9	117425490	117425890	0.450000	chr1	154354400	154354800	0.512500
chr1	88654373	88654573	0.365000	chr1	154366200	154366400	0.405000
chrX	32572679	32572879	0.420000	chr1	154371600	154371800	0.480000
chr9	131757356	131757556	0.450000	chr1	154374000	154374200	0.505000
chr9	70589810	70590810	0.416000	chr1	154384800	154385800	0.496000
chr7	103514498	103514698	0.480000	chr1	15438600	15438800	0.545000
chr10	28312823	28313023	0.465000	chr1	154386600	154386800	0.495000
chr3	63574091	63574491	0.392500	chr1	154400400	154400800	0.397500
chr16	18761034	18761234	0.440000	chr1	154403600	154403800	0.580000
chr8	6939066	6940266	0.530833	chr1	154405200	154406400	0.682500
chr20	34182960	34184360	0.417857	chr1	154407200	154408600	0.522143
chr4	56741838	56742438	0.476667	chr1	154419200	154419800	0.530000
chr20	37288373	37288773	0.430000	chr11	544200	544600	0.642500
chr7	137547700	137547900	0.430000	chr1	154420400	154420600	0.435000
chr7	104213328	104213528	0.365000	chr1	154423600	154423800	0.370000
chr9	3813691	3813891	0.435000	chr1	154427600	154427800	0.540000
chr19	6486992	6487192	0.505000	chr1	154431000	154431200	0.575000
chr2	162540628	162540828	0.470000	chr1	154431600	154431800	0.480000
chr14	90495884	90496284	0.565000	chr1	154432600	154433000	0.600000
chr3	57313855	57314055	0.430000	chr1	154433600	154433800	0.460000
chr18	24236391	24236791	0.455000	chr1	154434600	154435000	0.530000
chr16	17930289	17930489	0.425000	chr1	154439600	154439800	0.430000
chr5	167001612	167001812	0.355000	chr1	154440200	154440400	0.385000
chr1	150334767	150334967	0.465000	chr1	154442400	154442600	0.660000
chr3	70733718	70733918	0.420000	chr1	15444600	15444800	0.610000
chr13	106654306	106654906	0.428333	chr1	154453200	154453800	0.473333
chr5	45989574	45989774	0.380000	chr1	154454800	154455000	0.480000
chr7	18826017	18826417	0.442500	chr1	154456600	154457000	0.487500
chr7	51128357	51128557	0.445000	chr1	154460800	154461000	0.525000
chr4	37840407	37841207	0.412500	chr1	154463200	154464000	0.481250
chr3	162723176	162723376	0.450000	chr1	154465000	154465200	0.540000
chr4	185064827	185065027	0.415000	chr1	154474800	154475000	0.490000
chr22	49560086	49560286	0.315000	chr1	154478800	154479000	0.375000
chr2	221478828	221479028	0.430000	chr1	154479800	154480000	0.435000
chr11	92542672	92542872	0.320000	chr1	154490400	154490600	0.430000
chr6	134711107	134711307	0.405000	chr1	154493400	154493600	0.535000
chr14	70458893	70459293	0.412500	chr1	154497000	154497400	0.480000
chr1	40849713	40851113	0.502857	chr1	154501800	154503200	0.747143
chr1	79516410	79516810	0.565000	chr1	154519600	154520000	0.567500
chr3	27768036	27768236	0.505000	chr1	154520400	154520600	0.510000
chr2	129619282	129619682	0.440000	chr1	154546400	154546800	0.447500
chr9	78665586	78665986	0.402500	chr1	154548000	154548400	0.427500
chrX	129110652	129111052	0.417500	chr1	154549200	154549600	0.482500
chr11	128703879	128704079	0.470000	chr1	154553800	154554000	0.485000
chr8	19988406	19988606	0.480000	chr1	15455600	15455800	0.485000
chr18	79545822	79546822	0.602000	chr1	154558200	154559200	0.748000
chr18	38984626	38984826	0.425000	chr1	154559600	154559800	0.535000
chr20	46995488	46995688	0.490000	chr1	154567800	154568000	0.695000
chr6	11730507	11730907	0.477500	chr1	154574800	154575200	0.520000
chr13	18977681	18977881	0.360000	chr1	154581800	154582000	0.550000
chr22	19017435	19017635	0.320000	chr1	154593400	154593600	0.380000
chr7	141169567	141169767	0.410000	chr1	15459600	15459800	0.445000
chr10	62549387	62549587	0.330000	chr1	154599000	154599200	0.420000
chr3	115354635	115354835	0.360000	chr1	154607200	154607400	0.405000
chr11	95378536	95379536	0.419000	chr1	154607800	154608800	0.585000
chr13	14985909	14986109	0.000000	chr1	154609600	154609800	0.505000
chr15	82502092	82502292	0.480000	chr1	154615000	154615200	0.525000
chr2	1936886	1937086	0.425000	chr1	154617000	154617200	0.445000
chr12	23727986	23728186	0.405000	chr1	154623400	154623600	0.495000
chr8	30519687	30519887	0.490000	chr1	154627200	154627400	0.620000
chrY	18575182	18575782	0.381667	chr1	154627800	154628400	0.478333
chrX	38927597	38927997	0.372500	chr1	154629200	154629600	0.422500
chr9	109270002	109270602	0.381667	chr1	15464400	15465000	0.431667
chr5	136543814	136544214	0.435000	chr1	154657600	154658000	0.470000
chr18	79731845	79732045	0.445000	chr1	15465800	15466000	0.500000
chr1	29117926	29118126	0.425000	chr1	154663600	154663800	0.455000
chr7	100840308	100840508	0.460000	chr1	154669800	154670000	0.490000
chr17	1539896	1540296	0.452500	chr1	154714600	154715000	0.482500
chr3	62305548	62305748	0.405000	chr1	154716000	154716200	0.470000
chr20	38308460	38308660	0.440000	chr1	154721000	154721200	0.460000
chr4	104604794	104605194	0.317500	chr1	154721800	154722200	0.382500
chr7	101578275	101578475	0.470000	chr1	154726600	154726800	0.495000
chr8	114863500	114863700	0.425000	chr1	154737000	154737200	0.435000
chrX	96751454	96751654	0.430000	chr1	154748200	154748400	0.555000
chr17	78779747	78779947	0.465000	chr1	154749200	154749400	0.510000
chr2	13922094	13922294	0.440000	chr1	154751800	154752000	0.480000
chr7	114088364	114088564	0.440000	chr1	154752600	154752800	0.505000
chr1	52960060	52960460	0.460000	chr1	154760400	154760800	0.715000
chr5	63060826	63061026	0.420000	chr11	5476400	5476600	0.450000
chr14	8438090	8438290	0.000000	chr1	154766200	154766400	0.360000
chr6	1366836	1367036	0.435000	chr1	15477000	15477200	0.440000
chr10	1303369	1303769	0.435000	chr1	154785000	154785400	0.465000
chr1	110545276	110546276	0.464000	chr1	154791200	154792200	0.470000
chr1	9998425	9998625	0.570000	chr1	154808400	154808600	0.585000
chr3	184133686	184134486	0.503750	chr1	154819600	154820400	0.548750
chr4	169972640	169972840	0.515000	chr1	154837400	154837600	0.555000
chr2	184656359	184656559	0.340000	chr1	154860400	154860600	0.530000
chr12	95869704	95869904	0.360000	chr11	5486200	5486400	0.355000
chr11	14306241	14306641	0.407500	chr1	154862800	154863200	0.562500
chr8	140722891	140723091	0.435000	chr1	154863800	154864000	0.455000
chr5	38866918	38867118	0.500000	chr1	154865400	154865600	0.550000
chr1	3991773	3991973	0.495000	chr1	154866600	154866800	0.525000
chr12	122788539	122788739	0.385000	chr1	154870200	154870400	0.575000
chr14	44827824	44828024	0.410000	chr1	154873200	154873400	0.430000
chr21	42113160	42113360	0.505000	chr1	154878600	154878800	0.625000
chr7	103973748	103974148	0.437500	chr1	154884000	154884400	0.477500
chr7	52874094	52874294	0.435000	chr1	154886400	154886600	0.460000
chr10	75413431	75413631	0.525000	chr1	154923800	154924000	0.530000
chr3	9119384	9120584	0.500833	chr1	154936600	154937800	0.564167
chr6	46259871	46260071	0.480000	chr1	154939200	154939400	0.495000
chr17	68379682	68379882	0.430000	chr1	154940800	154941000	0.490000
chr22	13955128	13955328	0.430000	chr1	154942600	154942800	0.540000
chr9	103610379	103610979	0.428333	chr1	154943800	154944400	0.540000
chr5	13988872	13989072	0.505000	chr1	154944800	154945000	0.510000
chr8	17927652	17927852	0.515000	chr1	154947800	154948000	0.560000
chr15	52540874	52541074	0.430000	chr1	154952000	154952200	0.610000
chr8	134456162	134456362	0.555000	chr1	154955200	154955400	0.575000
chr9	124141549	124142149	0.511667	chr1	154956000	154956600	0.528333
chr7	127892889	127893089	0.410000	chr1	154957400	154957600	0.570000
chr19	9284905	9285105	0.430000	chr1	154960800	154961000	0.470000
chr8	142326936	142327936	0.570000	chr1	154961400	154962400	0.709000
chr14	104847936	104848136	0.550000	chr1	154963000	154963200	0.605000
chr6	95554588	95554788	0.460000	chr1	154963800	154964000	0.515000
chr9	67612526	67612926	0.400000	chr1	154970600	154971000	0.625000
chr21	6260355	6260555	0.495000	chr1	154971400	154971600	0.525000
chr4	66091436	66091636	0.495000	chr1	154972600	154972800	0.545000
chr2	30741213	30741413	0.530000	chr1	154973200	154973400	0.535000
chr8	88505082	88505282	0.410000	chr1	154973800	154974000	0.540000
chr3	45936942	45937542	0.518333	chr1	154974400	154975000	0.556667
chr1	113539169	113539369	0.550000	chr1	154975600	154975800	0.625000
chr2	92033422	92033622	0.395000	chr1	154982600	154982800	0.415000
chr1	51609841	51610041	0.545000	chr1	154983200	154983400	0.550000
chr8	130333717	130334117	0.477500	chr1	154983800	154984200	0.605000
chr11	35623557	35623757	0.435000	chr1	154988200	154988400	0.570000
chr2	58943561	58943761	0.420000	chr1	154993200	154993400	0.595000
chr22	19082565	19082765	0.520000	chr1	154994600	154994800	0.525000
chrX	76361615	76361815	0.375000	chr1	154995800	154996000	0.395000
chr2	24132863	24133063	0.425000	chr1	154997400	154997600	0.590000
chr2	120460542	120460742	0.570000	chr1	154999200	154999400	0.595000
chr10	110371631	110371831	0.420000	chr11	5500000	5500200	0.460000
chr1	204572299	204572899	0.488333	chr1	155000600	155001200	0.683333
chr2	224978280	224979080	0.402500	chr1	155001600	155002400	0.676250
chr19	5802316	5802516	0.665000	chr1	155002800	155003000	0.670000
chr4	138298837	138299837	0.397000	chr1	155003400	155004400	0.652000
chr9	77977093	77977893	0.470000	chr1	155005200	155006000	0.615000
chr5	80061419	80062419	0.394000	chr11	5500600	5501600	0.423000
chr1	209400700	209401300	0.466667	chr1	155006600	155007200	0.530000
chr2	16124142	16124942	0.486250	chr1	155008200	155009000	0.657500
chr20	17884967	17886967	0.483500	chr1	155012000	155014000	0.562000
chr8	122374223	122374423	0.390000	chr1	15501600	15501800	0.395000
chr11	72846329	72846529	0.540000	chr1	155017600	155017800	0.685000
chr17	31008048	31008248	0.420000	chr11	5502200	5502400	0.430000
chr8	107948918	107949318	0.400000	chr1	155022800	155023200	0.537500
chr8	142438101	142438301	0.560000	chr1	155026800	155027000	0.590000
chr9	76020264	76020464	0.405000	chr1	155028800	155029000	0.480000
chr11	28210058	28210258	0.375000	chr1	155036000	155036200	0.400000
chr7	142539399	142539799	0.347500	chr11	5503600	5504000	0.345000
chr1	68770867	68771467	0.395000	chr11	5504400	5505000	0.470000
chr6	113171907	113172107	0.470000	chr1	155045000	155045200	0.515000
chr12	130971150	130971950	0.385000	chr1	155050600	155051400	0.736250
chr15	35940801	35941401	0.375000	chr1	155051800	155052400	0.636667
chr11	32521550	32521750	0.485000	chr1	155052800	155053000	0.575000
chr4	17418522	17418722	0.500000	chr11	5505600	5505800	0.505000
chr17	45027801	45028001	0.490000	chr1	155061600	155061800	0.615000
chr11	1242861	1243061	0.630000	chr1	155062800	155063000	0.675000
chr1	1454815	1455015	0.615000	chr1	155063600	155063800	0.620000
chr3	195781283	195781483	0.570000	chr1	155064200	155064400	0.620000
chr1	7402298	7402498	0.510000	chr1	155069000	155069200	0.585000
chr1	65239698	65239898	0.530000	chr1	155070000	155070200	0.590000
chr20	42330278	42330678	0.432500	chr1	155071000	155071400	0.690000
chr2	173790661	173790861	0.395000	chr11	5507200	5507400	0.460000
chr8	130916075	130916275	0.440000	chr1	155077400	155077600	0.545000
chr3	14815625	14816025	0.542500	chr1	155078600	155079000	0.732500
chr11	129594823	129595223	0.445000	chr1	155079800	155080200	0.705000
chr2	93685618	93685818	0.405000	chr1	155080800	155081000	0.765000
chr7	36903055	36903255	0.520000	chr1	155082000	155082200	0.770000
chr15	85774829	85775029	0.525000	chr1	155082600	155082800	0.650000
chr18	31515279	31515479	0.490000	chr1	155084200	155084400	0.560000
chr12	8397548	8399148	0.518750	chr1	155084800	155086400	0.659375
chr10	113984329	113984529	0.485000	chr1	15508800	15509000	0.505000
chr1	4560270	4560470	0.420000	chr11	5508800	5509000	0.510000
chr19	21257108	21257508	0.482500	chr1	155091400	155091800	0.610000
chrX	6614750	6614950	0.510000	chr1	155092200	155092400	0.620000
chr5	176566491	176567091	0.546667	chr1	155094000	155094600	0.550000
chr6	147468958	147469158	0.410000	chr1	1551000	1551200	0.615000
chr2	77587663	77587863	0.350000	chr1	155102400	155102600	0.410000
chr15	40718418	40718618	0.445000	chr1	155111000	155111200	0.475000
chr6	32806734	32806934	0.380000	chr1	155120400	155120600	0.435000
chr11	13903056	13903256	0.530000	chr1	155126200	155126400	0.645000
chr16	36159488	36159688	0.340000	chr1	155127000	155127200	0.495000
chr3	126261352	126261552	0.580000	chr1	155127800	155128000	0.740000
chr5	11337892	11338092	0.375000	chr1	155130600	155130800	0.455000
chr20	584212	585012	0.493750	chr1	155135200	155136000	0.620000
chr1	223209604	223209804	0.430000	chr1	155136800	155137000	0.590000
chr21	42689598	42689798	0.480000	chr1	155137600	155137800	0.540000
chr17	4053679	4053879	0.410000	chr1	155139400	155139600	0.585000
chr9	82302864	82303464	0.526667	chr1	155140000	155140600	0.613333
chr4	74890347	74890747	0.425000	chr1	15515000	15515400	0.355000
chr20	48147146	48147946	0.490000	chr11	551600	552400	0.661250
chr1	155034292	155034492	0.595000	chr1	155166800	155167000	0.635000
chr11	119418984	119419784	0.548750	chr1	155167400	155168200	0.588750
chr7	16965021	16965821	0.461250	chr1	155172600	155173400	0.638750
chr1	43030315	43031115	0.497500	chr1	155173800	155174600	0.647500
chr17	13203558	13203758	0.510000	chr1	155176000	155176200	0.630000
chr4	11842178	11842578	0.407500	chr1	155176600	155177000	0.492500
chr6	49264529	49264929	0.552500	chr1	155178800	155179200	0.627500
chr2	120875422	120875822	0.525000	chr1	155185400	155185800	0.610000
chr9	94303807	94304607	0.470000	chr1	155193000	155193800	0.632500
chr1	19575192	19575792	0.450000	chr1	155194400	155195000	0.656667
chr2	196432000	196432200	0.490000	chr1	155207000	155207200	0.585000
chr12	128737701	128738301	0.450000	chr1	155208600	155209200	0.725000
chr15	66135148	66135748	0.496667	chr1	155210400	155211000	0.503333
chr1	108485745	108485945	0.360000	chr1	155219000	155219200	0.425000
chr22	45545862	45546262	0.480000	chr1	155219600	155220000	0.492500
chr1	111918767	111918967	0.445000	chr1	155223000	155223200	0.480000
chr18	60124522	60124722	0.375000	chr1	155224800	155225000	0.435000
chr2	128352684	128352884	0.420000	chr1	155226600	155226800	0.495000
chr9	127897867	127898667	0.525000	chr1	155227400	155228200	0.573750
chr1	199942295	199942495	0.475000	chr1	155231400	155231600	0.550000
chr3	10623667	10623867	0.515000	chr1	155233600	155233800	0.630000
chr13	93529172	93530372	0.430833	chr1	15524000	15525200	0.730000
chr1	176545166	176545366	0.440000	chr1	155241200	155241400	0.475000
chr8	41396570	41396770	0.505000	chr1	155242000	155242200	0.525000
chr1	109715381	109715981	0.500000	chr1	155243400	155244000	0.511667
chr5	95207965	95208565	0.445000	chr1	155244600	155245200	0.588333
chr11	111925950	111926150	0.515000	chr1	155247800	155248000	0.655000
chr18	64489247	64489447	0.395000	chr1	155248400	155248600	0.540000
chr8	129925499	129925699	0.495000	chr1	155250800	155251000	0.615000
chr19	5566843	5567043	0.485000	chr1	155253400	155253600	0.525000
chrX	9896265	9896465	0.605000	chr1	155254600	155254800	0.655000
chr2	2003372	2003572	0.625000	chr1	155255400	155255600	0.725000
chr22	45336946	45337146	0.475000	chr1	155256600	155256800	0.590000
chr16	69832893	69833093	0.505000	chr1	155262400	155262600	0.580000
chr1	47431267	47431867	0.525000	chr1	15526600	15527200	0.655000
chr12	100584534	100585134	0.485000	chr1	155273000	155273600	0.715000
chr6	46096147	46096347	0.485000	chr1	155274400	155274600	0.505000
chr6	155162130	155162730	0.418333	chr1	155277200	155277800	0.711667
chr6	89047935	89048135	0.520000	chr1	155278400	155278600	0.640000
chr7	70526582	70526782	0.510000	chr1	155282800	155283000	0.650000
chr6	28295463	28295663	0.395000	chr1	155284000	155284200	0.570000
chr10	3289254	3289654	0.540000	chr1	155285800	155286200	0.597500
chr14	80822728	80824728	0.461000	chr1	155287200	155289200	0.579500
chr3	109803927	109804127	0.435000	chr1	155296800	155297000	0.510000
chr5	149547084	149547284	0.445000	chr1	155299200	155299400	0.510000
chr8	27675311	27675511	0.545000	chr1	155301400	155301600	0.550000
chr10	125637365	125638965	0.501250	chr1	155307400	155309000	0.510000
chr9	101325172	101325372	0.380000	chr1	155309400	155309600	0.485000
chr7	40936873	40937273	0.372500	chr11	5531400	5531800	0.487500
chr7	157649980	157650180	0.615000	chr1	155320800	155321000	0.705000
chr16	73047287	73048887	0.641875	chr1	155323000	155324600	0.699375
chr14	89400748	89401348	0.500000	chr1	155325000	155325600	0.668333
chr6	52516863	52517063	0.510000	chr1	155326200	155326400	0.525000
chr3	132965571	132966171	0.403333	chr1	155396800	155397400	0.491667
chr4	169291807	169292007	0.455000	chr11	554200	554400	0.625000
chr16	52088128	52088328	0.370000	chr1	15543800	15544000	0.445000
chr13	95021488	95021888	0.385000	chr1	155474600	155475000	0.392500
chr14	93455279	93455479	0.360000	chr11	55480600	55480800	0.365000
chr21	30018364	30018564	0.340000	chr1	155486000	155486200	0.355000
chr8	106314430	106314630	0.310000	chr1	155499400	155499600	0.335000
chr5	17593191	17593391	0.390000	chr1	155500000	155500200	0.405000
chr10	37986553	37986753	0.520000	chr1	1555000	1555200	0.585000
chr7	156951088	156951288	0.455000	chr11	555000	555200	0.750000
chr5	165998932	165999132	0.390000	chr1	155504400	155504600	0.400000
chr1	100095217	100095417	0.495000	chr1	155511600	155511800	0.535000
chr13	17925114	17925314	0.395000	chr1	155513600	155513800	0.410000
chr1	146923512	146923712	0.430000	chr1	155514600	155514800	0.440000
chr5	3076971	3077171	0.495000	chr1	155527800	155528000	0.515000
chr16	59870866	59871066	0.385000	chr1	155530000	155530200	0.405000
chr7	97626135	97626535	0.397500	chr1	155536200	155536600	0.407500
chr18	25452815	25453015	0.290000	chr1	155553400	155553600	0.385000
chr14	77435147	77435347	0.405000	chr1	155560800	155561000	0.430000
chr1	219111955	219113155	0.497500	chr1	155562000	155563200	0.700000
chr1	74943743	74944143	0.430000	chr1	155564000	155564400	0.467500
chr4	105538863	105539063	0.390000	chr1	155570400	155570600	0.400000
chr1	72742103	72742303	0.330000	chr1	155592000	155592200	0.385000
chr6	5666357	5666557	0.455000	chr1	155600200	155600400	0.465000
chr11	47453140	47453340	0.470000	chr1	155607800	155608000	0.525000
chr3	57711071	57711671	0.473333	chr1	155610000	155610600	0.660000
chr3	194629186	194629586	0.507500	chr1	155613400	155613800	0.532500
chr17	30613632	30613832	0.450000	chr11	556200	556400	0.685000
chr16	13743199	13743399	0.505000	chr1	155637600	155637800	0.535000
chr5	28862259	28862459	0.410000	chr1	155645400	155645600	0.415000
chr10	75912551	75912751	0.445000	chr1	155646400	155646600	0.465000
chr1	25659854	25660254	0.407500	chr1	155648600	155649000	0.432500
chr7	34665778	34665978	0.425000	chr1	155649800	155650000	0.480000
chr8	23507256	23507456	0.455000	chr1	155675800	155676000	0.475000
chr18	15678417	15678617	0.405000	chr1	155686800	155687000	0.435000
chr4	56663779	56665179	0.417857	chr1	155687800	155689200	0.672857
chr17	14675756	14675956	0.450000	chr1	155689800	155690000	0.535000
chr4	5475507	5475707	0.500000	chr1	155690800	155691000	0.550000
chr10	45962037	45962437	0.440000	chr1	155692000	155692400	0.445000
chr9	1875627	1875827	0.450000	chr1	155698400	155698600	0.495000
chr16	48197546	48197746	0.440000	chr1	155699200	155699400	0.455000
chr10	44733684	44734284	0.388333	chr1	155701400	155702000	0.425000
chr11	24273139	24273339	0.430000	chr1	155729200	155729400	0.465000
chr10	109842983	109843383	0.485000	chr1	155745600	155746000	0.660000
chr3	129755605	129756005	0.445000	chr1	155749200	155749600	0.520000
chr3	113257127	113257927	0.381250	chr1	155762000	155762800	0.457500
chr6	162439500	162439700	0.455000	chr1	155763400	155763600	0.465000
chr7	120214722	120214922	0.325000	chr1	155764000	155764200	0.400000
chr9	17632882	17633082	0.425000	chr1	155768400	155768600	0.540000
chr17	44302815	44303015	0.340000	chr1	155776600	155776800	0.515000
chr11	53321280	53321480	0.405000	chr1	15579200	15579400	0.475000
chr2	85007237	85007437	0.455000	chr11	5581000	5581200	0.500000
chr18	35197768	35197968	0.335000	chr1	155821400	155821600	0.400000
chr13	21872592	21873592	0.396000	chr1	155833800	155834800	0.441000
chr13	53281305	53281505	0.480000	chr1	155835200	155835400	0.500000
chr4	130324307	130324507	0.490000	chr1	155837200	155837400	0.530000
chr9	56192106	56192306	0.000000	chr1	155848000	155848200	0.410000
chrY	24686441	24687041	0.480000	chr1	15584800	15585400	0.680000
chr13	72411117	72411317	0.375000	chr1	155850400	155850600	0.460000
chr11	3079844	3080044	0.440000	chr1	155857200	155857400	0.530000
chr4	153116875	153117475	0.325000	chr1	155858000	155858600	0.383333
chr13	38266052	38267652	0.385625	chr1	155859000	155860600	0.558125
chrX	30647886	30648286	0.470000	chr1	155884200	155884600	0.510000
chr6	122901784	122901984	0.350000	chr1	155893800	155894000	0.355000
chr4	97686074	97686274	0.365000	chr1	155900200	155900400	0.375000
chr3	45743235	45743435	0.440000	chr1	155910000	155910200	0.465000
chr15	57677470	57678270	0.417500	chr1	155910800	155911600	0.576250
chr4	139910018	139910218	0.395000	chr11	5591600	5591800	0.440000
chr10	21135413	21135613	0.400000	chr1	155929200	155929400	0.415000
chr5	52532836	52533036	0.420000	chr1	155931600	155931800	0.450000
chr1	220746732	220746932	0.510000	chr1	155934400	155934600	0.545000
chr1	54086850	54087050	0.480000	chr1	155935000	155935200	0.485000
chr10	46680674	46680874	0.470000	chr1	155938200	155938400	0.480000
chr2	174725998	174726798	0.498750	chr1	155940800	155941600	0.551250
chr14	94691404	94692204	0.500000	chr1	155944600	155945400	0.531250
chr10	96034319	96034919	0.458333	chr1	155946000	155946600	0.528333
chr20	10479516	10479716	0.445000	chr1	155950000	155950200	0.480000
chr7	14989140	14989340	0.400000	chr1	15595200	15595400	0.425000
chr12	9708267	9709067	0.472500	chr11	5596000	5596800	0.582500
chr1	76020941	76021141	0.425000	chr1	155960200	155960400	0.475000
chr7	43533924	43534124	0.470000	chr1	155961200	155961400	0.500000
chr6	38314269	38314469	0.470000	chr1	155962000	155962200	0.625000
chr14	63268719	63268919	0.450000	chr1	155964400	155964600	0.505000
chr15	44685460	44685660	0.500000	chr1	155966800	155967000	0.620000
chr3	187919522	187920122	0.413333	chr1	155970600	155971200	0.575000
chr1	212757477	212760077	0.410385	chr1	155976200	155978800	0.611923
chr2	32000889	32001489	0.425000	chr1	155979200	155979800	0.546667
chr3	69283065	69283265	0.510000	chr11	559800	560000	0.590000
chr5	136516777	136516977	0.455000	chr1	155980200	155980400	0.550000
chr4	176464340	176464940	0.386667	chr1	155980800	155981400	0.453333
chr12	33344819	33345019	0.395000	chr11	5598200	5598400	0.485000
chr9	92744224	92744424	0.440000	chr1	155983800	155984000	0.520000
chr20	43348792	43348992	0.540000	chr1	155989400	155989600	0.625000
chrY	829445	829645	0.445000	chr1	155990000	155990200	0.535000
chr1	38195639	38195839	0.430000	chr1	155991200	155991400	0.440000
chr11	112709017	112709417	0.455000	chr1	156001600	156002000	0.490000
chr5	149060579	149060779	0.440000	chr1	156003600	156003800	0.580000
chr20	30662492	30662692	0.475000	chr11	5600400	5600600	0.510000
chr2	119266600	119266800	0.375000	chr1	156005000	156005200	0.505000
chr16	82650667	82650867	0.490000	chr1	156020800	156021000	0.615000
chr8	54019310	54019510	0.535000	chr1	156026000	156026200	0.575000
chr16	50312640	50313240	0.558333	chr1	15603200	15603800	0.638333
chr19	13740358	13740958	0.513333	chr11	560400	561000	0.756667
chr1	211471361	211471561	0.455000	chr1	156053000	156053200	0.520000
chr5	139056575	139057975	0.540000	chr1	156053800	156055200	0.637857
chr4	12721401	12721601	0.430000	chr1	156055800	156056000	0.440000
chr2	10574280	10574480	0.440000	chr1	156063600	156063800	0.560000
chr8	123488524	123488724	0.390000	chr1	156066400	156066600	0.465000
chr4	10436838	10437238	0.375000	chr1	156082400	156082800	0.650000
chr20	63986457	63987657	0.475000	chr1	156089800	156091000	0.536667
chr18	67054942	67055142	0.360000	chr1	156091600	156091800	0.390000
chr17	49088464	49089264	0.500000	chr1	156096600	156097400	0.578750
chr14	96238907	96239507	0.500000	chr1	156100400	156101000	0.511667
chr8	91197252	91197852	0.595000	chr1	156103200	156103800	0.605000
chr2	91638919	91639119	0.445000	chr1	156104200	156104400	0.610000
chr4	71111880	71112080	0.490000	chr1	156105200	156105400	0.565000
chr5	118008329	118009129	0.426250	chr1	156106400	156107200	0.586250
chr13	29385836	29386036	0.425000	chr1	156113400	156113600	0.590000
chr13	40514671	40516271	0.453125	chr1	156114200	156115800	0.644375
chr1	31189946	31190146	0.485000	chr1	156116200	156116400	0.495000
chr10	37280526	37280726	0.510000	chr1	156118400	156118600	0.560000
chr9	111015585	111016185	0.401667	chr1	156119600	156120200	0.558333
chr12	95315153	95315553	0.437500	chr1	156121000	156121400	0.497500
chr17	72099293	72099493	0.440000	chr1	156123800	156124000	0.570000
chr1	119143247	119144047	0.391250	chr1	156124800	156125600	0.545000
chr22	15350577	15350777	0.495000	chr1	156126200	156126400	0.600000
chr20	46298576	46298776	0.510000	chr1	156127200	156127400	0.600000
chr1	27694696	27694896	0.540000	chr1	156129200	156129400	0.580000
chr9	7846894	7847294	0.467500	chr1	156130200	156130600	0.567500
chr1	165740070	165740470	0.457500	chr11	561400	561800	0.690000
chr15	31598146	31598346	0.470000	chr1	156140200	156140400	0.580000
chr19	39160899	39161299	0.590000	chr1	156141200	156141600	0.637500
chr6	34345643	34345843	0.430000	chr11	56144200	56144400	0.445000
chr1	119231966	119232166	0.480000	chr1	156146000	156146200	0.495000
chr1	37656938	37657138	0.585000	chr1	156146800	156147000	0.615000
chr2	100709048	100709248	0.535000	chr1	156148400	156148600	0.540000
chr22	44741055	44741255	0.495000	chr1	156150800	156151000	0.615000
chr2	118595242	118595442	0.435000	chr1	156151400	156151600	0.535000
chr2	131450150	131450350	0.435000	chr1	156154400	156154600	0.625000
chr17	5150164	5150964	0.443750	chr1	156155800	156156600	0.561250
chr2	65698986	65699386	0.420000	chr1	1561600	1562000	0.620000
chr16	79662253	79662853	0.463333	chr1	156161000	156161600	0.720000
chr22	18526967	18527167	0.450000	chr1	156165200	156165400	0.455000
chrX	129167569	129168169	0.398333	chr1	15617000	15617600	0.618333
chr2	112308778	112308978	0.525000	chr1	156172800	156173000	0.575000
chr15	78448918	78449118	0.350000	chr1	156178400	156178600	0.490000
chr16	22567854	22568054	0.455000	chr1	156181600	156181800	0.500000
chr2	133797929	133798529	0.305000	chr1	15618400	15619000	0.380000
chr1	220197122	220197522	0.452500	chr1	156193800	156194200	0.575000
chr4	164434397	164434597	0.295000	chr1	15620200	15620400	0.415000
chr11	77455239	77455639	0.415000	chr11	5621200	5621600	0.422500
chrX	50365586	50366186	0.410000	chr1	156212800	156213400	0.625000
chr11	25926350	25926550	0.390000	chr1	156214400	156214600	0.425000
chr4	168174665	168174865	0.425000	chr1	156216600	156216800	0.780000
chr16	31686483	31686683	0.425000	chr1	156218000	156218200	0.445000
chr1	234813820	234814020	0.460000	chr1	156222400	156222600	0.540000
chr17	50315889	50316089	0.440000	chr1	156225600	156225800	0.485000
chr18	74787339	74787539	0.405000	chr1	15622800	15623000	0.400000
chr9	45278961	45279161	0.365000	chr1	156230200	156230400	0.450000
chr5	11249147	11249347	0.465000	chr1	156232200	156232400	0.545000
chr9	98505300	98505500	0.450000	chr1	156235800	156236000	0.570000
chr11	77117773	77117973	0.450000	chr1	156244200	156244400	0.595000
chr8	123445381	123445981	0.411667	chr1	156245400	156246000	0.693333
chr12	123464456	123466256	0.479444	chr1	156246800	156248600	0.613889
chr6	55919470	55919670	0.450000	chr11	5624800	5625000	0.465000
chr6	118802265	118802465	0.425000	chr1	156251600	156251800	0.545000
chr17	8361737	8362137	0.472500	chr1	156257200	156257600	0.495000
chr6	241652	241852	0.450000	chr1	156260000	156260200	0.475000
chr9	36877909	36878109	0.540000	chr1	1562600	1562800	0.620000
chr16	15695147	15695547	0.437500	chr1	156262600	156263000	0.532500
chr7	149677815	149678015	0.420000	chr1	156277200	156277400	0.475000
chr4	174764066	174764266	0.280000	chr1	15628000	15628200	0.340000
chr2	127365126	127365926	0.440000	chr1	156281200	156282000	0.516250
chr1	177451002	177451602	0.425000	chr1	156282400	156283000	0.665000
chr7	54632264	54632464	0.460000	chr1	156284800	156285000	0.545000
chr6	79735279	79735679	0.420000	chr1	156291200	156291600	0.585000
chr19	9452655	9452855	0.455000	chr1	156295600	156295800	0.510000
chr11	62039488	62039688	0.390000	chr11	5632000	5632200	0.400000
chr8	89159622	89159822	0.340000	chr1	156328600	156328800	0.475000
chr1	123188747	123188947	0.355000	chr1	156336400	156336600	0.400000
chr7	35336223	35337023	0.478750	chr1	156338200	156339000	0.572500
chrX	3245749	3245949	0.490000	chr1	156357000	156357200	0.670000
chr8	102770496	102770696	0.475000	chr1	156360000	156360200	0.550000
chr1	86221911	86222111	0.385000	chr1	156368400	156368600	0.440000
chr1	22202480	22202680	0.430000	chr1	156369200	156369400	0.655000
chr8	22800987	22801187	0.515000	chr1	156371600	156371800	0.545000
chrX	141246896	141247096	0.365000	chr1	156376200	156376400	0.385000
chr1	15973806	15974006	0.495000	chr1	156377600	156377800	0.525000
chr11	80346772	80347372	0.491667	chr1	1563800	1564400	0.496667
chr1	229880860	229881060	0.560000	chr1	156383000	156383200	0.635000
chrX	154231741	154231941	0.450000	chr1	156385800	156386000	0.510000
chr18	7184455	7184655	0.505000	chr1	156395200	156395400	0.520000
chr5	47094610	47094810	0.360000	chr1	156398400	156398600	0.505000
chr3	17370797	17370997	0.330000	chr1	15640000	15640200	0.410000
chr10	6263841	6264041	0.465000	chr1	156401800	156402000	0.580000
chr3	185520229	185520429	0.530000	chr1	156420200	156420400	0.580000
chr8	106447841	106448041	0.550000	chr1	156421000	156421200	0.595000
chrX	153831574	153831974	0.567500	chr1	156421600	156422000	0.692500
chr4	37474384	37474584	0.445000	chr1	156423000	156423200	0.530000
chr1	197814957	197815157	0.505000	chr1	156424000	156424200	0.520000
chrX	2321922	2322322	0.415000	chr1	156445800	156446200	0.502500
chr10	10530775	10530975	0.355000	chr1	156453000	156453200	0.385000
chr16	53523040	53523240	0.545000	chr1	156456600	156456800	0.575000
chr5	156475680	156476080	0.485000	chr1	156457200	156457600	0.630000
chr12	19434614	19434814	0.430000	chr1	156460600	156460800	0.480000
chr3	107816040	107816240	0.455000	chr1	156465000	156465200	0.550000
chr3	169034459	169034659	0.425000	chr1	156465800	156466000	0.580000
chr9	131896214	131896414	0.385000	chr1	156480200	156480400	0.560000
chr16	21850697	21850897	0.485000	chr1	156480800	156481000	0.665000
chr5	56875328	56875528	0.255000	chr11	56482800	56483000	0.290000
chr15	78258649	78259049	0.427500	chr11	56486800	56487200	0.455000
chr18	16519766	16519966	0.410000	chr1	156488000	156488200	0.585000
chr14	30272529	30272729	0.355000	chr11	56488000	56488200	0.410000
chr2	129807659	129808059	0.477500	chr1	156489200	156489600	0.587500
chr16	22762397	22762997	0.485000	chr1	156490400	156491000	0.615000
chrY	4923770	4923970	0.535000	chr1	156491600	156491800	0.540000
chr14	101722312	101722512	0.555000	chr1	156492800	156493000	0.570000
chr5	10782450	10782650	0.400000	chr11	56494400	56494600	0.375000
chr11	6755007	6755207	0.460000	chr1	156495800	156496000	0.575000
chr17	44823395	44823595	0.480000	chr11	56495800	56496000	0.495000
chr18	71241772	71241972	0.400000	chr11	56497800	56498000	0.515000
chr13	55999057	55999657	0.418333	chr1	156499000	156499600	0.576667
chr18	51229494	51230294	0.483750	chr1	156500800	156501600	0.681250
chr7	87055213	87056013	0.380000	chr1	156502400	156503200	0.506250
chr8	102081899	102082099	0.455000	chr1	156504400	156504600	0.495000
chr3	15824679	15825279	0.390000	chr1	156505000	156505600	0.601667
chr4	24203530	24203730	0.350000	chr11	5650800	5651000	0.440000
chr11	111463291	111463891	0.498333	chr1	156508600	156509200	0.553333
chr6	119865656	119865856	0.390000	chr1	156511800	156512000	0.460000
chrX	126853978	126854178	0.380000	chr1	156516000	156516200	0.470000
chr3	83680146	83680346	0.390000	chr1	156517000	156517200	0.420000
chr7	20187524	20187724	0.425000	chr1	156524200	156524400	0.460000
chr5	178092161	178092361	0.505000	chr1	156526200	156526400	0.565000
chr1	94344555	94344755	0.440000	chr1	156552000	156552200	0.545000
chr8	80980748	80981148	0.405000	chr1	156553000	156553400	0.525000
chr16	10835880	10836080	0.480000	chr1	156555000	156555200	0.515000
chr7	41810726	41810926	0.435000	chr1	156558800	156559000	0.495000
chr1	233284793	233284993	0.485000	chr1	156560800	156561000	0.530000
chr20	1174712	1174912	0.635000	chr1	156572400	156572600	0.675000
chr10	116197882	116198082	0.525000	chr1	156581800	156582000	0.640000
chr2	87687221	87687421	0.510000	chr1	156584200	156584400	0.525000
chr7	101881769	101881969	0.490000	chr1	156585000	156585200	0.585000
chr7	68293934	68294134	0.525000	chr1	156587000	156587200	0.565000
chr15	55926850	55927050	0.550000	chr1	156591600	156591800	0.740000
chr1	9551768	9551968	0.450000	chr1	156593200	156593400	0.520000
chr17	78439195	78439395	0.385000	chr1	156600000	156600200	0.455000
chr1	207104882	207105482	0.445000	chr1	156601200	156601800	0.558333
chr6	71409987	71410387	0.462500	chr1	156602600	156603000	0.515000
chr8	141601566	141601766	0.505000	chr1	156607400	156607600	0.530000
chr12	52686924	52687124	0.485000	chr1	156608200	156608400	0.510000
chr1	122658628	122658828	0.415000	chr1	156609200	156609400	0.440000
chr9	6430667	6430867	0.470000	chr1	156616600	156616800	0.505000
chrX	74439213	74439413	0.485000	chr1	156619400	156619600	0.535000
chr6	3730617	3731017	0.485000	chr1	156624400	156624800	0.712500
chr4	188785738	188785938	0.360000	chr11	56624600	56624800	0.365000
chr2	38751308	38751908	0.560000	chr1	156625600	156626200	0.586667
chr2	105501484	105501684	0.395000	chr1	156627600	156627800	0.435000
chr8	10987494	10987694	0.495000	chr1	156638000	156638200	0.580000
chr11	114022477	114023077	0.471667	chr1	156639600	156640200	0.541667
chr12	108048289	108048489	0.510000	chr1	156641800	156642000	0.645000
chr11	76809416	76809616	0.475000	chr1	156643800	156644000	0.580000
chr7	48488553	48489153	0.300000	chr11	5665200	5665800	0.381667
chr11	86569954	86570554	0.470000	chr1	156657600	156658200	0.633333
chrY	4446976	4447376	0.460000	chr1	156660000	156660400	0.672500
chr16	62091344	62091544	0.490000	chr1	156661400	156661600	0.615000
chr6	17311118	17311318	0.430000	chr1	156662200	156662400	0.555000
chr1	219246536	219246936	0.480000	chr1	156663200	156663600	0.590000
chr12	51191114	51191314	0.425000	chr1	156665000	156665200	0.630000
chr14	95774872	95775072	0.540000	chr1	156673800	156674000	0.580000
chr5	137212876	137213076	0.550000	chr1	156677400	156677600	0.600000
chr6	12452261	12452461	0.395000	chr1	156678000	156678200	0.530000
chr10	102776339	102776539	0.470000	chr1	156689000	156689200	0.510000
chr3	31331778	31331978	0.520000	chr1	156689600	156689800	0.605000
chr7	74943999	74944199	0.510000	chr11	56690200	56690400	0.645000
chr11	61634678	61634878	0.630000	chr1	156691800	156692000	0.650000
chr10	130938202	130938402	0.605000	chr1	156693200	156693400	0.635000
chr1	143268225	143268425	0.370000	chr1	156694200	156694400	0.590000
chr11	120297451	120297651	0.475000	chr1	156703800	156704000	0.585000
chr1	200898470	200898670	0.650000	chr1	156705000	156705200	0.665000
chr3	28785670	28786070	0.427500	chr1	156706000	156706400	0.627500
chr9	83624821	83625021	0.535000	chr1	156706800	156707000	0.695000
chr3	51747586	51747786	0.465000	chr1	156725800	156726000	0.515000
chr18	47577826	47578026	0.495000	chr1	156726600	156726800	0.515000
chr10	47468028	47468628	0.508333	chr1	156728400	156729000	0.660000
chr17	66975992	66976792	0.575000	chr1	156740600	156741400	0.582500
chr1	42350674	42350874	0.420000	chr1	156742200	156742400	0.530000
chr22	42126419	42126619	0.590000	chr1	156746600	156746800	0.665000
chr22	44526978	44527378	0.510000	chr1	156747200	156747600	0.640000
chr12	127827258	127827858	0.441667	chr1	156748000	156748600	0.516667
chrX	113665351	113665551	0.355000	chr1	15674800	15675000	0.380000
chr12	91672486	91672686	0.380000	chr1	156749400	156749600	0.540000
chr11	120072398	120072598	0.505000	chr1	156750400	156750600	0.605000
chr8	132334778	132335578	0.487500	chr1	156751200	156752000	0.741250
chr14	56637053	56637453	0.450000	chr1	156753000	156753400	0.470000
chr10	40855627	40856027	0.390000	chr1	156755600	156756000	0.472500
chrX	61688774	61689174	0.410000	chr1	156757600	156758000	0.440000
chr12	121608635	121608835	0.505000	chr1	156758800	156759000	0.510000
chr1	77318087	77318287	0.465000	chr1	156760600	156760800	0.515000
chr4	36963010	36963210	0.440000	chr1	156765800	156766000	0.455000
chr2	32849098	32851298	0.415000	chr1	156766400	156768600	0.565455
chr8	106030261	106030661	0.382500	chr1	156769000	156769400	0.435000
chrX	22077787	22078187	0.410000	chr1	15677000	15677400	0.480000
chr1	202475928	202476528	0.421667	chr1	156772800	156773400	0.460000
chr4	140237103	140237303	0.355000	chr1	15678600	15678800	0.500000
chr2	1047490	1047690	0.420000	chr1	156786600	156786800	0.550000
chr11	91381454	91381654	0.430000	chr1	156797400	156797600	0.440000
chr17	81115130	81115930	0.642500	chr11	568000	568800	0.787500
chr13	20433301	20433501	0.440000	chr1	156804600	156804800	0.505000
chr7	130545632	130545832	0.335000	chr1	15680800	15681000	0.360000
chr3	138129391	138129591	0.500000	chr1	156811200	156811400	0.535000
chr7	133174616	133175216	0.485000	chr1	156813800	156814400	0.695000
chr3	193406109	193406309	0.495000	chr1	15681400	15681600	0.520000
chr11	62038298	62038498	0.525000	chr1	156816800	156817000	0.575000
chr21	11834607	11835207	0.401667	chr1	15682000	15682600	0.528333
chr20	44587347	44587547	0.515000	chr1	156832600	156832800	0.525000
chr1	233148109	233148309	0.415000	chr1	156833600	156833800	0.470000
chr8	145031088	145031288	0.385000	chr11	5683800	5684000	0.505000
chrX	19853292	19853492	0.530000	chr1	156839000	156839200	0.580000
chr2	231131469	231131669	0.590000	chr1	15684200	15684400	0.815000
chr5	26402725	26402925	0.490000	chr1	156845400	156845600	0.675000
chr11	53211233	53211433	0.395000	chr1	156848800	156849000	0.670000
chr12	5155156	5155356	0.485000	chr1	15685000	15685200	0.530000
chr11	17532443	17532643	0.490000	chr11	5685000	5685200	0.520000
chr17	77265361	77265561	0.540000	chr1	156852400	156852600	0.630000
chr1	11839213	11839613	0.540000	chr1	156858800	156859200	0.667500
chr9	16376659	16376859	0.490000	chr1	156859600	156859800	0.635000
chr12	77018682	77018882	0.540000	chr1	156860200	156860400	0.660000
chrX	138582723	138582923	0.460000	chr1	156860800	156861000	0.760000
chr19	43331639	43332039	0.430000	chr1	156863200	156863600	0.502500
chr8	87093038	87093638	0.406667	chr1	156865000	156865600	0.515000
chr4	58173640	58173840	0.420000	chr1	156866400	156866600	0.645000
chrX	45145441	45145841	0.482500	chr1	156868000	156868400	0.632500
chr6	145043232	145043432	0.435000	chr1	156869600	156869800	0.530000
chr1	23200739	23200939	0.560000	chr1	156877800	156878000	0.605000
chr1	9598755	9599155	0.495000	chr1	156882600	156883000	0.587500
chrX	88657328	88657528	0.515000	chr1	156890200	156890400	0.535000
chr1	239943818	239944018	0.570000	chr1	156892400	156892600	0.620000
chr19	15972253	15972853	0.400000	chr1	156895000	156895600	0.581667
chr3	121519963	121520163	0.375000	chr11	5689600	5689800	0.400000
chr22	29769069	29769269	0.440000	chr1	156898400	156898600	0.610000
chr9	44408912	44409512	0.381667	chr11	5690400	5691000	0.421667
chr5	37480085	37480285	0.455000	chr1	156907400	156907600	0.550000
chr10	68222901	68223101	0.460000	chr1	156910400	156910600	0.640000
chr5	10305782	10305982	0.470000	chr1	156912000	156912200	0.490000
chr2	127648271	127648471	0.570000	chr1	156913200	156913400	0.620000
chr4	132082943	132083143	0.350000	chr11	5691400	5691600	0.430000
chr2	84953958	84954358	0.465000	chr1	156914400	156914800	0.582500
chr7	65951587	65951987	0.347500	chr11	5692000	5692400	0.337500
chr7	68729472	68729872	0.517500	chr1	156920400	156920800	0.712500
chr1	19738999	19739199	0.450000	chr1	156924000	156924200	0.680000
chr5	68514287	68514487	0.430000	chr1	15692400	15692600	0.530000
chr9	129601162	129601362	0.545000	chr1	156924800	156925000	0.640000
chr10	4470050	4470450	0.445000	chr1	156926200	156926600	0.530000
chr2	232999650	232999850	0.585000	chr1	156927800	156928000	0.700000
chr13	65672279	65672479	0.430000	chr1	156931400	156931600	0.440000
chr6	162527135	162527335	0.435000	chr1	156946200	156946400	0.510000
chr4	99715506	99715706	0.405000	chr1	156948800	156949000	0.535000
chr12	31515081	31515281	0.505000	chr1	156958400	156958600	0.565000
chr9	61179202	61179602	0.445000	chr1	156959400	156959800	0.482500
chr13	50854115	50854315	0.485000	chr1	156961800	156962000	0.500000
chr2	82494827	82495227	0.387500	chr1	156963600	156964000	0.495000
chr20	19594307	19594507	0.440000	chr1	15697000	15697200	0.525000
chr9	7289226	7289426	0.430000	chr1	156973600	156973800	0.455000
chr16	70538856	70539056	0.440000	chr1	156996800	156997000	0.445000
chr14	19231685	19231885	0.500000	chr1	156997400	156997600	0.515000
chr21	39897692	39897892	0.420000	chr11	57001800	57002000	0.435000
chr20	25928273	25928473	0.335000	chr11	5700400	5700600	0.380000
chrX	32337640	32337840	0.340000	chr11	5701200	5701400	0.315000
chr5	49413243	49413843	0.393333	chr1	15703200	15703800	0.515000
chr14	52061129	52061329	0.425000	chr1	157041000	157041200	0.435000
chr7	19920086	19920886	0.417500	chr1	157045400	157046200	0.751250
chr10	115559001	115559201	0.445000	chr1	157046800	157047000	0.585000
chr6	82954821	82955021	0.405000	chr1	157055800	157056000	0.440000
chr5	133010872	133011072	0.525000	chr1	157074400	157074600	0.625000
chr14	54142975	54143375	0.410000	chr1	157085400	157085800	0.422500
chr3	16467773	16467973	0.500000	chr1	157090200	157090400	0.600000
chr5	142387916	142388116	0.550000	chr1	157099600	157099800	0.580000
chr8	43121486	43121686	0.450000	chr1	157106600	157106800	0.585000
chr19	1199813	1200213	0.535000	chr1	157113000	157113400	0.570000
chr15	30597392	30597592	0.415000	chr11	57116600	57116800	0.445000
chr9	88058366	88058566	0.475000	chr11	57124200	57124400	0.520000
chr20	59971443	59971643	0.360000	chr11	5712600	5712800	0.345000
chr2	95779742	95779942	0.395000	chr11	57126800	57127000	0.425000
chr11	20057611	20057811	0.470000	chr11	57131200	57131400	0.535000
chr5	129014794	129014994	0.355000	chr1	157131400	157131600	0.380000
chr4	1319818	1320018	0.380000	chr1	157132800	157133000	0.385000
chr17	596838	597038	0.420000	chr1	157133600	157133800	0.435000
chr1	59760778	59760978	0.350000	chr1	157135800	157136000	0.440000
chr1	186508349	186509749	0.373571	chr1	157137400	157138800	0.643571
chr13	36156059	36156259	0.420000	chr11	5713800	5714000	0.505000
chr10	31394563	31394963	0.385000	chr1	157141200	157141600	0.445000
chr16	58974903	58975103	0.325000	chr1	157142200	157142400	0.415000
chr19	12253357	12254957	0.437500	chr11	57143400	57145000	0.503750
chr16	76841405	76841605	0.420000	chr1	157148000	157148200	0.455000
chr1	31765322	31765522	0.485000	chr11	57149000	57149200	0.540000
chr5	113728677	113729277	0.451667	chr11	57150200	57150800	0.460000
chr9	72291458	72291658	0.420000	chr1	157151400	157151600	0.470000
chr17	39492141	39492341	0.560000	chr1	157154400	157154600	0.565000
chr10	79838208	79838408	0.435000	chr1	157155200	157155400	0.665000
chr5	175567838	175568038	0.365000	chr11	57155600	57155800	0.380000
chr16	74680717	74681117	0.425000	chr1	157156000	157156400	0.607500
chr2	106245070	106245270	0.515000	chr1	157163800	157164000	0.590000
chr1	157381757	157381957	0.420000	chr1	157170800	157171000	0.515000
chr18	7254855	7255255	0.455000	chr1	157172000	157172400	0.505000
chr10	41887902	41888102	0.405000	chr1	157193800	157194000	0.570000
chr20	37246403	37246603	0.540000	chr1	157197000	157197200	0.545000
chr11	80558525	80558725	0.410000	chr11	5719800	5720000	0.485000
chr6	33496627	33497027	0.430000	chr11	57205200	57205600	0.507500
chr11	121421475	121421875	0.390000	chr11	57213600	57214000	0.500000
chr10	81466885	81467085	0.385000	chr11	57219200	57219400	0.420000
chr5	128268445	128269045	0.368333	chr1	157227600	157228200	0.425000
chr16	24670677	24671077	0.560000	chr11	57237400	57237800	0.607500
chr15	86148553	86148753	0.405000	chr11	57239400	57239600	0.445000
chr3	196086477	196086677	0.500000	chr11	57241000	57241200	0.530000
chr12	89098572	89099572	0.510000	chr11	57241800	57242800	0.520000
chr5	137084123	137084323	0.540000	chr11	57249200	57249400	0.605000
chr1	84223148	84223348	0.335000	chr1	157249400	157249600	0.390000
chr1	239974899	239975099	0.390000	chr11	57249800	57250000	0.405000
chr6	122733108	122733308	0.450000	chr11	57251800	57252000	0.515000
chr4	82190667	82190867	0.445000	chr1	157262600	157262800	0.480000
chr12	54249395	54249595	0.385000	chr1	157269800	157270000	0.470000
chr1	235662689	235662889	0.365000	chr1	157273600	157273800	0.530000
chr13	86909106	86909306	0.385000	chr1	157274800	157275000	0.480000
chr18	43267852	43268052	0.395000	chr11	57275600	57275800	0.540000
chr11	38696782	38696982	0.385000	chr11	57277200	57277400	0.380000
chr3	157095897	157096497	0.491667	chr11	57277800	57278400	0.505000
chr18	73258696	73258896	0.490000	chr1	157278800	157279000	0.520000
chr6	5480965	5481165	0.450000	chr11	57278800	57279000	0.500000
chr8	49843487	49843887	0.445000	chr1	157279400	157279800	0.497500
chr20	37109214	37109414	0.505000	chr11	57293000	57293200	0.555000
chr3	75583683	75584283	0.503333	chr11	57304200	57304800	0.565000
chr22	18391601	18392001	0.445000	chr11	57307000	57307400	0.552500
chr2	10699261	10699461	0.310000	chr1	157311200	157311400	0.485000
chr19	47732073	47732273	0.470000	chr11	57311400	57311600	0.685000
chr11	96520649	96521449	0.462500	chr1	157311800	157312600	0.471250
chr17	47205666	47206266	0.485000	chr11	57312200	57312800	0.575000
chr20	60210812	60211012	0.550000	chr11	57315600	57315800	0.580000
chr4	123891880	123892080	0.450000	chr11	57316200	57316400	0.555000
chr4	3241955	3242555	0.503333	chr11	57321800	57322400	0.568333
chr15	71195534	71195734	0.505000	chr11	57322800	57323000	0.515000
chr6	37607730	37607930	0.455000	chr11	57323600	57323800	0.460000
chr10	121458533	121458733	0.550000	chr11	57324200	57324400	0.670000
chr16	8946654	8947054	0.445000	chr11	57325000	57325400	0.612500
chr1	78791227	78791627	0.352500	chr1	157325200	157325600	0.400000
chrX	36209923	36210123	0.345000	chr1	157335200	157335400	0.355000
chr6	4420880	4421880	0.366000	chr11	57335400	57336400	0.617000
chr7	54456099	54456299	0.510000	chr11	57340400	57340600	0.550000
chr4	35333143	35333343	0.430000	chr11	57345800	57346000	0.570000
chr14	90444395	90444595	0.465000	chr11	57350000	57350200	0.585000
chr1	225211796	225211996	0.315000	chr11	57353200	57353400	0.400000
chr18	11664713	11664913	0.470000	chr11	57354800	57355000	0.525000
chr17	10647247	10647447	0.470000	chr1	157357200	157357400	0.510000
chr10	892714	893514	0.413750	chr1	15735800	15736600	0.657500
chr15	97999343	97999543	0.460000	chr11	57358800	57359000	0.465000
chr9	112098894	112099094	0.390000	chr1	157359400	157359600	0.410000
chr19	15533807	15534007	0.370000	chr1	157363600	157363800	0.470000
chr16	58281999	58282199	0.510000	chr11	57363600	57363800	0.540000
chr19	32473652	32474252	0.443333	chr1	157367000	157367600	0.481667
chr3	86025257	86025457	0.425000	chr11	57368600	57368800	0.565000
chrX	25176774	25176974	0.450000	chr1	157370000	157370200	0.455000
chr9	131002935	131003135	0.430000	chr1	157377400	157377600	0.525000
chr5	134117941	134118141	0.445000	chr1	157380600	157380800	0.520000
chr6	106006073	106006273	0.460000	chr11	57383400	57383600	0.495000
chr11	19196350	19196950	0.458333	chr11	57386200	57386800	0.466667
chrY	11859977	11860577	0.485000	chr11	57387200	57387800	0.550000
chr14	98124301	98124501	0.430000	chr11	57390600	57390800	0.495000
chr1	49592986	49593186	0.405000	chr11	57392200	57392400	0.465000
chr7	55501452	55501852	0.497500	chr11	57394600	57395000	0.517500
chr19	36163666	36164466	0.495000	chr11	57395800	57396600	0.508750
chr2	201227280	201227480	0.420000	chr1	15739800	15740000	0.595000
chr1	19171112	19171712	0.425000	chr1	157400200	157400800	0.493333
chr7	27352008	27352208	0.490000	chr11	57402800	57403000	0.525000
chr21	9798048	9798248	0.485000	chr1	157403400	157403600	0.610000
chr11	46990553	46990753	0.345000	chr11	57403800	57404000	0.530000
chr12	106001362	106001962	0.411667	chr1	157404000	157404600	0.446667
chr10	79706802	79707002	0.525000	chr11	57405600	57405800	0.535000
chr9	135462915	135463115	0.400000	chr11	57406400	57406600	0.515000
chr17	11642320	11642720	0.500000	chr11	57407200	57407600	0.512500
chr5	51388543	51388743	0.475000	chr1	157408200	157408400	0.490000
chr5	119944962	119945162	0.420000	chr11	57413800	57414000	0.530000
chr15	29877314	29877514	0.530000	chr1	15741400	15741600	0.640000
chrY	21886523	21886723	0.440000	chr11	57419000	57419200	0.570000
chr11	12183817	12184017	0.525000	chr11	57420000	57420200	0.535000
chrX	102147427	102147627	0.345000	chr11	57420600	57420800	0.525000
chr1	23097612	23098012	0.450000	chr11	57421200	57421600	0.552500
chr10	105001897	105002097	0.385000	chr11	57422000	57422200	0.410000
chr4	33618464	33618664	0.405000	chr11	57422800	57423000	0.425000
chr9	122163352	122163952	0.480000	chr11	57424800	57425400	0.558333
chr8	28388642	28388842	0.490000	chr11	57426000	57426200	0.555000
chr10	31163143	31163343	0.440000	chr11	57427000	57427200	0.780000
chr7	153447833	153448033	0.450000	chr11	57428800	57429000	0.505000
chr10	125300191	125300391	0.565000	chr11	57431000	57431200	0.580000
chr10	29125669	29126869	0.435000	chr11	57432000	57433200	0.515833
chrY	14194879	14195279	0.395000	chr11	57434600	57435000	0.420000
chr9	34107274	34107674	0.452500	chr1	157437200	157437600	0.462500
chr2	113142705	113142905	0.380000	chr11	57439400	57439600	0.470000
chr20	63153972	63154172	0.455000	chr11	574400	574600	0.575000
chr4	120107270	120107470	0.465000	chr11	57444400	57444600	0.470000
chr21	46024114	46024314	0.360000	chr11	57457400	57457600	0.650000
chr6	42597444	42598244	0.457500	chr11	57458200	57459000	0.660000
chr16	54892600	54892800	0.555000	chr11	57459400	57459600	0.705000
chr19	52979979	52980579	0.428333	chr11	57460600	57461200	0.766667
chr16	89839085	89839485	0.515000	chr11	57464800	57465200	0.637500
chrX	78125593	78125793	0.440000	chr1	157466000	157466200	0.470000
chr4	122513156	122513356	0.415000	chr11	57466800	57467000	0.490000
chr18	42273055	42273255	0.470000	chr11	57473600	57473800	0.525000
chr20	57650663	57651263	0.513333	chr11	57474200	57474800	0.606667
chr2	20399274	20399474	0.475000	chr11	57476400	57476600	0.770000
chr6	104164759	104165759	0.486000	chr11	57477000	57478000	0.582000
chr2	65407463	65407663	0.465000	chr1	157477600	157477800	0.575000
chr7	100750999	100751599	0.501667	chr11	57480000	57480600	0.506667
chrX	114669956	114670156	0.535000	chr1	1574800	1575000	0.720000
chr15	23020264	23020664	0.472500	chr11	57483000	57483400	0.675000
chr9	15704266	15704466	0.420000	chr11	57484400	57484600	0.585000
chr18	3130620	3130820	0.430000	chr11	57485800	57486000	0.435000
chr1	176867155	176867755	0.363333	chr1	157487200	157487800	0.366667
chr1	79137736	79137936	0.365000	chr1	157489400	157489600	0.450000
chr1	241085589	241085789	0.490000	chr1	157490600	157490800	0.570000
chr17	64950376	64950576	0.465000	chr11	57491800	57492000	0.580000
chr2	237962620	237962820	0.465000	chr11	57493600	57493800	0.610000
chr9	128052392	128052592	0.480000	chr1	157496200	157496400	0.485000
chr8	15561191	15561791	0.570000	chr11	57499600	57500200	0.608333
chr8	23979380	23979580	0.455000	chr11	57502200	57502400	0.525000
chr16	35016257	35016457	0.420000	chr1	157505800	157506000	0.460000
chr6	40478696	40479496	0.446250	chr11	57512600	57513400	0.520000
chr1	17630324	17630524	0.605000	chr11	57514200	57514400	0.685000
chr3	31249867	31251067	0.420833	chr11	57514800	57516000	0.661667
chr2	46557706	46557906	0.375000	chr1	157517000	157517200	0.465000
chr6	51274094	51274294	0.360000	chr11	57521200	57521400	0.405000
chr7	140896349	140896549	0.440000	chr11	57527200	57527400	0.450000
chrY	5022499	5022699	0.440000	chr11	57528200	57528400	0.505000
chr2	9445221	9445821	0.426667	chr11	57530800	57531400	0.520000
chr3	186308410	186308610	0.405000	chr11	57532200	57532400	0.430000
chr15	93423081	93423281	0.495000	chr11	57539400	57539600	0.500000
chr14	20437700	20438900	0.535833	chr11	575400	576600	0.738333
chr14	75782393	75782593	0.335000	chr1	157541000	157541200	0.460000
chr6	100396556	100396756	0.435000	chr11	57547200	57547400	0.580000
chr4	34431491	34431691	0.485000	chr11	57548000	57548200	0.555000
chr8	120392662	120392862	0.350000	chr1	157552400	157552600	0.420000
chr5	58933372	58933572	0.480000	chr11	57552600	57552800	0.485000
chr5	138893064	138893264	0.530000	chr1	15755800	15756000	0.610000
chr4	51954449	51954649	0.415000	chr11	57566200	57566400	0.470000
chr11	13283352	13283552	0.395000	chr1	157566600	157566800	0.400000
chr10	60250320	60250520	0.495000	chr11	57567200	57567400	0.530000
chr8	40600386	40600986	0.491667	chr11	57567800	57568400	0.686667
chr15	61298906	61299306	0.467500	chr11	57571600	57572000	0.555000
chr4	49599507	49600107	0.443333	chr1	1575800	1576400	0.475000
chr2	158938248	158938448	0.475000	chr11	57585400	57585600	0.520000
chr20	26194404	26194604	0.365000	chr1	157586000	157586200	0.395000
chr18	50552590	50552790	0.440000	chr11	57588200	57588400	0.460000
chr5	99406838	99407038	0.545000	chr1	15759000	15759200	0.710000
chr4	181296612	181296812	0.440000	chr1	157595400	157595600	0.460000
chr15	98721655	98721855	0.420000	chr11	57603200	57603400	0.455000
chr9	91601900	91602100	0.450000	chr11	57604400	57604600	0.560000
chr14	89560015	89560215	0.485000	chr1	15761800	15762000	0.555000
chrX	149743915	149744115	0.420000	chr11	57638200	57638400	0.610000
chr17	73281815	73282015	0.550000	chr11	57639400	57639600	0.675000
chr2	204326472	204326672	0.480000	chr11	57641000	57641200	0.540000
chr13	96379572	96379772	0.355000	chr11	57641600	57641800	0.465000
chr20	63509522	63509722	0.490000	chr11	57644800	57645000	0.505000
chr6	160644334	160644534	0.425000	chr11	57645800	57646000	0.640000
chr4	127047979	127048179	0.315000	chr1	157646200	157646400	0.365000
chr22	23987106	23987706	0.538333	chr11	57646400	57647000	0.545000
chr2	207017402	207017802	0.517500	chr11	57648200	57648600	0.537500
chr18	25374545	25374945	0.387500	chr11	57649000	57649400	0.555000
chr8	103165077	103165277	0.440000	chr11	57649800	57650000	0.625000
chr11	19654901	19655101	0.390000	chr1	157653200	157653400	0.410000
chr18	69940373	69940573	0.420000	chr11	57653400	57653600	0.480000
chr7	143725507	143725707	0.420000	chr11	57656000	57656200	0.520000
chr2	99531675	99532475	0.496250	chr11	57657400	57658200	0.547500
chr8	18409699	18409899	0.435000	chr1	15765800	15766000	0.620000
chr3	60331717	60331917	0.475000	chr11	57663000	57663200	0.525000
chr2	30195948	30197748	0.488889	chr11	57667000	57668800	0.627222
chr14	41462930	41463130	0.385000	chr11	57680600	57680800	0.495000
chr2	171760348	171760548	0.375000	chr11	57681200	57681400	0.455000
chr2	210794768	210794968	0.385000	chr1	157700800	157701000	0.400000
chr16	32027649	32027849	0.390000	chr1	157705000	157705200	0.390000
chr5	63582239	63583039	0.500000	chr11	57711800	57712600	0.570000
chr3	192909383	192909583	0.295000	chr11	57714000	57714200	0.410000
chr6	128598357	128598557	0.385000	chr11	57715800	57716000	0.450000
chr4	93605915	93606515	0.420000	chr1	1577200	1577800	0.596667
chr5	77859169	77859569	0.367500	chr1	157723200	157723600	0.385000
chr11	81994048	81994448	0.287500	chr1	157725200	157725600	0.302500
chr4	47276741	47277141	0.402500	chr1	157726800	157727200	0.497500
chr11	107323568	107323768	0.465000	chr11	57732800	57733000	0.505000
chr18	56661185	56661385	0.395000	chr1	157734400	157734600	0.415000
chr15	73959179	73959379	0.460000	chr11	57735800	57736000	0.495000
chr12	56572944	56573744	0.451250	chr11	57741200	57742000	0.655000
chr4	158749240	158750040	0.400000	chr11	57751200	57752000	0.412500
chr20	48734032	48734232	0.355000	chr11	57761600	57761800	0.365000
chr2	110081695	110081895	0.435000	chr11	57762600	57762800	0.465000
chr11	18545657	18545857	0.390000	chr11	57763600	57763800	0.400000
chr11	11764893	11765093	0.400000	chr11	57765200	57765400	0.410000
chr9	24821567	24821767	0.340000	chr1	157771800	157772000	0.380000
chr11	115992180	115992380	0.505000	chr1	157773800	157774000	0.520000
chr4	115713264	115713464	0.280000	chr11	57777000	57777200	0.380000
chr21	15814741	15814941	0.380000	chr11	57778600	57778800	0.540000
chr11	121897568	121897768	0.445000	chr11	57779400	57779600	0.485000
chr6	34667402	34667602	0.375000	chr1	15778000	15778200	0.545000
chr20	33445701	33446101	0.452500	chr11	57781600	57782000	0.495000
chr12	73135454	73135654	0.365000	chr1	157783000	157783200	0.400000
chr5	110457537	110457737	0.245000	chr1	157783800	157784000	0.315000
chr5	161849130	161849330	0.310000	chr11	57785200	57785400	0.380000
chr14	52683946	52684146	0.460000	chr11	57788400	57788600	0.510000
chr16	77437013	77437213	0.435000	chr11	57792200	57792400	0.440000
chr9	132460321	132460521	0.395000	chr11	57793000	57793200	0.435000
chr12	35006548	35006748	0.400000	chr1	157797200	157797400	0.440000
chr7	93741777	93742177	0.377500	chr11	57799200	57799600	0.482500
chr9	71444969	71445169	0.360000	chr11	57800800	57801000	0.400000
chr13	99737928	99738128	0.365000	chr1	157804000	157804200	0.480000
chr9	115023078	115023478	0.482500	chr1	157806800	157807200	0.510000
chr5	171841664	171841864	0.470000	chr11	57816000	57816200	0.500000
chr12	1982642	1982842	0.315000	chr11	57819600	57819800	0.380000
chr3	15963330	15963530	0.450000	chr1	157820000	157820200	0.500000
chr13	90093168	90093368	0.345000	chr1	157821800	157822000	0.415000
chr5	135182402	135182602	0.430000	chr1	157832200	157832400	0.440000
chr10	31532312	31532512	0.430000	chr1	15784200	15784400	0.500000
chr3	124379676	124380076	0.405000	chr11	57842800	57843200	0.410000
chr17	25576140	25576340	0.435000	chr1	157844200	157844400	0.470000
chr6	41477587	41477787	0.445000	chr1	157849600	157849800	0.475000
chr2	34259359	34259759	0.410000	chr11	578600	579000	0.555000
chrX	113874243	113874443	0.340000	chr1	157870600	157870800	0.380000
chr21	6556074	6556274	0.455000	chr1	157878200	157878400	0.460000
chr5	143632019	143632219	0.385000	chr1	157882600	157882800	0.445000
chr21	41828244	41828444	0.495000	chr1	15788800	15789000	0.510000
chr8	97894383	97894583	0.475000	chr11	57901400	57901600	0.510000
chr7	103110229	103110429	0.430000	chr11	57903800	57904000	0.535000
chrX	44893408	44893608	0.385000	chr11	57905600	57905800	0.430000
chr8	19230173	19230573	0.360000	chr11	57913800	57914200	0.440000
chr16	59389233	59389433	0.470000	chr1	15792000	15792200	0.605000
chr5	109441267	109441467	0.500000	chr1	157925800	157926000	0.570000
chrX	85218096	85218296	0.340000	chr1	157932200	157932400	0.350000
chr5	173892887	173893087	0.425000	chr1	157937800	157938000	0.485000
chr7	144972455	144972655	0.375000	chr1	157944800	157945000	0.405000
chr18	47374526	47374726	0.350000	chr1	157948600	157948800	0.510000
chr3	35803257	35803457	0.340000	chr1	15795200	15795400	0.415000
chrX	32177332	32177532	0.445000	chr1	157955200	157955400	0.505000
chr3	120802042	120802242	0.435000	chr1	157956000	157956200	0.480000
chrX	105229595	105229795	0.435000	chr1	157956800	157957000	0.470000
chr11	32155746	32155946	0.370000	chr1	157962400	157962600	0.470000
chr9	70957943	70958143	0.455000	chr1	157963800	157964000	0.550000
chr4	107716763	107716963	0.365000	chr1	157992000	157992200	0.525000
chr15	27165223	27165423	0.500000	chr1	15799200	15799400	0.625000
chr7	158052879	158053079	0.675000	chr1	157993600	157993800	0.735000
chr3	13324460	13325260	0.557500	chr1	15800000	15800800	0.585000
chr8	130692871	130693071	0.465000	chr1	158005400	158005600	0.495000
chr8	93489327	93489727	0.447500	chr1	15802600	15803000	0.467500
chr13	24342649	24342849	0.525000	chr11	58029200	58029400	0.545000
chr13	48456189	48456389	0.370000	chr1	15803400	15803600	0.405000
chr13	49213734	49214134	0.375000	chr1	1580400	1580800	0.495000
chr1	83415781	83415981	0.455000	chr1	158043400	158043600	0.570000
chr2	197423150	197423350	0.535000	chr1	158056000	158056200	0.590000
chr7	150329210	150329410	0.530000	chr11	5808600	5808800	0.540000
chr5	176558675	176558875	0.520000	chr1	158087400	158087600	0.555000
chr19	3821673	3821873	0.530000	chr1	158095800	158096000	0.565000
chrX	90329277	90330077	0.337500	chr11	5810000	5810800	0.401250
chr5	159897110	159897310	0.510000	chr1	158113600	158113800	0.760000
chr5	43948873	43949273	0.342500	chr1	158117800	158118200	0.580000
chr2	38158103	38158303	0.485000	chr11	581200	581400	0.545000
chr7	141986885	141987085	0.430000	chr1	158121800	158122000	0.540000
chr2	168981042	168981242	0.470000	chr1	158125000	158125200	0.495000
chr6	15743423	15743623	0.440000	chr1	158131400	158131600	0.455000
chr2	64265211	64265411	0.480000	chr1	158146400	158146600	0.505000
chr4	49296880	49297080	0.430000	chr1	158148000	158148200	0.500000
chr18	61481886	61482086	0.355000	chr1	158148600	158148800	0.415000
chr18	4518631	4518831	0.480000	chr1	158149800	158150000	0.520000
chr15	98173780	98173980	0.350000	chr1	158150600	158150800	0.435000
chr14	80621660	80622060	0.382500	chr1	158155600	158156000	0.397500
chr1	23172017	23172217	0.420000	chr1	15815600	15815800	0.435000
chr22	25591613	25591813	0.370000	chr11	5815600	5815800	0.385000
chr3	63584690	63585290	0.386667	chr1	158163200	158163800	0.446667
chr2	112666388	112666588	0.500000	chr1	158177800	158178000	0.685000
chr9	105733183	105733383	0.405000	chr1	158179800	158180000	0.470000
chr15	57396418	57396818	0.442500	chr1	158181000	158181400	0.660000
chr12	39235902	39236102	0.455000	chr1	158185800	158186000	0.475000
chr2	149837089	149837289	0.370000	chr1	158200000	158200200	0.375000
chrY	33112604	33112804	0.000000	chr1	158200600	158200800	0.325000
chr20	14209281	14209681	0.352500	chr1	158203800	158204200	0.400000
chr7	120588399	120588599	0.435000	chr1	158248200	158248400	0.480000
chr8	136899108	136899508	0.370000	chr1	158248800	158249200	0.467500
chr1	157636062	157636262	0.435000	chr1	15825800	15826000	0.455000
chr2	206555291	206555691	0.337500	chr1	158284000	158284400	0.372500
chr19	8636254	8636454	0.520000	chr1	158285800	158286000	0.525000
chr5	114800529	114800729	0.425000	chr11	58286400	58286600	0.440000
chr1	231911256	231911456	0.415000	chr1	158290600	158290800	0.430000
chrX	102687733	102687933	0.430000	chr1	15829800	15830000	0.485000
chr6	142293027	142293427	0.395000	chr1	15832000	15832400	0.437500
chr17	3311681	3312081	0.520000	chr1	15833200	15833600	0.522500
chr2	116568380	116568780	0.307500	chr1	158333400	158333800	0.382500
chr17	68541612	68543012	0.522857	chr1	15834800	15836200	0.649286
chr6	109330491	109330691	0.475000	chr1	158353800	158354000	0.535000
chr20	33797804	33798004	0.465000	chr1	158354400	158354600	0.560000
chr6	14032267	14032867	0.563333	chr1	15837000	15837600	0.623333
chr10	42019379	42019579	0.000000	chr1	158375000	158375200	0.330000
chr2	117004893	117005293	0.380000	chr1	158394600	158395000	0.340000
chr6	102926855	102927055	0.320000	chr1	158430200	158430400	0.370000
chr1	164396614	164396814	0.330000	chr1	158434800	158435000	0.420000
chr10	44541524	44541724	0.310000	chr1	158440800	158441000	0.335000
chr19	41777368	41777768	0.517500	chr1	15847400	15847800	0.767500
chr7	93778544	93778744	0.390000	chr11	5847800	5848000	0.435000
chr7	155970804	155971404	0.480000	chr1	15848200	15848800	0.720000
chr18	54309507	54310307	0.528750	chr1	15849400	15850200	0.548750
chr3	68459545	68459745	0.300000	chr1	158496400	158496600	0.355000
chr3	45282485	45282685	0.390000	chr11	58498600	58498800	0.500000
chr10	117296271	117296471	0.300000	chr1	158506400	158506600	0.470000
chr11	16399409	16399809	0.380000	chr11	58509800	58510200	0.430000
chr6	7285116	7285316	0.435000	chr11	58513800	58514000	0.460000
chrX	16013755	16013955	0.355000	chr1	15851400	15851600	0.370000
chr1	66680086	66680286	0.335000	chr1	15852200	15852400	0.380000
chr2	147048326	147049726	0.397857	chr11	58524200	58525600	0.400714
chrX	76703977	76704177	0.310000	chr11	58526800	58527000	0.340000
chr1	224650222	224650422	0.455000	chr11	58530400	58530600	0.515000
chr4	189657181	189657381	0.350000	chr11	58564400	58564600	0.380000
chr1	38161098	38161498	0.387500	chr1	158564600	158565000	0.410000
chr1	60162775	60162975	0.440000	chr11	58568000	58568200	0.500000
chrX	23569867	23570067	0.420000	chr1	15857000	15857200	0.470000
chr11	34725913	34726113	0.345000	chr11	58573400	58573600	0.380000
chr10	92824969	92825169	0.440000	chr11	58574000	58574200	0.460000
chr8	78570768	78570968	0.350000	chr11	58575800	58576000	0.405000
chr11	122978000	122980600	0.525769	chr11	58577200	58579800	0.573846
chr5	117625142	117626942	0.332222	chr11	58581000	58582800	0.362222
chr12	59844933	59845133	0.395000	chr11	58593200	58593400	0.400000
chr2	155734142	155734742	0.296667	chr11	58605600	58606200	0.383333
chr16	11615188	11616188	0.493000	chr1	158606600	158607600	0.515000
chr3	110849105	110849305	0.320000	chr11	58616800	58617000	0.390000
chr12	43792497	43792897	0.472500	chr11	58618000	58618400	0.495000
chr8	138739241	138739441	0.470000	chr1	1586200	1586400	0.585000
chr10	5996030	5996230	0.370000	chr1	158623400	158623600	0.430000
chr1	62336898	62337098	0.450000	chr11	58628600	58628800	0.515000
chr5	117491740	117491940	0.375000	chr11	58630000	58630200	0.450000
chr1	31444271	31444471	0.445000	chr1	158634800	158635000	0.455000
chr4	124885414	124885614	0.325000	chr11	58640600	58640800	0.360000
chr6	137247029	137247229	0.365000	chr1	158644600	158644800	0.380000
chr14	64070242	64070442	0.380000	chr1	158646600	158646800	0.415000
chr6	154641736	154641936	0.505000	chr11	58654200	58654400	0.515000
chr1	203499163	203499363	0.475000	chr1	158654600	158654800	0.495000
chr3	178404775	178404975	0.340000	chr1	15867000	15867200	0.355000
chrX	79676779	79676979	0.435000	chr11	58675600	58675800	0.515000
chr6	68212312	68212512	0.390000	chr1	158676000	158676200	0.450000
chr12	34703375	34703575	0.360000	chr1	158680600	158680800	0.435000
chr10	18857930	18858330	0.402500	chr1	158681600	158682000	0.415000
chr5	72579614	72579814	0.360000	chr1	158683600	158683800	0.400000
chr6	111709780	111709980	0.375000	chr1	158685200	158685400	0.445000
chr1	107749328	107749928	0.315000	chr1	158686200	158686800	0.351667
chrX	19484354	19484554	0.410000	chr1	158687200	158687400	0.360000
chr4	134707879	134708079	0.380000	chr1	158689200	158689400	0.440000
chr3	46798263	46798463	0.415000	chr11	58691800	58692000	0.465000
chr2	158487043	158487243	0.425000	chr1	158692000	158692200	0.430000
chr10	80846596	80846796	0.360000	chr1	158694800	158695000	0.415000
chr7	33654950	33655150	0.420000	chr1	158697600	158697800	0.490000
chr11	63340815	63341015	0.360000	chr11	58727200	58727400	0.430000
chrX	120808840	120809440	0.358333	chr1	158732200	158732800	0.380000
chr18	6536538	6536738	0.430000	chr1	158733200	158733400	0.455000
chr10	46893895	46894095	0.450000	chr1	158733800	158734000	0.505000
chr4	58272477	58272677	0.405000	chr1	158735200	158735400	0.480000
chr2	154795714	154795914	0.400000	chr11	58745600	58745800	0.415000
chr14	96282911	96283111	0.380000	chr11	58746200	58746400	0.395000
chr12	5899452	5899652	0.405000	chr11	58770200	58770400	0.425000
chr4	1698069	1698469	0.497500	chr11	58770800	58771200	0.520000
chr4	99744764	99744964	0.390000	chr1	158772600	158772800	0.415000
chr5	128055738	128055938	0.385000	chr11	58774400	58774600	0.405000
chr5	140897129	140897329	0.365000	chr11	58776200	58776400	0.435000
chr15	23661259	23661459	0.380000	chr11	58777000	58777200	0.450000
chr3	161640074	161640274	0.340000	chr1	158783000	158783200	0.390000
chr13	44816239	44816439	0.440000	chr11	58788400	58788600	0.535000
chrX	107384764	107384964	0.440000	chr1	158793600	158793800	0.445000
chr12	4733229	4733429	0.430000	chr1	158799800	158800000	0.445000
chr17	64350590	64350990	0.492500	chr11	588000	588400	0.517500
chr7	146481178	146481378	0.310000	chr1	158800600	158800800	0.320000
chr1	92969666	92969866	0.370000	chr1	15880800	15881000	0.400000
chr12	1228948	1229148	0.375000	chr1	158809400	158809600	0.405000
chr9	91228203	91228403	0.365000	chr1	158810000	158810200	0.415000
chr1	218184615	218185815	0.368333	chr1	158818600	158819800	0.431667
chr5	12966547	12966747	0.305000	chr11	58829800	58830000	0.440000
chr18	20522325	20522525	0.375000	chr11	58830600	58830800	0.475000
chr6	63699374	63699574	0.340000	chr1	158831200	158831400	0.385000
chr2	107792232	107792432	0.335000	chr11	58832000	58832200	0.345000
chr10	66412185	66412385	0.330000	chr1	158833400	158833600	0.380000
chr10	94077092	94077292	0.490000	chr1	15883400	15883600	0.495000
chr4	56799283	56799483	0.385000	chr11	58844400	58844600	0.400000
chr12	24137676	24137876	0.375000	chr11	58845600	58845800	0.325000
chr8	29718747	29718947	0.440000	chr11	58850800	58851000	0.460000
chr7	82660652	82660852	0.390000	chr1	15885800	15886000	0.395000
chr14	41500816	41501016	0.390000	chr1	15886400	15886600	0.640000
chr10	24442659	24443059	0.462500	chr11	58900800	58901200	0.535000
chr5	29176845	29177045	0.330000	chr11	58907800	58908000	0.400000
chrX	120465628	120466028	0.362500	chr11	58923200	58923600	0.442500
chr7	44315579	44315779	0.325000	chr1	158924800	158925000	0.380000
chr21	19782130	19782330	0.465000	chr11	58927400	58927600	0.610000
chr9	10849910	10850110	0.365000	chr1	158930600	158930800	0.425000
chr5	50792943	50793143	0.370000	chr1	158931400	158931600	0.390000
chr5	60768197	60768597	0.392500	chr1	15893200	15893600	0.395000
chr20	9418317	9418517	0.290000	chr1	158933600	158933800	0.315000
chr2	29939980	29940180	0.515000	chr1	158952000	158952200	0.585000
chr3	134991346	134991546	0.425000	chr11	58958600	58958800	0.490000
chr15	62746288	62746488	0.475000	chr1	158973000	158973200	0.480000
chr3	159094465	159094865	0.380000	chr1	15897800	15898200	0.385000
chrY	5607523	5607723	0.400000	chr1	158978800	158979000	0.420000
chr10	126552784	126552984	0.350000	chr1	158996400	158996600	0.440000
chr7	97080446	97080646	0.345000	chr1	158998800	158999000	0.375000
chr2	53479849	53480049	0.455000	chr11	58999400	58999600	0.485000
chr14	17414789	17415189	0.385000	chr11	59000000	59000400	0.445000
chr8	57528704	57528904	0.435000	chr1	159000800	159001000	0.445000
chr10	121234884	121235084	0.305000	chr1	159007800	159008000	0.385000
chrY	57151520	57151720	0.420000	chr1	159008800	159009000	0.430000
chr18	28136887	28137287	0.372500	chr11	59009600	59010000	0.385000
chr10	10694752	10694952	0.400000	chr1	159009800	159010000	0.455000
chr4	107610603	107610803	0.400000	chr1	159012600	159012800	0.475000
chr17	34878382	34878582	0.500000	chr11	59013000	59013200	0.570000
chr1	88940265	88940465	0.465000	chr1	159015600	159015800	0.505000
chr5	16337412	16337612	0.375000	chr1	159022400	159022600	0.485000
chr6	30112862	30113062	0.400000	chr1	159030400	159030600	0.515000
chr2	160232564	160232764	0.455000	chr11	59053400	59053600	0.475000
chr5	83132052	83132252	0.395000	chr1	159055400	159055600	0.450000
chr10	102784686	102784886	0.490000	chr11	59058400	59058600	0.510000
chr9	6111031	6111431	0.395000	chr1	159068200	159068600	0.400000
chr2	167188710	167188910	0.400000	chr1	159069000	159069200	0.425000
chr6	23517085	23517285	0.265000	chr1	159072000	159072200	0.360000
chrX	16379879	16380079	0.440000	chr1	159076800	159077000	0.460000
chr8	142936688	142937088	0.452500	chr11	59077200	59077600	0.470000
chr5	92481944	92482144	0.340000	chr11	59078600	59078800	0.365000
chr1	214534818	214535018	0.420000	chr1	159079600	159079800	0.460000
chr11	22997704	22997904	0.370000	chr1	159085000	159085200	0.440000
chr3	91319276	91319476	0.360000	chr1	159088000	159088200	0.420000
chr8	94788274	94788874	0.361667	chr1	159091800	159092400	0.326667
chr3	40667342	40667542	0.455000	chr11	59095400	59095600	0.465000
chr2	12942788	12942988	0.415000	chr11	59097200	59097400	0.450000
chr10	130622911	130623111	0.530000	chr11	59102400	59102600	0.610000
chr11	29792950	29793150	0.345000	chr1	159103200	159103400	0.405000
chr1	84478586	84479186	0.431667	chr11	59106600	59107200	0.625000
chr7	64894995	64895195	0.470000	chr11	59107800	59108000	0.485000
chr4	45959018	45959218	0.330000	chr1	159132400	159132600	0.390000
chr7	16131876	16132076	0.530000	chr11	59136000	59136200	0.635000
chr16	55185512	55185912	0.390000	chr11	59136600	59137000	0.467500
chr6	76493281	76493481	0.510000	chr1	159142400	159142600	0.515000
chr7	63099378	63099578	0.470000	chr11	59142600	59142800	0.650000
chr5	173501955	173502555	0.505000	chr11	59144600	59145200	0.603333
chr4	178173060	178173260	0.265000	chr11	59145600	59145800	0.375000
chr5	132605860	132606060	0.370000	chr1	159152200	159152400	0.465000
chr1	238255923	238256123	0.280000	chr11	59154800	59155000	0.425000
chr17	50453511	50453911	0.397500	chr11	59158400	59158800	0.475000
chr1	122291984	122292184	0.430000	chr1	159161000	159161200	0.450000
chr8	71538677	71538877	0.460000	chr1	159161600	159161800	0.470000
chr18	14362651	14362851	0.405000	chr1	159162600	159162800	0.415000
chrY	22938687	22938887	0.450000	chr1	15916600	15916800	0.480000
chr7	849254	851054	0.475000	chr11	59171600	59173400	0.671111
chr3	143844900	143845100	0.410000	chr11	59174000	59174200	0.520000
chr14	97667847	97668047	0.490000	chr1	159177400	159177600	0.495000
chr7	69928459	69928659	0.580000	chr11	59186400	59186600	0.585000
chr5	10308940	10309340	0.485000	chr1	159188400	159188800	0.597500
chr14	71297899	71298099	0.400000	chr1	15919400	15919600	0.480000
chr1	111514903	111515103	0.495000	chr1	159196600	159196800	0.515000
chr5	134052877	134053277	0.497500	chr1	159198000	159198400	0.500000
chr9	124709678	124709878	0.535000	chr11	59198200	59198400	0.540000
chr18	33691969	33692569	0.441667	chr11	59200000	59200600	0.446667
chr14	104054840	104055240	0.535000	chr1	159200800	159201200	0.595000
chr20	57197711	57198111	0.560000	chr1	159201600	159202000	0.592500
chr1	21908416	21909416	0.467000	chr1	159204000	159205000	0.530000
chr5	217368	217768	0.482500	chr1	159206000	159206400	0.572500
chr19	7461414	7461614	0.530000	chr11	59206800	59207000	0.540000
chr12	24152210	24152410	0.345000	chr11	59208200	59208400	0.475000
chr8	35835618	35835818	0.260000	chr1	159210200	159210400	0.390000
chr4	45148034	45148234	0.395000	chr1	159211600	159211800	0.480000
chr21	10622410	10623010	0.408333	chr11	59213000	59213600	0.456667
chr6	122315577	122315777	0.445000	chr1	159214200	159214400	0.510000
chr17	19195106	19195706	0.416667	chr11	59216600	59217200	0.438333
chr1	238189798	238189998	0.390000	chr11	59218400	59218600	0.405000
chr8	25242131	25242331	0.405000	chr11	59219000	59219200	0.410000
chr15	28087023	28087223	0.335000	chr11	59222600	59222800	0.380000
chr17	22339276	22339476	0.320000	chr1	159223200	159223400	0.360000
chr1	176014141	176014541	0.360000	chr11	59223600	59224000	0.420000
chr4	164081622	164082022	0.407500	chr11	59224600	59225000	0.447500
chr8	75194478	75194678	0.315000	chr1	159228800	159229000	0.365000
chr1	41276949	41277149	0.440000	chr11	5923200	5923400	0.510000
chr6	145326624	145326824	0.440000	chr11	59248000	59248200	0.490000
chrX	25249976	25250176	0.405000	chr1	15924800	15925000	0.460000
chr11	37103035	37103235	0.360000	chr11	59254400	59254600	0.405000
chr5	32229850	32230050	0.575000	chr11	59263400	59263600	0.600000
chr14	89320258	89320458	0.355000	chr1	159267000	159267200	0.385000
chr20	28456932	28457132	0.405000	chr11	59270600	59270800	0.525000
chr2	53041224	53041424	0.370000	chr11	59273400	59273600	0.495000
chr5	78198386	78198586	0.485000	chr11	59275800	59276000	0.520000
chr8	61442191	61442391	0.380000	chr1	159282200	159282400	0.405000
chr1	58746069	58746269	0.430000	chr11	59284400	59284600	0.435000
chr7	127591823	127592023	0.425000	chr1	159289200	159289400	0.435000
chr12	7217249	7217449	0.420000	chr11	59289400	59289600	0.510000
chr6	35679039	35679239	0.350000	chr1	159291600	159291800	0.375000
chr14	73814139	73814339	0.395000	chr1	159302200	159302400	0.420000
chrX	16520047	16520247	0.360000	chr1	159303600	159303800	0.405000
chr10	35982391	35982591	0.350000	chr1	159307800	159308000	0.385000
chr13	104087487	104087687	0.390000	chr1	159315400	159315600	0.395000
chrX	106454033	106454233	0.365000	chr1	159343000	159343200	0.455000
chr8	128388550	128388750	0.400000	chr11	5935000	5935200	0.515000
chr12	26874369	26874569	0.420000	chr1	159352600	159352800	0.475000
chr2	190092342	190092542	0.435000	chr11	59368800	59369000	0.510000
chr6	20517185	20517385	0.460000	chr11	5937000	5937200	0.505000
chr19	38890039	38890239	0.560000	chr1	15937800	15938000	0.630000
chr1	34389471	34389671	0.330000	chr11	59380600	59380800	0.315000
chrX	6549983	6550183	0.340000	chr11	59413800	59414000	0.380000
chr2	50160372	50160572	0.445000	chr11	59415200	59415400	0.470000
chr4	135910526	135910726	0.360000	chr11	59430000	59430200	0.370000
chr7	137995341	137996141	0.463750	chr11	59443000	59443800	0.506250
chr11	35714927	35715127	0.425000	chr1	1594800	1595000	0.570000
chr22	19075755	19076555	0.468750	chr1	15948600	15949400	0.473750
chr14	94346844	94347044	0.475000	chr11	59488600	59488800	0.510000
chr2	66576995	66577195	0.580000	chr1	15949800	15950000	0.595000
chr12	26458732	26459332	0.465000	chr1	15951000	15951600	0.581667
chr6	162827899	162828099	0.375000	chr11	59511000	59511200	0.420000
chr15	58506715	58507515	0.436250	chr1	15952200	15953000	0.575000
chr7	37429063	37429263	0.470000	chr11	59523600	59523800	0.495000
chr15	93454522	93455122	0.535000	chr1	15953400	15954000	0.543333
chr6	137930463	137931063	0.456667	chr11	59537400	59538000	0.471667
chr17	65669619	65670219	0.456667	chr11	59545000	59545600	0.493333
chr2	205832088	205832288	0.400000	chr11	59548000	59548200	0.445000
chr3	117164813	117165013	0.420000	chr11	59549200	59549400	0.515000
chrX	98783972	98784172	0.395000	chr11	59549800	59550000	0.395000
chr5	91555315	91555515	0.460000	chr11	59550400	59550600	0.660000
chr15	95515140	95516140	0.394000	chr11	59551000	59552000	0.415000
chr8	81587759	81587959	0.440000	chr11	59553000	59553200	0.455000
chr5	65475530	65475730	0.365000	chr1	159554400	159554600	0.395000
chrX	101502138	101502338	0.510000	chr11	59555200	59555400	0.515000
chr6	12852744	12852944	0.400000	chr11	59556400	59556600	0.510000
chr8	30562363	30562563	0.525000	chr11	59557400	59557600	0.560000
chr7	152010366	152010966	0.436667	chr11	59560600	59561200	0.551667
chr8	48677488	48677688	0.500000	chr11	59566200	59566400	0.505000
chr3	188748972	188749172	0.405000	chr1	15957600	15957800	0.500000
chr7	127442239	127442439	0.425000	chr11	5961400	5961600	0.470000
chr3	151396527	151396927	0.357500	chr11	59614600	59615000	0.485000
chr7	135823801	135824801	0.490000	chr11	59615600	59616600	0.574000
chr5	118926952	118927152	0.480000	chr11	59618600	59618800	0.495000
chr5	122850591	122850791	0.435000	chr11	59619200	59619400	0.475000
chr14	31715643	31715843	0.390000	chr1	15964000	15964200	0.455000
chr16	79707411	79707611	0.425000	chr1	159646800	159647000	0.430000
chr14	10447619	10447819	0.000000	chr11	59647200	59647400	0.335000
chr5	13862945	13863145	0.295000	chr11	59647800	59648000	0.415000
chr2	86483102	86483702	0.438333	chr1	15966000	15966600	0.463333
chr9	110916902	110917102	0.345000	chr1	159664400	159664600	0.355000
chr8	14545760	14545960	0.300000	chr11	59667000	59667200	0.320000
chr2	121823665	121824465	0.435000	chr11	59668600	59669400	0.680000
chr3	195585729	195585929	0.390000	chr1	159679200	159679400	0.415000
chr1	190240659	190240859	0.505000	chr11	59680600	59680800	0.535000
chr12	31539022	31539222	0.330000	chr11	59681400	59681600	0.540000
chr1	38024050	38024850	0.440000	chr1	1597000	1597800	0.641250
chr4	122139152	122139352	0.440000	chr11	59700200	59700400	0.475000
chr8	59780019	59780219	0.415000	chr11	59707000	59707200	0.510000
chr18	7798107	7798307	0.450000	chr11	59710600	59710800	0.470000
chr5	6736895	6737095	0.570000	chr11	597200	597400	0.660000
chr9	116503823	116504023	0.485000	chr11	59729000	59729200	0.540000
chr2	140360148	140360348	0.365000	chr1	159746800	159747000	0.410000
chr10	14354233	14354433	0.410000	chr11	59754000	59754200	0.510000
chr17	45323896	45324696	0.500000	chr1	15975400	15976200	0.700000
chr16	87881982	87882782	0.563750	chr11	59755200	59756000	0.723750
chr2	194956225	194956425	0.355000	chr1	159756400	159756600	0.460000
chr5	172620211	172620411	0.515000	chr11	59757000	59757200	0.555000
chr22	10746601	10746801	0.455000	chr11	59765200	59765400	0.470000
chr2	50781485	50781685	0.375000	chr11	59766600	59766800	0.535000
chr2	129568783	129568983	0.440000	chr11	59767400	59767600	0.505000
chr17	26627716	26627916	0.380000	chr11	59770400	59770600	0.460000
chr15	42345676	42346676	0.410000	chr11	59771600	59772600	0.474000
chr5	15590290	15590490	0.440000	chr1	159780800	159781000	0.705000
chr19	2587010	2587210	0.560000	chr1	159781400	159781600	0.625000
chr8	119687160	119687760	0.418333	chr11	59786800	59787400	0.446667
chr12	93151621	93151821	0.385000	chr1	159791200	159791400	0.410000
chr12	69821760	69821960	0.515000	chr1	159799000	159799200	0.525000
chr7	14012798	14012998	0.375000	chr1	159800200	159800400	0.550000
chr1	143518942	143519142	0.325000	chr11	59802600	59802800	0.315000
chr1	168848483	168848883	0.467500	chr11	59804000	59804400	0.487500
chrX	126790702	126790902	0.355000	chr11	59807400	59807600	0.375000
chr20	33892246	33892646	0.557500	chr11	59810600	59811000	0.652500
chr21	43310763	43310963	0.335000	chr11	59814200	59814400	0.380000
chr5	110472568	110472768	0.350000	chr11	59816600	59816800	0.415000
chr12	102977370	102977770	0.377500	chr1	159817600	159818000	0.395000
chr11	54214867	54215067	0.395000	chr11	59818800	59819000	0.410000
chr17	77627539	77628139	0.460000	chr1	159821200	159821800	0.533333
chr18	13956811	13957211	0.345000	chr11	59823000	59823400	0.387500
chr1	5091773	5091973	0.380000	chr1	159826600	159826800	0.500000
chr13	40759736	40760136	0.390000	chr1	159829200	159829600	0.525000
chr2	195040710	195040910	0.330000	chr1	159838800	159839000	0.355000
chrX	30945448	30945648	0.440000	chr11	59846600	59846800	0.510000
chr12	78491343	78491543	0.390000	chr11	59848600	59848800	0.445000
chrX	42082112	42082312	0.430000	chr1	159849000	159849200	0.515000
chr18	58125588	58125788	0.390000	chr1	159850000	159850200	0.460000
chr18	33788475	33788675	0.425000	chr1	159854800	159855000	0.770000
chr6	56007592	56008592	0.355000	chr11	59857600	59858600	0.393000
chr3	6505784	6506184	0.365000	chr1	15985800	15986200	0.375000
chrX	138983313	138983513	0.360000	chr11	59866600	59866800	0.370000
chr3	138723209	138723809	0.438333	chr1	159869000	159869600	0.556667
chr11	124595548	124596348	0.430000	chr1	159880000	159880800	0.458750
chr7	142571015	142571215	0.400000	chr1	159882000	159882200	0.530000
chr13	67541023	67541223	0.310000	chr1	159882600	159882800	0.465000
chr10	111982098	111982298	0.485000	chr1	159890000	159890200	0.505000
chr8	97703247	97703447	0.435000	chr1	159891600	159891800	0.570000
chr20	63998951	63999151	0.540000	chr11	59891800	59892000	0.580000
chr20	19478611	19478811	0.505000	chr1	159896200	159896400	0.525000
chr14	25835513	25835713	0.390000	chr1	159898000	159898200	0.445000
chr10	16542942	16543142	0.465000	chr1	15989800	15990000	0.585000
chr17	62091040	62091240	0.540000	chr1	159900000	159900200	0.635000
chr5	180367414	180367614	0.395000	chr1	159901000	159901200	0.490000
chr6	46468549	46468749	0.450000	chr1	159908200	159908400	0.530000
chr3	133290978	133291378	0.382500	chr1	159909400	159909800	0.457500
chr3	66295806	66296206	0.460000	chr1	159910400	159910800	0.577500
chr1	196814615	196814815	0.400000	chr1	159913800	159914000	0.560000
chr20	8796235	8796435	0.395000	chr1	159915800	159916000	0.490000
chr7	75318987	75319387	0.512500	chr1	159916400	159916800	0.537500
chr13	16636054	16636254	0.365000	chr11	59918000	59918200	0.460000
chr18	15007898	15008098	0.480000	chr1	159918200	159918400	0.580000
chr21	10680607	10680807	0.375000	chr11	59919200	59919400	0.375000
chr8	44956369	44956769	0.390000	chr1	159921200	159921600	0.432500
chr2	24159981	24160181	0.455000	chr1	159922200	159922400	0.550000
chr3	123650717	123651517	0.468750	chr1	159923000	159923800	0.597500
chr8	37363228	37364028	0.401250	chr1	159924200	159925000	0.652500
chr3	12688888	12689288	0.515000	chr1	159925400	159925800	0.620000
chr9	81654555	81654755	0.530000	chr1	159929600	159929800	0.720000
chr6	119223923	119224123	0.380000	chr1	159935800	159936000	0.480000
chr13	18792230	18792430	0.455000	chr1	159936400	159936600	0.650000
chr17	46012511	46012711	0.690000	chr1	159945600	159945800	0.725000
chr9	109243975	109244175	0.490000	chr11	59945800	59946000	0.520000
chr11	46518262	46518462	0.485000	chr1	15994600	15994800	0.590000
chr4	174730677	174730877	0.355000	chr11	59954000	59954200	0.395000
chr1	104684330	104684530	0.370000	chr1	159954200	159954400	0.475000
chr1	189599321	189599721	0.352500	chr11	59957200	59957600	0.357500
chr2	87059104	87059504	0.385000	chr1	159957800	159958200	0.515000
chr2	86934575	86934775	0.495000	chr1	1599600	1599800	0.790000
chr21	17360629	17360829	0.415000	chr11	59960600	59960800	0.480000
chr7	33195738	33195938	0.335000	chr1	159961000	159961200	0.375000
chr13	31649477	31649877	0.372500	chr11	59962000	59962400	0.420000
chr14	39086135	39087335	0.355833	chr11	59967800	59969000	0.404167
chr7	91300696	91300896	0.390000	chr1	159991600	159991800	0.435000
chrX	45506475	45506675	0.415000	chr1	160006400	160006600	0.505000
chr15	89888748	89888948	0.480000	chr1	1600200	1600400	0.785000
chr1	77928777	77928977	0.475000	chr1	160031200	160031400	0.550000
chr9	5655337	5655537	0.525000	chr1	160031800	160032000	0.630000
chr9	111404527	111404727	0.475000	chr1	160046600	160046800	0.580000
chr10	111704660	111705060	0.347500	chr1	160049200	160049600	0.457500
chr3	54232120	54232320	0.455000	chr11	60056400	60056600	0.470000
chr10	75782179	75782379	0.340000	chr11	60064200	60064400	0.355000
chr8	22914707	22915307	0.506667	chr1	160070200	160070800	0.653333
chr7	98373879	98374079	0.470000	chr1	16007200	16007400	0.495000
chr2	199390592	199390792	0.380000	chr11	60072600	60072800	0.495000
chr8	6150857	6151257	0.397500	chr1	160075800	160076200	0.420000
chr6	90009306	90009506	0.395000	chr11	60077400	60077600	0.410000
chr5	137755319	137755519	0.430000	chr1	160077600	160077800	0.520000
chr8	28815493	28815693	0.355000	chr11	60078000	60078200	0.395000
chr3	2635877	2636077	0.455000	chr1	160078800	160079000	0.490000
chr8	38355262	38355462	0.385000	chr11	60078800	60079000	0.420000
chr5	86318128	86318528	0.400000	chr1	160084000	160084400	0.690000
chr19	56715921	56716121	0.455000	chr1	160085800	160086000	0.615000
chr5	26119579	26119779	0.375000	chr11	60086000	60086200	0.435000
chr4	169104260	169104460	0.470000	chr1	16009200	16009400	0.510000
chr10	77035732	77036732	0.428000	chr1	160096000	160097000	0.534000
chr6	107656161	107657761	0.441875	chr1	160098000	160099600	0.670000
chrX	42261332	42261732	0.477500	chr1	160101000	160101400	0.602500
chr12	109013451	109013651	0.480000	chr1	160103000	160103200	0.565000
chr7	64401708	64401908	0.445000	chr1	160104600	160104800	0.495000
chr5	69752215	69752615	0.422500	chr11	60104800	60105200	0.480000
chrX	92307997	92308197	0.340000	chr1	160109000	160109200	0.415000
chr11	7116469	7116669	0.135000	chr11	60119800	60120000	0.330000
chr8	25691090	25691290	0.450000	chr11	60121400	60121600	0.510000
chr17	66450725	66450925	0.380000	chr11	6012200	6012400	0.475000
chr3	164401118	164401318	0.510000	chr1	160125800	160126000	0.520000
chr13	74196602	74196802	0.430000	chr11	60127200	60127400	0.470000
chr5	2715176	2715776	0.550000	chr1	16012800	16013400	0.678333
chr13	31411230	31411430	0.500000	chr1	160128200	160128400	0.525000
chr9	41056177	41056377	0.405000	chr11	60130600	60130800	0.455000
chr2	35676722	35676922	0.505000	chr1	16014000	16014200	0.630000
chrX	34462490	34462690	0.455000	chr1	160143800	160144000	0.510000
chr20	35259796	35259996	0.490000	chr1	16014800	16015000	0.605000
chr1	174242621	174242821	0.340000	chr11	60156000	60156200	0.360000
chr12	92644791	92644991	0.330000	chr11	60158800	60159000	0.400000
chr3	47372765	47373165	0.437500	chr1	16016200	16016600	0.632500
chr8	38559925	38560125	0.520000	chr1	160162400	160162600	0.555000
chr17	940399	940599	0.450000	chr1	160169600	160169800	0.525000
chr1	95285405	95285605	0.310000	chr11	60169600	60169800	0.415000
chr10	92147087	92147287	0.475000	chr1	16017600	16017800	0.680000
chr22	29660454	29660654	0.395000	chr1	160179400	160179600	0.415000
chr21	34587806	34588006	0.390000	chr11	60183000	60183200	0.400000
chr9	22946275	22946475	0.375000	chr11	60183600	60183800	0.410000
chr22	22371464	22371664	0.445000	chr11	60185400	60185600	0.470000
chr18	62304294	62304494	0.475000	chr11	60188600	60188800	0.485000
chr20	44759720	44759920	0.445000	chr1	160193200	160193400	0.530000
chr4	77938121	77939121	0.412000	chr11	60193800	60194800	0.415000
chrX	48208527	48208727	0.480000	chr11	60200400	60200600	0.510000
chr1	102434161	102434361	0.480000	chr1	160204600	160204800	0.505000
chr13	72240999	72241399	0.342500	chr11	60205000	60205400	0.345000
chr11	44362053	44362253	0.640000	chr1	160205200	160205400	0.740000
chr1	17918601	17918801	0.515000	chr1	160205800	160206000	0.730000
chr2	4590664	4590864	0.355000	chr1	160206600	160206800	0.490000
chr8	55347648	55347848	0.400000	chr1	160223000	160223200	0.445000
chr6	140398811	140399011	0.365000	chr11	6023000	6023200	0.405000
chrY	23402327	23402527	0.330000	chr11	60235400	60235600	0.400000
chr5	3496573	3496773	0.425000	chr1	160238400	160238600	0.450000
chr18	15865052	15865252	0.415000	chr11	60243000	60243200	0.430000
chr7	59433855	59434055	0.395000	chr11	60251600	60251800	0.455000
chr13	64741602	64741802	0.390000	chr1	160252000	160252200	0.445000
chr14	40311923	40312123	0.280000	chr11	6025200	6025400	0.485000
chr9	68597628	68597828	0.365000	chr11	60252200	60252400	0.425000
chr2	143876287	143876487	0.305000	chr1	160256800	160257000	0.375000
chr19	14833986	14834786	0.418750	chr1	160261200	160262000	0.426250
chr14	37602533	37602733	0.615000	chr1	160262400	160262600	0.695000
chr9	93389113	93389313	0.350000	chr1	160263000	160263200	0.490000
chr10	3262231	3262431	0.365000	chr11	60263400	60263600	0.365000
chr11	88312846	88313046	0.435000	chr11	60265800	60266000	0.455000
chr7	69312782	69312982	0.495000	chr1	16026800	16027000	0.670000
chr2	66966568	66966968	0.387500	chr11	60280400	60280800	0.455000
chr8	103024387	103024587	0.385000	chr11	60281600	60281800	0.490000
chr5	63250739	63250939	0.385000	chr11	60282400	60282600	0.400000
chr1	170850081	170850281	0.475000	chr1	160284200	160284400	0.515000
chr1	168171224	168171424	0.475000	chr1	160285000	160285200	0.640000
chr1	120631198	120631798	0.423333	chr1	160291400	160292000	0.476667
chr2	8082571	8082771	0.420000	chr1	160293000	160293200	0.440000
chr16	11297191	11297391	0.475000	chr1	160307600	160307800	0.480000
chr4	31312777	31312977	0.255000	chr11	60310800	60311000	0.425000
chr15	49050719	49050919	0.465000	chr1	160317200	160317400	0.510000
chr18	15451120	15451320	0.000000	chr1	160326600	160326800	0.345000
chr5	137196328	137196528	0.555000	chr1	16033000	16033200	0.605000
chr2	124498908	124499108	0.435000	chr1	160330200	160330400	0.495000
chr7	100134929	100135129	0.480000	chr11	60334000	60334200	0.540000
chr7	12268160	12268560	0.305000	chr1	160338600	160339000	0.407500
chr3	192844105	192844305	0.485000	chr1	160343200	160343400	0.650000
chrX	111504535	111504735	0.320000	chr11	60343200	60343400	0.375000
chr13	29957468	29957668	0.440000	chr11	60345600	60345800	0.475000
chr20	12722072	12722872	0.443750	chr1	160346600	160347400	0.465000
chr18	73419156	73419556	0.330000	chr11	60350000	60350400	0.385000
chr2	175235527	175235927	0.462500	chr1	160354400	160354800	0.482500
chr2	195899481	195899681	0.290000	chr11	60357800	60358000	0.345000
chr5	99357692	99357892	0.345000	chr1	160359600	160359800	0.425000
chr15	32991583	32992183	0.385000	chr1	160362200	160362800	0.538333
chr14	18288943	18289143	0.485000	chr1	160363600	160363800	0.520000
chr16	9286049	9286849	0.381250	chr11	60363600	60364400	0.418750
chr21	16824501	16824701	0.430000	chr1	160364400	160364600	0.510000
chr17	79233634	79234434	0.585000	chr1	160366800	160367600	0.603750
chr3	163623879	163624279	0.360000	chr11	60367000	60367400	0.362500
chr16	52527391	52527591	0.405000	chr1	160368000	160368200	0.495000
chr11	69945016	69945216	0.485000	chr1	160368600	160368800	0.525000
chr14	95254981	95255181	0.510000	chr1	160374800	160375000	0.585000
chr19	26377440	26377640	0.405000	chr1	160375600	160375800	0.520000
chr19	56406054	56406254	0.480000	chr1	160376600	160376800	0.490000
chr11	21478583	21478783	0.390000	chr11	60377800	60378000	0.500000
chr13	47171873	47172073	0.425000	chr11	60378400	60378600	0.445000
chr12	13668707	13669307	0.425000	chr11	60389200	60389800	0.440000
chr4	150299608	150300008	0.305000	chr11	60395000	60395400	0.365000
chr8	125328510	125328910	0.417500	chr11	60396600	60397000	0.425000
chr1	169871924	169872524	0.513333	chr1	160400200	160400800	0.711667
chr11	71493100	71493300	0.450000	chr1	160401200	160401400	0.605000
chr12	99021379	99021579	0.380000	chr11	6040200	6040400	0.415000
chr1	1411294	1411694	0.552500	chr1	160416400	160416800	0.585000
chr8	74042391	74042791	0.410000	chr1	160421200	160421600	0.485000
chr1	40622258	40622458	0.515000	chr1	16042800	16043000	0.580000
chr10	11266908	11267308	0.402500	chr1	160428600	160429000	0.415000
chr5	121798263	121798463	0.355000	chr1	160429800	160430000	0.360000
chr4	181894115	181894315	0.375000	chr1	160432600	160432800	0.380000
chr12	130998333	130998533	0.425000	chr1	160438000	160438200	0.440000
chr2	125830614	125830814	0.350000	chr1	160438600	160438800	0.445000
chr22	42909561	42909961	0.455000	chr1	16044200	16044600	0.607500
chr9	69555695	69555895	0.325000	chr11	60447200	60447400	0.410000
chr17	61844082	61844482	0.430000	chr11	60455600	60456000	0.465000
chr17	36887214	36887414	0.420000	chr11	60459400	60459600	0.430000
chr8	126751592	126751792	0.465000	chr1	16046800	16047000	0.655000
chr18	41432427	41432627	0.305000	chr1	160471400	160471600	0.345000
chr5	98850028	98850228	0.395000	chr11	60477200	60477400	0.445000
chr12	96356248	96356448	0.460000	chr11	60482600	60482800	0.470000
chr2	228946119	228946319	0.345000	chr11	60486000	60486200	0.430000
chr4	81668385	81668785	0.450000	chr1	16048600	16049000	0.657500
chr17	13624583	13624783	0.410000	chr1	160488400	160488600	0.460000
chr7	12562732	12562932	0.345000	chr11	60492200	60492400	0.505000
chr7	69336657	69336857	0.460000	chr11	60499000	60499200	0.465000
chr13	20915188	20915388	0.335000	chr1	160499800	160500000	0.370000
chr5	123664669	123664869	0.320000	chr11	60504600	60504800	0.325000
chr7	128655040	128655240	0.450000	chr11	60515200	60515400	0.580000
chr9	31698361	31698561	0.365000	chr1	160516000	160516200	0.390000
chr3	189093041	189093641	0.371667	chr1	160519800	160520400	0.396667
chr13	106907670	106908070	0.420000	chr1	160523000	160523400	0.450000
chr9	89131784	89131984	0.440000	chr11	60529000	60529200	0.440000
chr13	93316972	93317172	0.400000	chr11	60530800	60531000	0.430000
chr6	78905227	78905627	0.350000	chr11	60538600	60539000	0.437500
chr1	67416005	67416805	0.397500	chr1	160539800	160540600	0.455000
chr11	129516572	129516772	0.450000	chr1	16054200	16054400	0.530000
chr1	244281132	244281332	0.435000	chr1	160544800	160545000	0.445000
chr7	138795453	138795853	0.447500	chr1	160547000	160547400	0.460000
chr4	78810369	78810969	0.393333	chr1	160549000	160549600	0.456667
chr21	20316275	20316475	0.560000	chr1	160550600	160550800	0.595000
chr6	79689549	79689949	0.322500	chr1	160558600	160559000	0.402500
chr7	136516928	136517128	0.315000	chr1	160560400	160560600	0.350000
chr14	96456498	96456698	0.445000	chr1	16056200	16056400	0.625000
chr6	154877487	154877687	0.330000	chr1	160564800	160565000	0.350000
chr4	66974826	66975026	0.355000	chr11	60566800	60567000	0.375000
chr5	84044996	84045196	0.435000	chr1	160568200	160568400	0.490000
chr6	80536929	80537529	0.376667	chr1	160569800	160570400	0.385000
chr12	69697885	69698085	0.335000	chr1	160571000	160571200	0.410000
chr12	21538874	21539074	0.370000	chr11	60571000	60571200	0.375000
chr11	6992731	6993131	0.390000	chr1	160575000	160575400	0.462500
chr3	20517831	20518031	0.340000	chr1	160576600	160576800	0.390000
chr16	31729061	31729261	0.360000	chr1	160578400	160578600	0.405000
chr4	124010148	124010748	0.375000	chr1	160579000	160579600	0.401667
chr4	135478707	135478907	0.455000	chr11	605800	606000	0.675000
chr4	179329664	179329864	0.360000	chr1	160580400	160580600	0.460000
chr3	102730877	102731677	0.357500	chr1	160582000	160582800	0.386250
chr11	51277391	51277591	0.415000	chr1	16058800	16059000	0.580000
chr21	27996212	27996412	0.320000	chr1	160607200	160607400	0.420000
chr11	121607015	121607215	0.445000	chr11	60618800	60619000	0.580000
chr4	58583966	58584366	0.400000	chr1	160623200	160623600	0.447500
chr22	11608514	11608714	0.400000	chr11	60623400	60623600	0.515000
chr15	42747866	42748466	0.411667	chr1	160625800	160626400	0.425000
chr8	51023117	51023317	0.330000	chr1	160627000	160627200	0.385000
chr12	48337496	48337696	0.455000	chr1	160628800	160629000	0.485000
chr15	28834330	28835130	0.482500	chr1	160629400	160630200	0.483750
chr10	96170437	96170637	0.390000	chr1	160630600	160630800	0.440000
chr2	82401529	82401729	0.425000	chr11	60632000	60632200	0.445000
chr14	61748858	61749058	0.325000	chr1	160633800	160634000	0.375000
chr8	42332616	42332816	0.455000	chr11	60633800	60634000	0.480000
chr6	125368533	125368733	0.275000	chr1	160638200	160638400	0.430000
chr1	115442388	115442588	0.485000	chr11	606400	606600	0.680000
chr2	30563468	30563868	0.347500	chr1	160640400	160640800	0.377500
chr8	52444356	52444556	0.365000	chr1	160641400	160641600	0.385000
chr6	155858082	155858282	0.400000	chr1	160647000	160647200	0.480000
chr2	213844200	213844400	0.350000	chr1	160657600	160657800	0.405000
chr1	184422533	184422733	0.370000	chr1	160664800	160665000	0.485000
chr10	7375177	7375777	0.401667	chr1	160665600	160666200	0.450000
chr4	57360883	57361283	0.390000	chr1	160673000	160673400	0.410000
chr7	155185129	155185329	0.490000	chr1	160675600	160675800	0.510000
chr9	228635	228835	0.395000	chr1	160681600	160681800	0.560000
chr15	62567113	62567513	0.400000	chr1	160683200	160683600	0.412500
chr9	72964758	72964958	0.360000	chr11	60684000	60684200	0.435000
chr4	119135757	119136157	0.427500	chr1	160690200	160690600	0.430000
chr3	176525930	176526130	0.380000	chr1	160692600	160692800	0.525000
chr3	173784603	173784803	0.390000	chr1	160699200	160699400	0.480000
chr3	155833460	155833660	0.365000	chr11	60699400	60699600	0.410000
chr15	63206825	63207025	0.465000	chr11	60701400	60701600	0.470000
chr8	21063505	21063905	0.445000	chr1	160704200	160704600	0.467500
chr4	152340412	152341212	0.407500	chr1	160705200	160706000	0.426250
chr7	28673486	28674286	0.420000	chr1	160707600	160708400	0.432500
chrY	23698303	23698503	0.385000	chr1	160709000	160709200	0.410000
chr15	87633843	87634443	0.426667	chr1	160711800	160712400	0.443333
chr7	147439759	147440159	0.337500	chr1	160712800	160713200	0.435000
chrX	38083298	38083698	0.397500	chr1	160714200	160714600	0.537500
chr2	173030052	173030252	0.375000	chr1	1607200	1607400	0.445000
chr12	102315921	102316121	0.445000	chr1	160722800	160723000	0.455000
chr14	85232991	85234391	0.372143	chr1	160726200	160727600	0.430000
chr9	118841083	118841283	0.315000	chr1	160732200	160732400	0.420000
chr15	66777552	66777752	0.585000	chr1	16073600	16073800	0.825000
chr17	11092565	11092765	0.500000	chr1	160739200	160739400	0.515000
chr9	25023854	25024254	0.420000	chr1	160742400	160742800	0.430000
chr6	106740635	106740835	0.450000	chr1	160743400	160743600	0.480000
chr5	158863126	158863726	0.406667	chr1	160744200	160744800	0.408333
chr11	133389179	133389379	0.395000	chr1	160749000	160749200	0.455000
chr10	74608249	74608449	0.440000	chr1	160751600	160751800	0.485000
chr9	102260659	102260859	0.385000	chr11	60753400	60753600	0.500000
chr20	270005	270205	0.465000	chr1	160756400	160756600	0.480000
chr5	56270943	56271143	0.430000	chr11	60756800	60757000	0.525000
chr4	92030948	92031148	0.500000	chr11	60759400	60759600	0.550000
chr4	56181656	56181856	0.530000	chr1	16076000	16076200	0.590000
chr11	99328485	99328685	0.365000	chr1	160767200	160767400	0.460000
chr19	10393498	10393698	0.630000	chr11	60767400	60767600	0.680000
chr5	90479654	90479854	0.440000	chr1	160767800	160768000	0.570000
chr7	10181417	10181617	0.315000	chr1	160768400	160768600	0.455000
chr5	176217378	176217578	0.570000	chr1	16077000	16077200	0.585000
chr7	149632278	149632678	0.442500	chr11	60775400	60775800	0.567500
chr18	20473907	20474107	0.405000	chr1	160776200	160776400	0.490000
chr2	175425963	175426163	0.480000	chr1	160777600	160777800	0.545000
chr9	127912811	127913011	0.485000	chr1	160780200	160780400	0.530000
chr11	110145616	110145816	0.435000	chr1	160782400	160782600	0.465000
chr6	118340463	118341063	0.396667	chr1	160789800	160790400	0.500000
chr2	43078587	43078787	0.515000	chr1	16079000	16079200	0.585000
chr16	51404298	51404498	0.440000	chr1	160796000	160796200	0.485000
chr2	211799139	211799339	0.340000	chr1	160798000	160798200	0.430000
chr2	125741867	125742067	0.300000	chr1	160801200	160801400	0.340000
chr6	82253818	82254018	0.490000	chr1	160807400	160807600	0.510000
chr9	44928191	44928391	0.350000	chr1	16080800	16081000	0.380000
chr8	103194851	103195251	0.465000	chr1	160813200	160813600	0.497500
chr15	47356136	47356336	0.375000	chr11	60813400	60813600	0.485000
chr9	38521815	38522015	0.425000	chr11	60816000	60816200	0.455000
chr10	1791870	1792070	0.395000	chr1	160823400	160823600	0.550000
chr9	133388295	133388495	0.535000	chr1	16082400	16082600	0.550000
chr5	38214223	38214423	0.465000	chr1	160830600	160830800	0.480000
chr8	90371415	90371615	0.375000	chr11	60831200	60831400	0.515000
chrX	57091096	57091296	0.335000	chr1	160835000	160835200	0.410000
chr1	200556463	200556663	0.400000	chr11	60835600	60835800	0.440000
chr6	6166851	6167451	0.388333	chr1	160837600	160838200	0.550000
chr10	80687620	80687820	0.535000	chr11	60838200	60838400	0.570000
chr8	80158635	80159035	0.505000	chr11	60841800	60842200	0.607500
chr3	72085015	72085215	0.535000	chr11	60844200	60844400	0.595000
chr7	62117149	62117349	0.345000	chr1	160845000	160845200	0.435000
chr4	60234006	60234206	0.530000	chr11	60848800	60849000	0.575000
chr9	65167978	65168178	0.445000	chr11	60854200	60854400	0.580000
chr4	111792701	111792901	0.465000	chr1	160855600	160855800	0.535000
chr14	38592028	38592228	0.495000	chr11	60856000	60856200	0.540000
chr5	36321862	36322062	0.470000	chr1	160858200	160858400	0.505000
chr7	21069306	21069506	0.390000	chr1	160859200	160859400	0.490000
chr6	48940628	48940828	0.490000	chr11	60861200	60861400	0.575000
chr12	82148387	82148587	0.340000	chr1	160862200	160862400	0.520000
chr12	53690763	53690963	0.500000	chr1	160862800	160863000	0.525000
chr8	91763817	91764017	0.425000	chr1	160863800	160864000	0.540000
chr1	172904387	172904987	0.361667	chr11	60864000	60864600	0.473333
chr7	123467536	123467736	0.425000	chr11	60865200	60865400	0.460000
chr8	124082593	124082793	0.430000	chr1	160868200	160868400	0.455000
chr2	120262243	120262643	0.550000	chr11	60871400	60871800	0.577500
chr2	79878191	79878391	0.380000	chr11	60872200	60872400	0.475000
chr1	115177388	115177588	0.405000	chr1	160875600	160875800	0.515000
chr9	34619085	34619285	0.455000	chr1	160877200	160877400	0.425000
chr5	3663118	3663318	0.440000	chr1	160880400	160880600	0.430000
chr14	82699523	82699723	0.430000	chr1	160885200	160885400	0.510000
chr13	64975464	64975664	0.355000	chr1	160887200	160887400	0.405000
chr4	88348310	88348510	0.510000	chr11	60887600	60887800	0.520000
chr22	45709777	45709977	0.435000	chr11	60891200	60891400	0.480000
chr10	3093886	3094086	0.470000	chr1	160891600	160891800	0.520000
chr6	67094608	67094808	0.325000	chr11	60896600	60896800	0.440000
chr4	28240314	28240514	0.310000	chr11	60899400	60899600	0.485000
chr18	497273	497473	0.445000	chr11	60901000	60901200	0.545000
chr3	50170459	50170859	0.575000	chr11	60906400	60906800	0.620000
chrX	128246024	128246424	0.287500	chr1	160908000	160908400	0.395000
chr11	116882916	116883116	0.365000	chr11	60909800	60910000	0.465000
chr8	78329887	78330087	0.475000	chr11	60910400	60910600	0.495000
chr7	69769316	69769716	0.415000	chr1	160911400	160911800	0.447500
chr14	85682678	85682878	0.355000	chr11	60912400	60912600	0.380000
chr4	8868503	8869503	0.572000	chr11	60913800	60914800	0.635000
chrX	40749334	40749934	0.440000	chr11	60915200	60915800	0.515000
chr12	105298854	105299654	0.416250	chr11	60918800	60919600	0.445000
chr18	5207851	5208051	0.535000	chr11	60924400	60924600	0.775000
chr19	39686134	39686334	0.465000	chr11	60926000	60926200	0.550000
chr15	66133213	66133413	0.565000	chr11	60932000	60932200	0.615000
chr14	6574283	6574483	0.000000	chr11	60932600	60932800	0.395000
chr19	24214567	24214967	0.355000	chr1	160933800	160934200	0.435000
chrX	54994107	54994307	0.565000	chr11	60935800	60936000	0.635000
chr9	10742359	10742559	0.400000	chr1	160936000	160936200	0.420000
chr1	227985230	227985430	0.335000	chr11	6094200	6094400	0.340000
chr13	54613834	54614034	0.370000	chr1	160943000	160943200	0.465000
chr15	98395177	98396177	0.428000	chr11	60944600	60945600	0.499000
chr10	124428333	124428733	0.435000	chr1	160945000	160945400	0.505000
chr2	217261836	217262036	0.465000	chr1	160947200	160947400	0.480000
chr3	135278663	135279263	0.425000	chr1	160949200	160949800	0.465000
chr4	45443892	45444092	0.375000	chr1	160951400	160951600	0.490000
chr5	2981101	2981701	0.510000	chr11	60952200	60952800	0.545000
chr16	84381741	84382141	0.430000	chr11	60953800	60954200	0.497500
chr14	19333130	19333330	0.445000	chr1	160954200	160954400	0.595000
chr11	129340290	129340490	0.400000	chr11	60954600	60954800	0.525000
chr12	117612901	117613101	0.415000	chr11	60955800	60956000	0.435000
chr10	44368370	44368570	0.565000	chr11	60970400	60970600	0.595000
chr22	27674928	27675128	0.550000	chr11	60971600	60971800	0.590000
chr2	24331711	24331911	0.435000	chr1	160971800	160972000	0.515000
chr10	19964395	19964595	0.370000	chr11	60978800	60979000	0.400000
chr22	48672491	48672691	0.445000	chr11	60979800	60980000	0.520000
chr14	94372861	94373061	0.580000	chr11	60982400	60982600	0.600000
chr17	72827904	72828504	0.470000	chr11	60986000	60986600	0.500000
chr7	601311	601511	0.495000	chr11	60988000	60988200	0.525000
chr9	132571755	132571955	0.450000	chr11	60989200	60989400	0.505000
chrX	93317901	93318101	0.465000	chr1	160990000	160990200	0.505000
chr3	2336940	2337140	0.430000	chr11	60993200	60993400	0.500000
chr6	22396275	22396475	0.405000	chr1	160993800	160994000	0.455000
chr2	144593898	144594098	0.470000	chr1	160997400	160997600	0.555000
chr9	16335985	16336585	0.475000	chr11	61004400	61005000	0.528333
chr5	170433727	170433927	0.475000	chr1	161009800	161010000	0.490000
chr1	121677991	121678191	0.440000	chr1	161012000	161012200	0.525000
chr3	72046123	72046323	0.465000	chr11	61012200	61012400	0.635000
chr11	31238397	31238597	0.475000	chr1	161013200	161013400	0.495000
chr2	38901942	38902142	0.550000	chr1	161013800	161014000	0.585000
chr11	77087575	77087775	0.490000	chr1	161018200	161018400	0.540000
chr5	171267068	171267268	0.480000	chr1	161020200	161020400	0.485000
chr3	195903277	195903877	0.501667	chr1	161020800	161021400	0.623333
chr21	41391106	41391306	0.360000	chr1	161021800	161022000	0.520000
chr20	47832519	47832719	0.595000	chr11	61021800	61022000	0.675000
chr1	87360541	87360941	0.480000	chr11	61023600	61024000	0.487500
chr21	35186382	35186582	0.395000	chr11	61026400	61026600	0.560000
chr1	1177023	1177223	0.505000	chr11	61027600	61027800	0.585000
chrX	29524435	29524635	0.305000	chr11	61029000	61029200	0.395000
chr11	2895971	2896171	0.610000	chr1	161038800	161039000	0.695000
chr3	111448016	111448216	0.515000	chr1	161041600	161041800	0.595000
chr10	122451273	122451673	0.450000	chr11	61042200	61042600	0.557500
chr16	69484873	69486873	0.472000	chr1	161045000	161047000	0.514000
chr10	54057319	54057519	0.510000	chr1	161053000	161053200	0.530000
chr1	40793633	40793833	0.490000	chr1	161059400	161059600	0.565000
chr21	33377864	33378464	0.475000	chr11	61061200	61061800	0.500000
chr16	19279662	19279862	0.555000	chr1	161068400	161068600	0.580000
chr3	194617321	194617521	0.555000	chr1	161069800	161070000	0.610000
chr16	75789250	75790250	0.399000	chr11	61070400	61071400	0.452000
chr7	5461108	5461308	0.565000	chr1	161072000	161072200	0.600000
chr19	47853740	47853940	0.540000	chr1	161073800	161074000	0.600000
chr10	79515273	79515473	0.355000	chr11	61076600	61076800	0.385000
chr7	7790858	7791258	0.480000	chr1	161080800	161081200	0.497500
chr9	81536217	81537017	0.436250	chr11	61083200	61084000	0.511250
chr2	134560744	134560944	0.550000	chr1	161083600	161083800	0.655000
chr2	60400597	60400797	0.570000	chr1	161089200	161089400	0.590000
chr17	72180582	72180982	0.480000	chr1	161096400	161096800	0.490000
chr17	8914556	8915156	0.523333	chr1	161097800	161098400	0.538333
chr10	17278935	17279335	0.407500	chr11	6110000	6110400	0.410000
chr3	34653373	34653573	0.430000	chr1	161111600	161111800	0.435000
chr18	64513440	64513640	0.410000	chr1	161115400	161115600	0.440000
chr8	28230399	28231199	0.541250	chr1	161117400	161118200	0.581250
chr8	125756206	125756406	0.420000	chr1	161119200	161119400	0.535000
chr6	154213248	154213448	0.450000	chr1	161119800	161120000	0.520000
chr11	19800722	19800922	0.410000	chr1	161121800	161122000	0.455000
chr6	24103889	24104089	0.390000	chr1	161129200	161129400	0.465000
chr11	116312611	116312811	0.470000	chr1	161131800	161132000	0.555000
chr4	148891507	148892507	0.413000	chr1	161132400	161133400	0.602000
chr9	63423794	63424394	0.326667	chr1	161139600	161140200	0.375000
chr8	123711622	123712022	0.515000	chr11	61141600	61142000	0.600000
chr1	36699340	36699540	0.510000	chr11	61146600	61146800	0.540000
chr8	98381330	98381930	0.445000	chr11	61149800	61150400	0.560000
chr1	230295754	230296354	0.466667	chr11	61152000	61152600	0.513333
chr1	235369013	235369413	0.480000	chr11	61153000	61153400	0.497500
chr6	144684141	144684741	0.426667	chr1	161153600	161154200	0.463333
chr13	100160036	100160436	0.465000	chr1	161158600	161159000	0.482500
chr20	31033192	31033392	0.000000	chr11	61159000	61159200	0.360000
chr22	21992259	21992659	0.462500	chr1	161159400	161159800	0.727500
chrX	151651236	151651636	0.437500	chr11	61161400	61161800	0.752500
chr5	160944599	160944799	0.395000	chr1	161162200	161162400	0.580000
chr15	91312640	91313440	0.388750	chr11	61162200	61163000	0.422500
chr12	8041854	8042054	0.495000	chr11	61164400	61164600	0.505000
chr21	31663752	31664952	0.474167	chr1	161166000	161167200	0.610000
chr1	213713009	213713209	0.355000	chr11	61166000	61166200	0.440000
chr2	127135517	127136117	0.480000	chr11	61167200	61167800	0.525000
chrX	16044808	16045008	0.510000	chr1	161167800	161168000	0.600000
chrY	11830024	11830224	0.410000	chr11	61168800	61169000	0.455000
chr10	74388882	74389082	0.460000	chr11	61172400	61172600	0.535000
chr10	77170095	77170295	0.460000	chr11	61173600	61173800	0.465000
chr6	156556430	156556630	0.515000	chr11	61174400	61174600	0.560000
chrX	120261979	120262979	0.484000	chr1	161177000	161178000	0.607000
chr16	38060684	38060884	0.405000	chr1	161180800	161181000	0.410000
chr4	53347108	53347308	0.415000	chr1	161182400	161182600	0.435000
chr2	217412610	217412810	0.490000	chr1	161185400	161185600	0.510000
chr15	60736529	60736729	0.415000	chr1	161186000	161186200	0.435000
chr8	35425481	35425681	0.440000	chr1	161187000	161187200	0.470000
chrY	9678476	9678676	0.425000	chr11	61187600	61187800	0.510000
chr5	55595291	55595891	0.466667	chr1	161192600	161193200	0.526667
chr12	97453251	97453451	0.450000	chr1	161195200	161195400	0.490000
chr11	6510773	6510973	0.465000	chr1	161198600	161198800	0.570000
chr12	129533781	129533981	0.385000	chr1	161199400	161199600	0.520000
chr4	6102379	6102579	0.460000	chr1	161200600	161200800	0.585000
chr16	5972223	5972423	0.425000	chr1	161201400	161201600	0.515000
chr4	186631298	186631498	0.565000	chr1	161202200	161202400	0.585000
chr9	75644667	75644867	0.580000	chr1	16120600	16120800	0.605000
chr2	130561658	130562058	0.525000	chr1	161209800	161210200	0.535000
chr17	22574260	22574460	0.340000	chr1	161214400	161214600	0.455000
chr3	130591827	130592227	0.445000	chr1	161215000	161215400	0.530000
chr7	115880921	115881521	0.365000	chr1	161217000	161217600	0.445000
chr16	3319152	3319352	0.510000	chr1	161218800	161219000	0.560000
chr3	4359328	4359528	0.465000	chr11	612200	612400	0.550000
chr6	118105761	118105961	0.345000	chr1	161220800	161221000	0.485000
chr4	79572600	79573200	0.465000	chr1	161225600	161226200	0.511667
chr1	165749527	165749727	0.445000	chr1	161227600	161227800	0.590000
chr4	80642645	80642845	0.450000	chr1	161230000	161230200	0.500000
chr15	40474142	40474342	0.520000	chr1	16123000	16123200	0.530000
chr12	53578585	53578785	0.495000	chr1	161233000	161233200	0.505000
chr16	11684453	11684653	0.410000	chr1	16123800	16124000	0.480000
chr6	17892488	17892688	0.470000	chr1	161241800	161242000	0.545000
chr11	38910930	38911130	0.380000	chr1	161242400	161242600	0.435000
chrX	39584376	39584576	0.355000	chr11	6124400	6124600	0.405000
chr11	78027391	78027591	0.525000	chr11	61254400	61254600	0.625000
chr1	14448067	14448267	0.480000	chr11	61256800	61257000	0.505000
chrX	55273108	55273308	0.375000	chr1	161258600	161258800	0.615000
chr21	35958017	35958217	0.495000	chr11	61266800	61267000	0.515000
chr9	22831860	22832060	0.375000	chr1	161267400	161267600	0.475000
chrX	91092299	91092699	0.495000	chr11	61267400	61267800	0.572500
chr2	11405062	11405262	0.585000	chr11	61273200	61273400	0.665000
chr11	83966400	83966600	0.350000	chr11	6128000	6128200	0.355000
chr2	32927063	32927263	0.550000	chr11	612800	613000	0.680000
chr3	100794255	100794455	0.395000	chr1	161281000	161281200	0.465000
chr11	33257944	33258144	0.750000	chr11	61281600	61281800	0.755000
chr19	57929674	57929874	0.505000	chr11	61283000	61283200	0.550000
chrX	19226848	19227048	0.480000	chr11	61284600	61284800	0.490000
chrX	48418584	48418984	0.472500	chr11	61287400	61287800	0.557500
chr2	217845822	217846022	0.475000	chr11	61291400	61291600	0.640000
chr1	82863905	82864105	0.435000	chr1	161291600	161291800	0.465000
chr17	61680142	61680342	0.490000	chr11	61292600	61292800	0.535000
chr11	54421674	54422674	0.420000	chr11	61293400	61294400	0.597000
chr1	204161293	204162293	0.557000	chr11	61294800	61295800	0.717000
chr5	167615302	167615702	0.345000	chr11	6129600	6130000	0.355000
chr20	50918663	50918863	0.340000	chr1	161298200	161298400	0.410000
chr1	41554645	41554845	0.475000	chr1	161306200	161306400	0.660000
chr9	31272403	31272603	0.415000	chr1	161307400	161307600	0.500000
chr3	156862384	156862584	0.420000	chr11	61310800	61311000	0.455000
chr19	7353817	7354017	0.450000	chr1	161313600	161313800	0.490000
chr12	98955038	98955238	0.345000	chr1	161314200	161314400	0.635000
chr1	52065856	52066056	0.470000	chr1	161314800	161315000	0.575000
chr11	107871915	107872115	0.420000	chr11	61315400	61315600	0.465000
chr6	132817704	132818104	0.480000	chr1	161316200	161316600	0.482500
chr3	81561461	81561661	0.345000	chr11	61322000	61322200	0.375000
chr5	104279697	104279897	0.360000	chr1	161324000	161324200	0.370000
chr9	22066134	22066334	0.405000	chr11	61326200	61326400	0.440000
chr4	68968685	68968885	0.385000	chr11	61331800	61332000	0.470000
chr11	43145533	43145933	0.505000	chr11	61333000	61333400	0.720000
chr22	20625565	20626565	0.461000	chr11	61334600	61335600	0.530000
chr3	196415967	196416367	0.510000	chr11	61336200	61336600	0.545000
chr12	57098896	57099096	0.535000	chr11	61337400	61337600	0.580000
chr2	8630299	8630699	0.480000	chr11	613400	613800	0.682500
chr8	24215935	24216335	0.402500	chr11	61342200	61342600	0.537500
chr2	217393839	217394039	0.470000	chr11	61344400	61344600	0.570000
chr14	45665596	45665796	0.490000	chr11	61345200	61345400	0.630000
chr3	183619621	183620221	0.520000	chr11	61346400	61347000	0.560000
chr1	39385066	39386066	0.492000	chr11	61347600	61348600	0.521000
chrY	14569720	14569920	0.335000	chr1	161351600	161351800	0.410000
chrX	6957871	6958071	0.475000	chr11	61353800	61354000	0.595000
chr1	229640783	229641583	0.512500	chr11	61356800	61357600	0.521250
chr4	177712274	177712474	0.285000	chr1	161359400	161359600	0.415000
chr3	40340104	40341104	0.471000	chr11	61359600	61360600	0.475000
chr4	30851295	30851495	0.320000	chr11	61361200	61361400	0.475000
chr19	35255400	35256400	0.442000	chr11	61361800	61362800	0.596000
chr16	61239800	61240000	0.385000	chr11	61363200	61363400	0.465000
chr3	120272487	120272687	0.440000	chr11	61367400	61367600	0.465000
chr10	104117316	104117516	0.405000	chr1	161367800	161368000	0.465000
chr4	74992127	74992527	0.355000	chr1	161374400	161374800	0.382500
chr20	26892179	26892379	0.385000	chr11	61378800	61379000	0.410000
chr17	5391844	5392044	0.440000	chr1	1613800	1614000	0.475000
chr3	32091881	32092281	0.507500	chr11	61381800	61382200	0.545000
chr3	93630021	93630221	0.370000	chr1	161382200	161382400	0.375000
chr3	66801062	66801262	0.400000	chr11	61385000	61385200	0.500000
chr3	126545273	126545473	0.410000	chr11	61385600	61385800	0.450000
chr6	10693709	10694309	0.526667	chr1	161389800	161390400	0.688333
chr20	21660182	21660382	0.245000	chr1	161390800	161391000	0.315000
chrX	153287716	153287916	0.585000	chr11	61391200	61391400	0.620000
chr6	72563573	72564173	0.396667	chr11	61392200	61392800	0.623333
chr22	20753933	20754133	0.475000	chr11	61393400	61393600	0.490000
chr13	44808384	44809584	0.448333	chr1	161399400	161400600	0.549167
chr3	174248063	174248263	0.390000	chr1	161407600	161407800	0.465000
chr19	5186766	5186966	0.390000	chr1	16141000	16141200	0.490000
chr1	186753879	186754079	0.400000	chr11	61417000	61417200	0.425000
chr15	98856136	98857136	0.415000	chr11	61417600	61418600	0.420000
chrY	17156865	17157065	0.385000	chr1	161421000	161421200	0.490000
chr4	53061159	53061359	0.415000	chr1	161422000	161422200	0.545000
chr7	99665092	99665692	0.418333	chr11	61429600	61430200	0.725000
chr16	2549048	2549248	0.455000	chr11	61435600	61435800	0.500000
chr15	68875443	68875843	0.562500	chr1	16143800	16144200	0.625000
chr19	36037796	36037996	0.505000	chr1	1614400	1614600	0.525000
chr9	63196000	63196200	0.445000	chr11	61446200	61446400	0.495000
chr11	117422331	117422931	0.515000	chr1	16146000	16146600	0.601667
chr8	33637340	33637540	0.435000	chr1	161473600	161473800	0.470000
chrX	109438449	109438649	0.400000	chr11	61473800	61474000	0.465000
chr2	88376953	88377153	0.485000	chr11	61477800	61478000	0.635000
chr2	28548737	28548937	0.500000	chr1	161480600	161480800	0.620000
chr18	51293282	51293482	0.430000	chr11	61482600	61482800	0.660000
chr3	120540190	120540390	0.415000	chr1	161484800	161485000	0.425000
chr5	155130416	155131016	0.410000	chr1	161487200	161487800	0.461667
chr6	10011732	10011932	0.400000	chr1	161491400	161491600	0.405000
chr8	44999485	44999685	0.380000	chr1	161494400	161494600	0.450000
chr7	102191427	102192027	0.523333	chr11	61498800	61499400	0.526667
chr2	98524903	98525303	0.427500	chr1	161499600	161500000	0.445000
chr9	53400809	53401609	0.000000	chr1	161502600	161503400	0.407500
chr9	107585004	107585404	0.450000	chr1	161505200	161505600	0.455000
chr2	178492992	178493192	0.470000	chr1	161506600	161506800	0.525000
chr6	58452895	58453495	0.410000	chr11	61508200	61508800	0.680000
chr11	66961641	66961841	0.400000	chr11	61509400	61509600	0.730000
chr14	44284987	44285187	0.525000	chr1	161511200	161511400	0.545000
chr14	78297850	78298050	0.620000	chr1	16151200	16151400	0.630000
chr1	1852258	1852458	0.560000	chr11	61517000	61517200	0.610000
chr3	105125261	105126461	0.395000	chr1	1615200	1616400	0.768333
chr15	68075656	68076656	0.445000	chr11	615200	616200	0.668000
chr6	127707178	127707378	0.430000	chr1	161523800	161524000	0.475000
chr6	135055363	135055563	0.520000	chr1	161524400	161524600	0.665000
chr9	105894230	105894430	0.500000	chr1	161525400	161525600	0.645000
chr12	75591959	75592159	0.365000	chr1	161528600	161528800	0.405000
chr3	64369371	64370971	0.431875	chr1	161529800	161531400	0.478750
chr1	213725951	213726551	0.400000	chr1	161532000	161532600	0.413333
chr14	75437720	75437920	0.570000	chr11	61532200	61532400	0.575000
chr18	58652112	58653312	0.405000	chr1	161533200	161534400	0.450000
chr6	15675717	15676517	0.418750	chr1	161539800	161540600	0.485000
chr4	60025869	60026069	0.435000	chr1	161541400	161541600	0.440000
chr6	146444232	146444432	0.520000	chr11	61541600	61541800	0.595000
chr10	18560014	18560614	0.400000	chr1	161542000	161542600	0.450000
chrX	97788916	97789116	0.440000	chr1	161543200	161543400	0.455000
chr18	46924229	46924429	0.390000	chr1	161545400	161545600	0.510000
chr1	8397083	8397283	0.470000	chr1	16154800	16155000	0.660000
chr13	93724009	93724209	0.330000	chr1	161548200	161548400	0.410000
chr22	38013281	38013681	0.417500	chr1	161555000	161555400	0.437500
chr3	11103976	11104176	0.545000	chr11	61555400	61555600	0.615000
chr8	93902502	93902702	0.405000	chr1	161556200	161556400	0.485000
chr8	86864889	86865089	0.310000	chr1	161557000	161557200	0.490000
chr1	227070842	227071042	0.345000	chr1	161558000	161558200	0.400000
chr4	30049060	30049260	0.480000	chr1	161561400	161561600	0.420000
chr1	223658038	223658638	0.441667	chr1	161565800	161566400	0.513333
chr1	160457847	160458047	0.395000	chr11	61567400	61567600	0.595000
chr1	145584601	145584801	0.385000	chr1	161571800	161572000	0.410000
chr16	30390307	30390507	0.430000	chr1	161576800	161577000	0.480000
chr8	107354152	107354352	0.400000	chr11	61577800	61578000	0.615000
chr3	147701317	147701517	0.420000	chr1	161580000	161580200	0.500000
chr19	17300938	17301538	0.681667	chr11	61581000	61581600	0.771667
chr12	83275569	83275769	0.430000	chr1	161581200	161581400	0.450000
chr12	20462920	20463120	0.450000	chr1	16158200	16158400	0.535000
chr12	122578195	122578395	0.380000	chr1	161583000	161583200	0.455000
chr8	92263697	92264697	0.419000	chr11	61588000	61589000	0.625000
chr12	132425911	132426311	0.557500	chr1	161589600	161590000	0.560000
chr19	56759459	56759859	0.490000	chr11	61595600	61596000	0.575000
chr4	94880531	94880731	0.475000	chr11	61599800	61600000	0.625000
chrX	26459818	26460018	0.400000	chr11	61603200	61603400	0.585000
chr19	16694697	16695497	0.457500	chr1	161605800	161606600	0.690000
chr1	58187752	58187952	0.425000	chr1	161611400	161611600	0.450000
chr3	61349643	61351443	0.435000	chr1	161612000	161613800	0.473333
chr2	136989536	136989736	0.460000	chr1	161614200	161614400	0.545000
chr5	99204760	99205160	0.397500	chr1	161616000	161616400	0.467500
chr17	58970858	58971858	0.398000	chr1	161621400	161622400	0.492000
chr2	227514661	227514861	0.390000	chr1	161622800	161623000	0.440000
chr2	113926523	113926723	0.445000	chr1	161623800	161624000	0.465000
chr20	54077273	54077673	0.477500	chr1	16162400	16162800	0.660000
chr4	64466256	64466456	0.340000	chr1	161624600	161624800	0.465000
chr1	219611909	219612109	0.455000	chr1	161626200	161626400	0.485000
chr12	100797813	100798013	0.320000	chr1	161626800	161627000	0.455000
chr6	24663813	24664013	0.310000	chr1	161627600	161627800	0.390000
chr19	5673644	5673844	0.545000	chr11	61628200	61628400	0.595000
chr14	29197309	29197509	0.250000	chr1	161636400	161636600	0.395000
chr19	2507320	2507520	0.500000	chr1	161638400	161638600	0.505000
chr2	172500620	172501020	0.407500	chr11	61638400	61638800	0.605000
chr2	90132683	90132883	0.410000	chr1	161639400	161639600	0.465000
chr19	44097046	44097446	0.332500	chr11	61640000	61640400	0.452500
chr3	56195797	56196197	0.472500	chr1	16164200	16164600	0.507500
chr4	189617965	189618365	0.337500	chr1	161642600	161643000	0.382500
chrY	10885588	10885788	0.425000	chr1	161644000	161644200	0.435000
chr16	32496117	32496317	0.330000	chr1	161645000	161645200	0.350000
chr9	1248580	1248980	0.427500	chr11	61645200	61645600	0.460000
chr16	62419291	62419491	0.340000	chr1	161647600	161647800	0.415000
chr21	19815214	19815414	0.405000	chr11	61651200	61651400	0.640000
chr18	34090610	34091210	0.426667	chr1	161653600	161654200	0.440000
chr17	61288307	61288507	0.470000	chr11	61654400	61654600	0.585000
chr6	155812068	155812268	0.365000	chr1	161658600	161658800	0.495000
chr12	75538621	75538821	0.365000	chr1	161661800	161662000	0.495000
chr4	44635644	44635844	0.385000	chr1	161663000	161663200	0.445000
chr8	87874795	87874995	0.420000	chr1	161664800	161665000	0.450000
chr20	12893790	12894190	0.517500	chr1	161671400	161671800	0.575000
chr10	70813619	70813819	0.475000	chr11	61671600	61671800	0.505000
chr10	78986236	78986436	0.455000	chr11	61679200	61679400	0.510000
chr10	34575717	34575917	0.465000	chr1	16168000	16168200	0.535000
chr6	33644215	33644415	0.480000	chr11	61680200	61680400	0.780000
chr11	79188452	79188652	0.495000	chr11	61689000	61689200	0.585000
chr18	11916230	11916430	0.420000	chr11	61696000	61696200	0.680000
chr21	6855198	6855398	0.445000	chr11	61698200	61698400	0.615000
chr11	62633890	62634290	0.527500	chr11	61700200	61700600	0.557500
chr8	142244420	142244820	0.475000	chr11	61701400	61701800	0.557500
chr2	232389531	232389731	0.450000	chr1	161705600	161705800	0.485000
chr11	20783318	20783718	0.440000	chr1	161707000	161707400	0.452500
chr15	83834979	83835179	0.550000	chr11	61716000	61716200	0.645000
chr13	113187391	113187591	0.540000	chr11	61716800	61717000	0.600000
chr5	16486763	16487163	0.435000	chr1	16171800	16172200	0.587500
chr6	109887566	109887766	0.455000	chr11	61718600	61718800	0.665000
chr14	39525366	39525766	0.415000	chr1	161718800	161719200	0.435000
chr22	35870681	35870881	0.355000	chr1	161720600	161720800	0.360000
chr14	18559677	18559877	0.425000	chr1	161722000	161722200	0.470000
chr8	54157260	54159060	0.452778	chr1	161726000	161727800	0.660556
chr3	70080847	70081047	0.410000	chr1	161728800	161729000	0.440000
chr19	10415154	10415554	0.392500	chr1	161730200	161730600	0.402500
chr12	16262945	16263145	0.430000	chr1	16173200	16173400	0.530000
chr6	144726095	144726495	0.482500	chr11	61733400	61733800	0.567500
chr5	88538157	88538357	0.315000	chr1	161733600	161733800	0.385000
chr11	36037355	36037555	0.550000	chr11	61737200	61737400	0.655000
chrX	86496414	86496614	0.380000	chr1	161738800	161739000	0.415000
chr22	30727517	30727717	0.460000	chr1	161740000	161740200	0.485000
chrX	98433886	98434086	0.380000	chr1	161741000	161741200	0.405000
chr7	39147502	39147702	0.380000	chr1	161741600	161741800	0.420000
chr8	126350688	126350888	0.470000	chr11	61742400	61742600	0.615000
chr7	122961916	122962116	0.455000	chr11	61743800	61744000	0.660000
chr6	54801628	54801828	0.350000	chr1	161744200	161744400	0.360000
chr16	46735298	46735498	0.525000	chr11	61747800	61748000	0.665000
chr6	119924163	119924363	0.535000	chr11	61748800	61749000	0.565000
chr12	118021299	118022099	0.497500	chr1	161749600	161750400	0.658750
chr2	46848161	46848761	0.455000	chr11	61749600	61750200	0.628333
chr9	98638317	98638517	0.500000	chr11	61752400	61752600	0.840000
chr2	110905437	110906237	0.458750	chr11	61754000	61754800	0.615000
chr11	123187909	123188109	0.470000	chr11	61756400	61756600	0.635000
chr15	94100184	94100384	0.490000	chr11	61757000	61757200	0.570000
chrX	150237519	150237719	0.455000	chr1	16176000	16176200	0.555000
chr12	26644320	26644520	0.460000	chr11	61763400	61763600	0.520000
chr5	70367585	70367785	0.420000	chr1	161763600	161763800	0.440000
chr5	95224	95424	0.595000	chr11	61764600	61764800	0.680000
chr8	53554606	53555806	0.345000	chr1	161765200	161766400	0.371667
chr7	112827825	112828025	0.505000	chr11	61769600	61769800	0.640000
chr2	158978011	158978211	0.375000	chr1	161770400	161770600	0.470000
chr3	114719701	114720101	0.335000	chr1	161772400	161772800	0.375000
chr7	71651544	71651944	0.472500	chr11	61775600	61776000	0.610000
chr10	131108942	131109142	0.615000	chr11	61776600	61776800	0.620000
chr17	7804381	7804581	0.595000	chr11	61777400	61777600	0.720000
chr20	36301337	36301537	0.525000	chr11	61788200	61788400	0.535000
chr9	118392874	118393074	0.465000	chr11	61792000	61792200	0.520000
chr10	129515356	129515756	0.520000	chr11	61792600	61793000	0.650000
chr20	16562885	16563085	0.345000	chr1	161792800	161793000	0.365000
chr11	20321220	20321420	0.350000	chr11	61797200	61797400	0.360000
chr3	112212884	112213084	0.405000	chr11	61798600	61798800	0.420000
chr2	233806480	233807280	0.373750	chr11	61799400	61800200	0.431250
chr5	137534854	137535254	0.397500	chr11	61800600	61801000	0.437500
chr4	165317587	165317787	0.425000	chr11	61801600	61801800	0.485000
chr16	71374731	71374931	0.515000	chr11	61802200	61802400	0.525000
chrX	1922001	1922201	0.490000	chr11	61806800	61807000	0.560000
chr6	158402046	158402446	0.430000	chr11	61812800	61813200	0.490000
chr7	78889426	78889626	0.410000	chr1	161814200	161814400	0.440000
chr11	18242248	18242448	0.450000	chr11	61814600	61814800	0.495000
chr18	46346863	46347063	0.525000	chr11	61815200	61815400	0.680000
chr12	57126982	57128182	0.585000	chr11	61816000	61817200	0.690000
chr5	59947298	59947498	0.490000	chr11	61817600	61817800	0.505000
chr15	92816133	92816733	0.475000	chr11	61827400	61828000	0.678333
chr1	6584032	6584432	0.515000	chr11	61828600	61829000	0.685000
chr1	52409222	52409422	0.455000	chr1	16183200	16183400	0.465000
chr7	101769786	101769986	0.500000	chr11	61832800	61833000	0.565000
chr7	101309251	101309651	0.505000	chr11	61833400	61833800	0.520000
chr22	47668397	47669397	0.425000	chr11	61834200	61835200	0.593000
chr14	93480642	93480842	0.325000	chr11	61835800	61836000	0.345000
chrY	6413985	6414185	0.435000	chr11	61841800	61842000	0.470000
chr2	229843605	229844005	0.427500	chr11	61845000	61845400	0.535000
chr2	23214804	23215004	0.390000	chr1	161849600	161849800	0.375000
chr17	6661242	6661442	0.560000	chr1	16185000	16185200	0.590000
chr14	24678232	24678432	0.440000	chr11	61856000	61856200	0.595000
chr1	152665151	152665351	0.460000	chr11	61860400	61860600	0.580000
chr6	117669725	117669925	0.560000	chr11	61862200	61862400	0.585000
chr8	42461007	42461207	0.525000	chr11	61862800	61863000	0.600000
chr1	152851063	152851263	0.500000	chr11	61863400	61863600	0.625000
chr1	20663646	20664246	0.551667	chr11	61866000	61866600	0.616667
chr3	119175040	119175240	0.555000	chr11	61868600	61868800	0.565000
chr5	63576760	63576960	0.465000	chr11	61869200	61869400	0.635000
chr1	153215360	153215560	0.480000	chr11	61869800	61870000	0.620000
chr3	16399555	16400555	0.534000	chr11	61870400	61871400	0.565000
chr12	132374318	132374518	0.550000	chr11	61874200	61874400	0.565000
chr18	13820159	13820359	0.580000	chr1	16187800	16188000	0.615000
chr10	125226076	125226276	0.485000	chr11	61880600	61880800	0.490000
chr7	34876168	34876568	0.432500	chr11	61885200	61885600	0.592500
chr4	2441315	2442715	0.625714	chr11	61890600	61892000	0.723571
chr3	184233668	184233868	0.585000	chr11	61893000	61893200	0.615000
chr1	152776019	152776219	0.360000	chr11	61894000	61894200	0.450000
chr20	42885740	42885940	0.510000	chr11	61897800	61898000	0.660000
chr20	2707796	2707996	0.650000	chr11	61899200	61899400	0.655000
chr19	29512167	29512367	0.570000	chr11	61899800	61900000	0.645000
chr19	49343253	49343453	0.585000	chr11	61900400	61900600	0.710000
chr3	27727282	27727482	0.415000	chr11	61901400	61901600	0.550000
chr10	829641	829841	0.310000	chr1	161905400	161905600	0.385000
chr11	65061163	65061363	0.570000	chr11	61909000	61909200	0.645000
chr20	39698634	39698834	0.495000	chr11	61912600	61912800	0.555000
chr20	33157761	33158361	0.473333	chr11	61916000	61916600	0.553333
chr20	45981347	45981947	0.501667	chr11	61917400	61918000	0.728333
chr14	61752822	61753222	0.402500	chr11	6191800	6192200	0.425000
chr6	28075710	28076110	0.437500	chr11	61919000	61919400	0.530000
chr13	87885967	87886367	0.380000	chr11	61920200	61920600	0.625000
chr19	49570194	49570394	0.505000	chr11	61922600	61922800	0.590000
chr3	168068950	168069350	0.390000	chr11	61923200	61923600	0.577500
chr22	13515822	13516222	0.385000	chr1	161934200	161934600	0.430000
chrX	10216812	10217012	0.365000	chr1	161943800	161944000	0.415000
chr1	214044241	214044441	0.430000	chr1	161944600	161944800	0.480000
chrX	20574534	20574734	0.325000	chr1	161945400	161945600	0.355000
chrY	7618594	7618994	0.435000	chr11	61947600	61948000	0.535000
chr16	3402739	3402939	0.460000	chr11	61949600	61949800	0.530000
chr8	36133170	36133370	0.430000	chr1	161952800	161953000	0.415000
chr18	16933774	16933974	0.395000	chr1	161953400	161953600	0.430000
chr15	96782726	96782926	0.485000	chr11	61954200	61954400	0.490000
chr13	31062683	31063083	0.400000	chr11	61955000	61955400	0.627500
chr8	2889925	2890125	0.490000	chr11	61955800	61956000	0.700000
chr5	151498818	151499218	0.480000	chr11	61959000	61959400	0.527500
chr7	75960731	75960931	0.480000	chr11	61961600	61961800	0.525000
chr3	125882800	125883000	0.500000	chr11	61962200	61962400	0.560000
chr10	28706961	28707961	0.449000	chr11	61963200	61964200	0.477000
chr1	164989666	164989866	0.400000	chr11	6196400	6196600	0.415000
chrX	56214021	56215021	0.407000	chr11	61964600	61965600	0.449000
chr6	157986999	157989199	0.506364	chr11	61966200	61968400	0.603636
chr5	56132312	56132512	0.465000	chr11	61969000	61969200	0.470000
chr4	48644109	48644909	0.320000	chr11	61969600	61970400	0.336250
chr5	81029058	81029458	0.562500	chr11	61971800	61972200	0.620000
chr14	68743100	68743300	0.485000	chr11	61973000	61973200	0.510000
chr6	5636164	5636764	0.498333	chr11	61973600	61974200	0.571667
chr14	28917771	28918171	0.480000	chr1	161974000	161974400	0.552500
chr16	17095587	17095787	0.480000	chr11	61979200	61979400	0.535000
chr11	93751453	93751653	0.540000	chr1	161981200	161981400	0.615000
chr16	23613886	23614286	0.352500	chr1	161989800	161990200	0.400000
chr2	126203764	126203964	0.540000	chr1	161999400	161999600	0.560000
chr20	26704375	26704575	0.405000	chr11	62001800	62002000	0.530000
chr15	72166342	72166542	0.485000	chr1	162003800	162004000	0.580000
chrX	143621195	143621595	0.385000	chr11	62004400	62004800	0.475000
chr9	98469374	98469574	0.520000	chr1	162004600	162004800	0.525000
chr8	11619886	11620086	0.405000	chr11	6201000	6201200	0.445000
chr4	183803189	183803389	0.470000	chr11	62013000	62013200	0.585000
chr3	44537061	44537261	0.360000	chr11	6201600	6201800	0.380000
chr5	80274010	80274810	0.418750	chr1	162018600	162019400	0.458750
chr8	35716891	35717091	0.455000	chr11	62019000	62019200	0.470000
chr3	129581737	129581937	0.565000	chr1	1620200	1620400	0.615000
chr7	32120538	32120738	0.475000	chr11	62020800	62021000	0.500000
chr4	8473818	8474418	0.626667	chr1	162023800	162024400	0.638333
chr10	5169000	5169200	0.405000	chr11	62025000	62025200	0.410000
chrY	21041561	21041961	0.432500	chr11	62025600	62026000	0.472500
chr4	119042989	119043189	0.375000	chr1	162027000	162027200	0.385000
chr22	47936529	47936929	0.437500	chr11	62027000	62027400	0.515000
chr15	35986583	35986983	0.382500	chr1	162028800	162029200	0.482500
chr1	150981519	150981719	0.525000	chr1	162033400	162033600	0.555000
chr7	26702240	26702640	0.470000	chr11	62033400	62033800	0.505000
chr8	62033223	62033623	0.412500	chr11	6203400	6203800	0.432500
chr7	153139230	153139430	0.515000	chr11	62034600	62034800	0.585000
chr1	242861312	242861512	0.385000	chr1	162037000	162037200	0.435000
chr22	17469111	17469511	0.485000	chr11	62042200	62042600	0.537500
chr5	43565738	43566138	0.447500	chr11	62044800	62045200	0.505000
chr4	175995181	175995381	0.350000	chr11	6204800	6205000	0.425000
chr19	18442303	18442503	0.520000	chr1	16205000	16205200	0.585000
chr22	42400103	42400303	0.465000	chr11	62054600	62054800	0.485000
chr6	8343408	8343808	0.400000	chr1	162056000	162056400	0.497500
chr11	17649778	17650778	0.498000	chr1	16206200	16207200	0.701000
chr1	110537291	110537891	0.543333	chr1	162069600	162070200	0.778333
chr5	3531900	3532100	0.455000	chr1	162074400	162074600	0.460000
chr12	131422007	131422207	0.610000	chr1	16207600	16207800	0.635000
chr10	129176437	129176637	0.455000	chr11	62082200	62082400	0.475000
chr22	40625383	40625783	0.475000	chr1	16208400	16208800	0.612500
chr5	172721236	172721436	0.525000	chr11	62099600	62099800	0.535000
chr16	60602855	60603055	0.345000	chr11	62105200	62105400	0.420000
chr6	91900209	91900409	0.410000	chr11	62108000	62108200	0.445000
chr3	108303925	108304125	0.385000	chr11	62109000	62109200	0.455000
chr1	25570496	25570896	0.552500	chr11	62112400	62112800	0.612500
chr3	128975365	128975565	0.450000	chr11	62122200	62122400	0.525000
chr2	212979154	212979354	0.400000	chr11	62123800	62124000	0.545000
chr12	113411222	113411422	0.375000	chr11	62124800	62125000	0.480000
chr3	182991359	182991559	0.480000	chr11	62130000	62130200	0.595000
chr3	44934185	44934785	0.470000	chr11	62132400	62133000	0.521667
chr17	796818	797018	0.540000	chr11	62137400	62137600	0.545000
chr7	96152891	96153091	0.390000	chr1	162138200	162138400	0.490000
chr16	22526924	22527124	0.435000	chr11	62139800	62140000	0.605000
chr19	36370506	36370706	0.580000	chr11	62140600	62140800	0.675000
chr18	34991015	34991215	0.450000	chr1	162152400	162152600	0.525000
chr6	40135779	40135979	0.515000	chr1	16216200	16216400	0.595000
chr12	110506642	110507242	0.445000	chr1	16217000	16217600	0.625000
chr14	23157275	23157475	0.415000	chr11	62171400	62171600	0.440000
chr6	23980104	23980304	0.405000	chr1	162177200	162177400	0.490000
chr2	41397341	41397541	0.330000	chr11	6219400	6219600	0.450000
chr3	10671567	10671767	0.475000	chr11	62196000	62196200	0.530000
chr14	2596755	2596955	0.000000	chr1	162229800	162230000	0.360000
chr18	58228949	58229149	0.440000	chr1	162235200	162235400	0.445000
chrX	67526438	67526638	0.395000	chr1	162236800	162237000	0.480000
chr6	81704689	81704889	0.445000	chr1	162240000	162240200	0.515000
chr15	27718884	27719084	0.430000	chr11	62245600	62245800	0.525000
chr10	30802829	30803029	0.460000	chr1	162249800	162250000	0.465000
chr9	52592349	52592549	0.000000	chr11	6225200	6225400	0.410000
chr5	47609071	47609271	0.405000	chr1	162255200	162255400	0.450000
chr9	110711104	110711304	0.410000	chr11	6226000	6226200	0.455000
chr20	42774679	42775079	0.567500	chr1	16226800	16227200	0.720000
chr22	9962846	9963046	0.000000	chr1	162276600	162276800	0.405000
chr4	67289140	67289340	0.465000	chr11	62280000	62280200	0.490000
chr1	238037235	238037635	0.425000	chr1	16228600	16229000	0.515000
chr3	43458997	43459197	0.430000	chr11	6228600	6228800	0.450000
chr5	16877551	16877951	0.425000	chr1	162297200	162297600	0.530000
chr7	153063634	153063834	0.475000	chr11	6230000	6230200	0.510000
chr15	25100122	25100322	0.425000	chr11	62310200	62310400	0.460000
chrX	137897145	137897545	0.415000	chr1	162310400	162310800	0.417500
chr5	172526915	172527515	0.460000	chr11	62311200	62311800	0.550000
chr4	5534335	5534735	0.420000	chr11	62315400	62315800	0.425000
chr13	81955851	81956051	0.365000	chr1	162316200	162316400	0.385000
chr17	27852384	27852584	0.540000	chr11	62325000	62325200	0.600000
chr1	46454235	46454435	0.485000	chr11	62326800	62327000	0.500000
chr19	23806707	23807507	0.356250	chr1	162327200	162328000	0.362500
chr4	4996691	4996891	0.375000	chr11	62330600	62330800	0.430000
chr9	40683864	40684464	0.453333	chr11	62337400	62338000	0.685000
chr11	104742036	104742436	0.447500	chr11	62340200	62340600	0.450000
chr4	109607743	109607943	0.345000	chr11	62341600	62341800	0.355000
chr6	49284601	49285001	0.237500	chr11	62344200	62344600	0.300000
chr13	68794718	68795718	0.482000	chr11	6234600	6235600	0.604000
chr10	21476062	21476862	0.492500	chr1	162351400	162352200	0.511250
chr4	62732550	62732750	0.550000	chr1	162353800	162354000	0.590000
chr3	111702193	111702393	0.435000	chr11	62355800	62356000	0.460000
chr4	150648381	150648581	0.390000	chr1	162357800	162358000	0.525000
chr5	131706985	131707185	0.430000	chr1	16236200	16236400	0.530000
chr20	51362706	51362906	0.470000	chr1	162366800	162367000	0.595000
chr3	5002088	5002688	0.481667	chr1	16236800	16237400	0.653333
chrX	34089422	34090022	0.451667	chr11	62368800	62369400	0.456667
chr16	89179984	89180184	0.660000	chr11	62371200	62371400	0.755000
chr5	160480423	160480623	0.445000	chr1	162372200	162372400	0.450000
chr1	203374282	203374482	0.500000	chr1	162372800	162373000	0.565000
chr8	30665585	30665785	0.550000	chr11	62375000	62375200	0.560000
chr7	86423409	86423609	0.360000	chr11	62378600	62378800	0.430000
chr6	3515583	3515783	0.480000	chr11	6238000	6238200	0.500000
chr2	37978009	37979209	0.457500	chr1	162380200	162381400	0.495833
chr15	85549877	85550077	0.500000	chr11	62380800	62381000	0.515000
chr12	105937890	105938890	0.407000	chr1	162381800	162382800	0.567000
chr6	164324796	164324996	0.510000	chr11	62382600	62382800	0.565000
chr12	113086055	113086455	0.530000	chr1	162383400	162383800	0.567500
chrX	13478896	13479096	0.490000	chr1	162384800	162385000	0.570000
chr1	145259119	145259519	0.412500	chr1	162386200	162386600	0.535000
chr2	186768920	186769120	0.340000	chr11	62386200	62386400	0.375000
chr1	120405829	120406229	0.517500	chr1	162387400	162387800	0.540000
chr1	51075075	51075275	0.395000	chr1	162388200	162388400	0.495000
chr8	133862043	133862243	0.450000	chr1	162389400	162389600	0.415000
chr2	73539109	73539309	0.550000	chr11	6239000	6239200	0.565000
chr8	25565139	25565939	0.396250	chr1	162391600	162392400	0.412500
chr1	98333059	98333459	0.437500	chr11	62393200	62393600	0.457500
chr12	60179308	60180108	0.388750	chr11	62394800	62395600	0.497500
chr22	11018282	11018882	0.438333	chr11	62396400	62397000	0.455000
chr2	146777563	146777963	0.422500	chr1	162397000	162397400	0.467500
chr4	177722684	177722884	0.415000	chr1	162398000	162398200	0.535000
chr17	6487333	6487933	0.561667	chr11	62398200	62398800	0.570000
chr13	102202406	102202806	0.392500	chr1	162399000	162399400	0.455000
chr22	17543278	17543478	0.555000	chr11	62399600	62399800	0.630000
chr15	85372355	85372555	0.525000	chr11	62400800	62401000	0.590000
chr8	12119777	12119977	0.440000	chr1	162401000	162401200	0.445000
chr10	15260208	15261208	0.437000	chr11	62401800	62402800	0.595000
chr2	40246275	40246475	0.385000	chr1	162405800	162406000	0.415000
chr3	57429459	57429659	0.365000	chr1	162407000	162407200	0.415000
chr19	28170286	28170686	0.472500	chr11	6240800	6241200	0.520000
chr10	22921299	22921699	0.382500	chr1	162412000	162412400	0.487500
chr2	85535213	85535413	0.355000	chr1	162418800	162419000	0.410000
chr1	116794811	116795211	0.442500	chr1	162419400	162419800	0.480000
chr2	3922579	3922779	0.505000	chr11	624200	624400	0.635000
chr10	113655857	113656057	0.380000	chr11	62420200	62420400	0.425000
chr21	35711016	35711416	0.407500	chr1	162421200	162421600	0.455000
chr20	3629438	3629638	0.445000	chr11	62422200	62422400	0.540000
chr2	200258406	200258806	0.377500	chr1	162423000	162423400	0.432500
chr14	91859471	91859671	0.460000	chr11	62424800	62425000	0.645000
chr1	33427844	33428044	0.390000	chr11	62427000	62427200	0.415000
chr5	116001604	116001804	0.410000	chr11	62427800	62428000	0.430000
chr4	86171379	86171579	0.390000	chr11	62429600	62429800	0.535000
chr13	78812349	78812749	0.395000	chr1	16243200	16243600	0.542500
chr3	184653023	184653223	0.450000	chr11	62435800	62436000	0.475000
chr9	43721571	43721771	0.385000	chr11	62436400	62436600	0.375000
chr7	134370211	134371011	0.493750	chr11	62443800	62444600	0.563750
chr10	40199708	40200508	0.373750	chr1	162444000	162444800	0.421250
chr9	37630758	37630958	0.435000	chr1	16244400	16244600	0.560000
chr11	126712827	126713027	0.500000	chr1	162445200	162445400	0.545000
chr15	79882778	79882978	0.480000	chr1	162446400	162446600	0.520000
chr3	151372342	151372542	0.345000	chr1	162447400	162447600	0.355000
chr6	21332051	21332251	0.445000	chr1	16245000	16245200	0.565000
chr9	61415387	61415587	0.415000	chr11	6245600	6245800	0.470000
chr11	122106702	122106902	0.390000	chr11	62458400	62458600	0.475000
chr4	58016417	58016617	0.390000	chr11	62459200	62459400	0.465000
chr4	57515178	57515378	0.540000	chr11	62462200	62462400	0.565000
chr11	103719140	103719340	0.385000	chr11	62463200	62463400	0.450000
chr12	51069465	51069865	0.480000	chr1	162466400	162466800	0.482500
chr9	2691935	2692135	0.365000	chr11	62466600	62466800	0.375000
chr5	100869832	100870032	0.415000	chr11	62467800	62468000	0.430000
chr3	102305982	102306382	0.432500	chr11	62472400	62472800	0.497500
chr3	57676760	57677360	0.418333	chr1	16248800	16249400	0.425000
chr12	38340408	38340808	0.387500	chr11	62492000	62492400	0.495000
chr1	159895213	159895413	0.515000	chr1	162497200	162497400	0.520000
chr1	203867446	203867646	0.480000	chr11	62497200	62497400	0.515000
chr10	6071546	6072346	0.531250	chr1	162497800	162498600	0.613750
chr6	143261279	143261679	0.445000	chr1	162499200	162499600	0.467500
chr2	64041642	64041842	0.450000	chr11	62499600	62499800	0.570000
chr8	123165259	123165459	0.490000	chr11	6250000	6250200	0.525000
chr12	41423211	41423411	0.485000	chr11	62500400	62500600	0.515000
chr5	167016772	167016972	0.400000	chr11	62501600	62501800	0.505000
chr1	145228953	145229153	0.420000	chr11	62502400	62502600	0.455000
chr18	76226076	76226476	0.495000	chr11	62503000	62503400	0.500000
chr16	27145336	27145936	0.443333	chr11	62505200	62505800	0.600000
chr15	41453213	41453413	0.440000	chr11	62508400	62508600	0.510000
chr17	47450540	47450740	0.530000	chr11	6251200	6251400	0.560000
chr19	4872165	4872365	0.510000	chr11	62514200	62514400	0.585000
chr1	27307576	27307776	0.565000	chr1	1625200	1625400	0.660000
chr3	99808441	99808841	0.475000	chr11	6252200	6252600	0.480000
chr8	54195820	54196420	0.420000	chr1	162530400	162531000	0.426667
chr5	96359383	96359583	0.395000	chr1	162539200	162539400	0.485000
chr6	3041517	3042117	0.423333	chr11	62539200	62539800	0.628333
chr20	29062390	29062790	0.572500	chr11	625400	625800	0.650000
chr9	4921062	4921662	0.501667	chr11	62541200	62541800	0.510000
chr17	16250829	16251629	0.431250	chr11	62542800	62543600	0.617500
chr1	36639424	36642024	0.485000	chr11	62544600	62547200	0.666154
chr11	23905168	23905368	0.360000	chr1	162548400	162548600	0.430000
chr17	67069073	67069273	0.425000	chr11	62549000	62549200	0.530000
chr11	117367210	117367410	0.450000	chr11	62551800	62552000	0.510000
chr16	6418853	6419053	0.460000	chr11	62552600	62552800	0.500000
chr12	83127682	83127882	0.400000	chr1	162552800	162553000	0.410000
chr9	75583649	75584849	0.370833	chr11	62553200	62554400	0.563333
chr17	75454279	75454879	0.465000	chr11	62555600	62556200	0.476667
chr8	134002183	134002983	0.473750	chr11	62556600	62557400	0.553750
chr12	49364528	49364728	0.430000	chr11	62557800	62558000	0.530000
chr4	87693882	87694082	0.405000	chr11	62560600	62560800	0.555000
chr21	6829939	6830739	0.648750	chr1	162561200	162562000	0.731250
chr21	22480476	22480676	0.395000	chr1	162562400	162562600	0.435000
chr8	123350863	123351663	0.425000	chr1	162563200	162564000	0.427500
chr2	77553352	77553752	0.460000	chr1	162564800	162565200	0.480000
chr10	76605477	76605677	0.280000	chr1	162565600	162565800	0.460000
chr14	22111945	22112345	0.400000	chr11	62573000	62573400	0.527500
chr2	228608398	228608798	0.385000	chr1	162573200	162573600	0.392500
chr14	61090093	61091293	0.425000	chr11	62573800	62575000	0.600000
chr2	159647896	159648096	0.320000	chr1	162576600	162576800	0.390000
chr7	29721273	29721473	0.445000	chr11	62589400	62589600	0.475000
chr9	36002214	36003814	0.504375	chr11	62591000	62592600	0.548750
chr6	167140847	167141047	0.480000	chr11	6259200	6259400	0.605000
chr8	71418701	71418901	0.495000	chr11	62593600	62593800	0.565000
chr10	118237244	118237444	0.465000	chr11	62599200	62599400	0.600000
chr1	175618730	175618930	0.495000	chr11	62600000	62600200	0.535000
chr9	129790657	129791657	0.477000	chr11	62601000	62602000	0.715000
chr9	128473448	128474048	0.533333	chr11	62602400	62603000	0.728333
chr10	68710975	68711375	0.527500	chr11	62603800	62604200	0.535000
chr14	21814318	21814518	0.475000	chr11	62607800	62608000	0.480000
chr1	198966319	198966919	0.535000	chr11	62611800	62612400	0.623333
chr17	32142968	32143168	0.570000	chr11	62613000	62613200	0.630000
chr5	16705607	16706007	0.457500	chr1	162613600	162614000	0.470000
chr12	115168881	115169081	0.495000	chr11	62614400	62614600	0.605000
chr1	1635908	1636108	0.705000	chr11	62622000	62622200	0.725000
chr2	113026858	113027058	0.355000	chr1	162627800	162628000	0.425000
chr2	108355945	108356145	0.360000	chr11	62627800	62628000	0.535000
chr6	152551227	152551427	0.385000	chr1	162630800	162631000	0.415000
chr7	111936170	111936370	0.370000	chr1	162631600	162631800	0.455000
chr5	39264946	39265146	0.535000	chr11	62632600	62632800	0.550000
chr1	237308358	237308558	0.440000	chr11	62638000	62638200	0.465000
chr16	14522998	14523198	0.315000	chr11	62640800	62641000	0.460000
chr1	220752939	220753139	0.510000	chr11	62646000	62646200	0.640000
chr22	20500694	20500894	0.480000	chr11	62646600	62646800	0.635000
chr10	59031033	59031233	0.445000	chr11	62653200	62653400	0.685000
chr12	30073477	30074077	0.408333	chr1	16266400	16267000	0.426667
chr14	66701393	66703393	0.481500	chr11	62664800	62666800	0.602500
chr5	105072723	105072923	0.375000	chr11	62667600	62667800	0.480000
chr10	126284097	126284897	0.463750	chr11	62668600	62669400	0.505000
chr1	228808188	228808388	0.475000	chr11	62670000	62670200	0.520000
chr12	88437893	88438493	0.370000	chr11	62671200	62671800	0.553333
chr5	7776195	7776595	0.497500	chr11	62672200	62672600	0.577500
chr2	35669275	35669675	0.482500	chr11	62673000	62673400	0.492500
chr15	62107775	62107975	0.430000	chr11	62674000	62674200	0.460000
chr18	60164103	60164303	0.485000	chr11	62676800	62677000	0.635000
chr3	184163675	184163875	0.505000	chr11	62679000	62679200	0.645000
chr1	119869269	119869469	0.485000	chr11	62680800	62681000	0.490000
chr12	106304198	106304398	0.475000	chr11	62694800	62695000	0.530000
chr8	46709164	46709364	0.490000	chr1	162696400	162696600	0.550000
chr16	13066481	13066681	0.380000	chr11	6270000	6270200	0.600000
chr1	52868355	52868555	0.390000	chr11	62702400	62702600	0.465000
chr2	9414114	9414314	0.450000	chr11	62704000	62704200	0.510000
chr1	168393839	168394039	0.475000	chr11	62705600	62705800	0.495000
chrX	85913443	85913643	0.480000	chr11	62706200	62706400	0.730000
chr2	134483587	134483787	0.485000	chr11	62706800	62707000	0.500000
chr10	63766577	63766977	0.445000	chr11	62707600	62708000	0.572500
chr8	61806941	61807141	0.385000	chr11	62708400	62708600	0.585000
chr7	102596437	102596637	0.515000	chr11	62709000	62709200	0.590000
chrX	111792309	111792509	0.435000	chr1	162709200	162709400	0.480000
chr12	131161321	131161521	0.540000	chr11	62709600	62709800	0.605000
chr11	57935720	57936120	0.402500	chr11	62713400	62713800	0.467500
chr11	46219281	46219481	0.420000	chr11	62722200	62722400	0.475000
chr2	30110149	30112749	0.478462	chr11	62726400	62729000	0.612692
chr10	39865969	39866169	0.360000	chr11	62733000	62733200	0.410000
chr10	132544350	132544950	0.555000	chr1	1627400	1628000	0.726667
chr7	133106111	133106711	0.455000	chr11	62753800	62754400	0.586667
chr3	59245963	59246563	0.430000	chr11	62761400	62762000	0.631667
chr13	36322299	36322499	0.490000	chr11	62769800	62770000	0.515000
chrX	42494501	42495501	0.472000	chr11	62770800	62771800	0.595000
chrX	98390328	98390528	0.445000	chr11	62775000	62775200	0.455000
chrX	140407717	140407917	0.480000	chr11	62786600	62786800	0.665000
chr14	88192943	88193743	0.428750	chr11	62787200	62788000	0.608750
chr13	42752913	42753313	0.415000	chr11	62789000	62789400	0.577500
chr22	31286344	31287144	0.475000	chr1	162790400	162791200	0.596250
chr21	26654746	26654946	0.410000	chr11	62792000	62792200	0.550000
chr8	29583627	29583827	0.380000	chr1	162800400	162800600	0.455000
chr7	112075001	112075401	0.412500	chr11	62804400	62804800	0.462500
chr5	9388530	9389130	0.480000	chr11	62805400	62806000	0.600000
chr10	29770193	29770593	0.480000	chr11	62806600	62807000	0.545000
chr6	5553827	5554227	0.365000	chr11	62816600	62817000	0.425000
chr9	7212140	7212540	0.485000	chr1	162822400	162822800	0.660000
chr10	30033726	30034526	0.468750	chr11	62831600	62832400	0.636250
chr1	123974555	123974755	0.390000	chr11	62839000	62839200	0.595000
chr5	9100115	9101115	0.482000	chr11	62839600	62840600	0.506000
chr7	127254543	127255743	0.480000	chr11	62841000	62842200	0.480833
chr11	103030595	103030795	0.450000	chr11	62843600	62843800	0.505000
chr1	43889849	43890049	0.385000	chr1	162848000	162848200	0.420000
chr10	30285357	30285757	0.472500	chr11	62849800	62850200	0.487500
chr2	149469275	149471075	0.438333	chr11	62850600	62852400	0.472222
chr14	70797751	70797951	0.415000	chr11	62853400	62853600	0.425000
chr4	187456508	187457508	0.378000	chr11	62854200	62855200	0.409000
chr4	106538753	106538953	0.355000	chr1	162854400	162854600	0.360000
chr20	30698338	30698738	0.485000	chr11	62855800	62856200	0.572500
chr12	115049594	115049794	0.360000	chr11	62856600	62856800	0.465000
chr16	75031825	75032025	0.385000	chr11	62857600	62857800	0.450000
chr8	57499312	57499712	0.340000	chr11	62858200	62858600	0.467500
chr5	95488826	95489426	0.363333	chr11	62859200	62859800	0.466667
chr4	65097719	65097919	0.510000	chr11	628600	628800	0.530000
chr17	68437889	68438289	0.430000	chr11	62860400	62860800	0.500000
chr3	105297661	105297861	0.440000	chr11	62861200	62861400	0.505000
chr6	133514605	133514805	0.230000	chr11	62862600	62862800	0.330000
chr8	118938919	118939119	0.385000	chr11	62864000	62864200	0.465000
chr8	18216324	18216524	0.480000	chr11	62875800	62876000	0.555000
chr19	25942843	25943043	0.390000	chr11	62877600	62877800	0.500000
chr21	29118998	29119198	0.440000	chr1	162878200	162878400	0.485000
chr6	99090693	99090893	0.535000	chr11	62879400	62879600	0.550000
chr10	63771544	63771944	0.477500	chr1	1628800	1629200	0.687500
chr19	23467302	23468302	0.481000	chr11	62880800	62881800	0.660000
chr2	52548098	52548498	0.365000	chr11	62882600	62883000	0.455000
chr3	11584680	11585280	0.465000	chr11	62883400	62884000	0.468333
chr3	177794424	177794624	0.445000	chr11	62884400	62884600	0.490000
chr15	50675069	50675269	0.530000	chr11	62887200	62887400	0.545000
chr3	196667092	196668492	0.461429	chr11	62889000	62890400	0.495714
chrX	117521325	117521725	0.445000	chr11	62891200	62891600	0.550000
chr10	77386721	77386921	0.430000	chr11	62892400	62892600	0.445000
chr10	115651027	115651627	0.361667	chr1	162893000	162893600	0.413333
chr6	29991301	29991701	0.365000	chr1	162905800	162906200	0.400000
chr1	229584973	229585173	0.535000	chr11	62906000	62906200	0.570000
chr1	44241077	44241277	0.495000	chr11	62909200	62909400	0.620000
chr5	47010497	47010697	0.410000	chr11	62911600	62911800	0.430000
chr11	29050640	29050840	0.465000	chr11	62918200	62918400	0.475000
chr14	65220483	65220683	0.400000	chr1	162919000	162919200	0.555000
chrX	2208504	2208704	0.430000	chr11	62920000	62920200	0.550000
chr1	7379872	7380072	0.500000	chr11	62922000	62922200	0.560000
chr4	125243702	125243902	0.340000	chr1	162922400	162922600	0.360000
chr1	90068322	90068522	0.470000	chr11	62923200	62923400	0.640000
chr22	28729069	28729269	0.385000	chr1	162932400	162932600	0.400000
chr3	118609576	118609776	0.365000	chr1	16293600	16293800	0.425000
chrX	125790198	125790398	0.400000	chr11	62937800	62938000	0.430000
chr18	35128720	35128920	0.520000	chr1	1629600	1629800	0.675000
chr7	97094700	97094900	0.465000	chr1	16296800	16297000	0.505000
chr8	143282427	143282627	0.560000	chr11	62975200	62975400	0.635000
chr17	75465009	75465209	0.460000	chr11	62976200	62976400	0.465000
chr19	13609323	13609523	0.535000	chr11	6298800	6299000	0.550000
chr9	43329653	43329853	0.330000	chr1	162995000	162995200	0.395000
chr6	130167984	130168184	0.525000	chr1	16301000	16301200	0.570000
chr21	32819093	32819293	0.505000	chr11	63016800	63017000	0.550000
chr4	87801339	87801539	0.470000	chr11	63020800	63021000	0.625000
chr1	227348246	227348446	0.470000	chr11	63024200	63024400	0.520000
chr22	19301797	19301997	0.350000	chr1	16303000	16303200	0.420000
chr16	34406075	34406275	0.430000	chr11	63035800	63036000	0.445000
chr18	78947731	78947931	0.395000	chr1	1630400	1630600	0.680000
chr7	61103264	61103464	0.500000	chr1	163071800	163072000	0.550000
chr5	55553311	55553511	0.525000	chr1	163099800	163100000	0.540000
chr9	18515634	18515834	0.385000	chr11	6312200	6312400	0.400000
chr16	81043730	81043930	0.440000	chr11	63128200	63128400	0.560000
chr11	57185526	57185726	0.450000	chr11	63142600	63142800	0.485000
chr5	48366025	48366425	0.382500	chr11	6316000	6316400	0.417500
chr7	26621763	26622163	0.385000	chr1	163196000	163196400	0.417500
chr13	49497150	49497950	0.468750	chr11	6319800	6320600	0.678750
chr2	179676972	179677172	0.380000	chr11	63207600	63207800	0.410000
chr3	31289808	31290008	0.500000	chr11	6321000	6321200	0.505000
chr1	246439283	246439483	0.405000	chr11	63212800	63213000	0.410000
chr3	23032844	23033044	0.415000	chr1	1632200	1632400	0.800000
chr18	58772224	58772424	0.415000	chr11	63242200	63242400	0.425000
chr1	23014443	23014643	0.335000	chr1	163275400	163275600	0.390000
chr2	230517369	230517569	0.400000	chr1	163291600	163291800	0.485000
chr3	143177355	143178155	0.556250	chr1	163321600	163322400	0.565000
chr10	45182614	45182814	0.350000	chr1	163323600	163323800	0.465000
chr22	43254948	43255348	0.535000	chr1	1633400	1633800	0.732500
chr7	96792671	96792871	0.380000	chr1	163363200	163363400	0.465000
chrX	111141010	111141210	0.430000	chr11	63417600	63417800	0.520000
chr9	132571871	132572071	0.475000	chr1	16342800	16343000	0.505000
chr8	123147961	123148161	0.475000	chr11	63428200	63428400	0.540000
chrX	103739350	103739550	0.430000	chr11	63462200	63462400	0.460000
chr4	118509984	118510184	0.310000	chr1	163465600	163465800	0.345000
chr17	8663453	8663853	0.405000	chr11	63478800	63479200	0.470000
chr5	123920089	123920289	0.455000	chr11	63490000	63490200	0.525000
chr7	88657636	88657836	0.375000	chr1	16349000	16349200	0.380000
chr11	16961112	16961712	0.551667	chr11	63490600	63491200	0.646667
chr17	6283987	6284187	0.425000	chr11	63491800	63492000	0.435000
chr18	73224208	73224408	0.400000	chr11	63502600	63502800	0.455000
chr1	175501352	175501552	0.510000	chr11	63503600	63503800	0.530000
chr20	57729790	57729990	0.540000	chr11	63506000	63506200	0.580000
chr16	13960532	13960932	0.455000	chr11	63508000	63508400	0.535000
chr3	158649288	158650088	0.398750	chr1	16351000	16351800	0.403750
chr2	49846564	49846964	0.315000	chr11	63517200	63517600	0.365000
chrY	10503519	10503719	0.360000	chr11	63518600	63518800	0.375000
chr12	128787733	128788133	0.540000	chr1	16352400	16352800	0.685000
chr5	63192769	63192969	0.325000	chr1	163528800	163529000	0.330000
chr13	89201995	89202195	0.320000	chr11	63531600	63531800	0.495000
chr3	69095056	69095256	0.425000	chr1	16353200	16353400	0.470000
chr22	31045021	31045221	0.510000	chr11	6353600	6353800	0.515000
chr10	5465348	5465548	0.425000	chr11	63536800	63537000	0.540000
chr4	153953802	153954202	0.400000	chr1	163545600	163546000	0.452500
chr19	10729493	10729893	0.535000	chr11	63553800	63554200	0.555000
chr8	136614619	136614819	0.425000	chr11	63561000	63561200	0.485000
chr5	58526010	58527210	0.344167	chr11	63566600	63567800	0.390000
chr9	64830350	64830550	0.460000	chr11	63572400	63572600	0.475000
chr1	33762968	33763168	0.445000	chr11	63574000	63574200	0.540000
chrX	18901367	18901567	0.550000	chr11	6357400	6357600	0.560000
chr8	70806904	70807104	0.440000	chr11	63574600	63574800	0.520000
chrX	37401091	37401291	0.385000	chr11	63582600	63582800	0.405000
chr11	98621108	98621308	0.430000	chr11	63593200	63593400	0.475000
chr7	371005	371205	0.610000	chr11	63606600	63606800	0.690000
chr12	70053508	70053908	0.392500	chr11	63613000	63613400	0.532500
chr19	35775925	35776725	0.613750	chr11	63613800	63614600	0.685000
chr8	60331246	60331646	0.425000	chr11	63621000	63621400	0.440000
chr11	27361777	27361977	0.420000	chr11	63631600	63631800	0.475000
chr3	121995182	121995382	0.570000	chr11	6363200	6363400	0.600000
chr4	16956529	16956929	0.455000	chr11	63634000	63634400	0.480000
chr10	54571791	54571991	0.375000	chr1	16363400	16363600	0.380000
chr3	128233532	128233932	0.442500	chr11	63635800	63636200	0.457500
chr9	33543753	33543953	0.345000	chr1	16364600	16364800	0.365000
chr7	6195564	6195764	0.440000	chr11	63668200	63668400	0.445000
chr13	92913259	92913859	0.386667	chr1	16367000	16367600	0.661667
chr16	8981291	8982691	0.576429	chr11	63670400	63671800	0.615714
chr3	22215035	22216235	0.420000	chr11	63680800	63682000	0.593333
chrX	126949952	126950352	0.372500	chr11	63682400	63682800	0.497500
chr3	174942821	174943021	0.325000	chr11	63683200	63683400	0.390000
chr7	133603677	133603877	0.365000	chr11	63685400	63685600	0.445000
chr5	23395254	23395454	0.355000	chr1	16368600	16368800	0.410000
chr2	185912180	185912380	0.325000	chr11	63689400	63689600	0.380000
chr15	66855798	66855998	0.440000	chr11	63699400	63699600	0.460000
chr5	46993239	46993439	0.410000	chr11	63710600	63710800	0.465000
chr1	56049689	56049889	0.365000	chr1	16371800	16372000	0.475000
chr1	160828520	160828720	0.500000	chr11	637200	637400	0.815000
chrY	1672308	1672508	0.410000	chr11	63720200	63720400	0.415000
chr15	39743141	39743341	0.400000	chr11	63738800	63739000	0.435000
chr12	12609022	12609222	0.385000	chr11	63745600	63745800	0.410000
chr16	64208767	64208967	0.330000	chr11	63746200	63746400	0.395000
chr6	118163824	118164224	0.337500	chr11	63747000	63747400	0.382500
chr3	38971457	38971657	0.515000	chr11	63765400	63765600	0.585000
chr7	79719379	79719579	0.565000	chr11	63767600	63767800	0.575000
chr2	72854476	72855676	0.482500	chr11	63768200	63769400	0.807500
chr8	115647854	115648254	0.447500	chr11	6378200	6378600	0.452500
chr2	184266056	184266256	0.390000	chr1	16379400	16379600	0.465000
chr2	34474376	34474576	0.300000	chr11	6379400	6379600	0.380000
chr6	28858365	28858565	0.415000	chr11	63803000	63803200	0.480000
chr10	103450483	103450683	0.580000	chr11	63813200	63813400	0.800000
chr11	61554041	61554241	0.640000	chr11	63813800	63814000	0.685000
chr8	79560958	79561158	0.540000	chr11	63830000	63830200	0.580000
chr2	99634935	99635735	0.408750	chr11	63837400	63838200	0.498750
chr3	157354075	157355475	0.436429	chr11	63838600	63840000	0.684286
chr5	180182841	180183041	0.460000	chr11	63840600	63840800	0.470000
chr10	119231486	119231886	0.437500	chr11	63845200	63845600	0.462500
chrX	45602584	45602784	0.415000	chr11	63858800	63859000	0.445000
chr5	14757044	14757244	0.505000	chr11	63863000	63863200	0.510000
chr13	49396361	49396561	0.445000	chr1	16386600	16386800	0.530000
chr1	55178838	55179038	0.375000	chr11	63866400	63866600	0.380000
chr11	27423119	27423319	0.460000	chr11	63869800	63870000	0.540000
chr1	70521755	70521955	0.470000	chr11	63870400	63870600	0.530000
chr2	131256569	131256769	0.410000	chr1	16387200	16387400	0.490000
chr1	242700684	242701284	0.365000	chr11	63872200	63872800	0.516667
chr7	149055574	149055774	0.540000	chr11	63873400	63873600	0.545000
chr2	11352820	11353020	0.500000	chr11	63874600	63874800	0.510000
chr1	151309689	151310089	0.517500	chr11	63882800	63883200	0.542500
chr3	127964833	127965033	0.470000	chr11	63887400	63887600	0.475000
chr3	36466830	36467230	0.357500	chr11	6388800	6389200	0.367500
chr3	154370531	154370931	0.507500	chr11	63888200	63888600	0.597500
chr2	81927193	81927393	0.385000	chr11	63896200	63896400	0.485000
chr3	120872465	120872665	0.505000	chr11	63901800	63902000	0.530000
chr2	231735764	231736164	0.505000	chr11	6390200	6390600	0.720000
chr1	37346045	37346245	0.555000	chr11	63908600	63908800	0.680000
chr7	46184492	46184892	0.425000	chr1	16391400	16391800	0.545000
chr9	19072286	19072486	0.490000	chr11	63915200	63915400	0.620000
chr2	241696090	241696290	0.530000	chr11	63916400	63916600	0.700000
chr7	28340526	28340926	0.520000	chr11	63917000	63917400	0.780000
chr22	25078432	25078632	0.485000	chr11	63918000	63918200	0.750000
chr15	61469051	61469251	0.470000	chr11	63919400	63919600	0.695000
chr12	111253967	111254167	0.525000	chr11	63920000	63920200	0.600000
chr4	139009316	139009516	0.445000	chr11	63921200	63921400	0.645000
chr2	54493210	54493410	0.430000	chr1	163923000	163923200	0.440000
chr11	23868855	23869055	0.350000	chr1	163928800	163929000	0.390000
chr11	94367357	94367557	0.470000	chr1	16393600	16393800	0.570000
chr6	39934057	39934457	0.705000	chr11	63938600	63939000	0.762500
chr5	169751785	169751985	0.425000	chr11	63941000	63941200	0.435000
chr18	44895493	44895693	0.450000	chr11	63942000	63942200	0.475000
chr17	41512664	41513064	0.545000	chr11	63945000	63945400	0.575000
chr20	39200721	39200921	0.465000	chr11	63946000	63946200	0.535000
chr10	48668069	48668269	0.530000	chr11	63952000	63952200	0.565000
chr4	143156990	143157390	0.452500	chr11	63957800	63958200	0.607500
chr1	43060670	43061270	0.551667	chr11	63960400	63961000	0.556667
chr15	41345553	41345753	0.535000	chr11	63961600	63961800	0.640000
chr11	41016653	41016853	0.415000	chr1	16396800	16397000	0.515000
chr22	22825408	22825608	0.400000	chr11	63969600	63969800	0.460000
chr10	38573351	38573551	0.395000	chr11	63971000	63971200	0.470000
chr1	222846219	222847219	0.403000	chr11	63974200	63975200	0.578000
chr2	171949712	171950512	0.447500	chr11	63976000	63976800	0.555000
chr16	9971964	9972164	0.490000	chr1	16397800	16398000	0.645000
chr21	39913271	39913471	0.475000	chr11	63982200	63982400	0.485000
chr2	238508997	238509597	0.530000	chr11	63986400	63987000	0.726667
chr7	136305687	136305887	0.490000	chr11	63994200	63994400	0.535000
chr2	117745414	117746014	0.473333	chr11	63999000	63999600	0.695000
chr21	12824861	12825261	0.390000	chr11	64000400	64000800	0.780000
chr1	91275127	91275327	0.505000	chr11	64007200	64007400	0.640000
chr9	132726371	132726571	0.550000	chr11	64007800	64008000	0.695000
chr5	14173813	14174013	0.455000	chr11	64018400	64018600	0.675000
chrX	150695188	150695988	0.490000	chr11	6402200	6403000	0.573750
chr14	95685693	95685893	0.530000	chr11	64028000	64028200	0.665000
chr1	226824121	226824521	0.527500	chr11	64034400	64034800	0.610000
chr3	58588787	58588987	0.490000	chr11	64036600	64036800	0.675000
chr1	34212331	34213731	0.493571	chr11	640400	641800	0.651429
chr20	59806036	59806236	0.545000	chr11	64040800	64041000	0.670000
chr9	72066506	72066906	0.465000	chr11	6404400	6404800	0.572500
chr16	46757857	46758057	0.645000	chr11	64060800	64061000	0.770000
chr15	68681019	68681219	0.530000	chr11	64074400	64074600	0.580000
chr5	92371596	92372196	0.431667	chr11	64088400	64089000	0.593333
chr2	59171900	59172500	0.456667	chr11	64090800	64091400	0.591667
chr4	949294	949494	0.510000	chr11	64092400	64092600	0.665000
chr9	130566071	130566271	0.420000	chr1	164092800	164093000	0.510000
chr7	44587367	44587567	0.550000	chr11	64093600	64093800	0.605000
chr4	70735677	70735877	0.495000	chr11	64094600	64094800	0.595000
chr3	117237951	117238151	0.505000	chr11	64100400	64100600	0.560000
chr9	134984303	134984703	0.607500	chr11	64121000	64121400	0.655000
chr19	4232106	4232306	0.405000	chr11	6413800	6414000	0.460000
chr8	19050738	19050938	0.410000	chr11	64146200	64146400	0.625000
chr7	11481	11681	0.550000	chr11	64148800	64149000	0.635000
chr5	79188355	79188555	0.490000	chr11	6415200	6415400	0.525000
chr10	45971837	45972037	0.600000	chr11	64153200	64153400	0.655000
chr5	14801615	14801815	0.430000	chr11	64157800	64158000	0.610000
chr1	82047289	82047489	0.485000	chr11	64165000	64165200	0.630000
chr1	228175046	228175646	0.636667	chr11	64166000	64166600	0.718333
chr8	24510135	24510335	0.450000	chr11	64171000	64171200	0.470000
chr11	64377309	64377509	0.485000	chr11	64181600	64181800	0.630000
chr1	61495691	61496891	0.400833	chr11	64185200	64186400	0.657500
chrY	10165816	10166016	0.490000	chr11	64187000	64187200	0.510000
chr9	27043999	27044199	0.390000	chr11	6419000	6419200	0.795000
chr3	124964419	124964619	0.395000	chr11	64191200	64191400	0.510000
chr12	71804147	71804347	0.525000	chr11	64204600	64204800	0.560000
chr10	4390822	4391022	0.410000	chr11	64205600	64205800	0.520000
chr20	61174700	61175300	0.505000	chr11	64206400	64207000	0.618333
chr18	33794438	33795438	0.413000	chr11	64207400	64208400	0.631000
chr9	84973399	84973599	0.415000	chr1	16420800	16421000	0.505000
chr17	81558154	81558954	0.563750	chr11	64222800	64223600	0.608750
chr19	38593813	38595013	0.482500	chr11	64224200	64225400	0.611667
chr14	20568400	20569400	0.463000	chr11	64226000	64227000	0.689000
chr19	53327573	53327973	0.460000	chr11	64227400	64227800	0.585000
chr15	100058007	100059007	0.552000	chr11	64229600	64230600	0.596000
chr14	94708777	94708977	0.480000	chr11	64231000	64231200	0.520000
chr3	5967607	5967807	0.475000	chr11	64231800	64232000	0.565000
chr1	53336856	53337056	0.505000	chr11	64232400	64232600	0.630000
chr11	6620905	6621705	0.538750	chr11	64234400	64235200	0.821250
chr10	88289439	88289639	0.420000	chr11	64239000	64239200	0.545000
chr10	73441414	73441814	0.392500	chr11	64240000	64240400	0.505000
chr20	43189657	43191457	0.659444	chr11	64240800	64242600	0.698333
chr18	75155153	75156153	0.513000	chr11	64243400	64244400	0.554000
chr4	25543683	25543883	0.335000	chr11	64245000	64245200	0.645000
chr15	77973434	77974034	0.621667	chr11	64245800	64246400	0.641667
chr16	58920113	58920313	0.570000	chr11	64246800	64247000	0.775000
chr2	116511022	116511222	0.545000	chr11	64247400	64247600	0.760000
chr1	45226324	45227124	0.443750	chr11	64248200	64249000	0.575000
chr5	65070260	65070860	0.458333	chr11	64249800	64250400	0.550000
chr16	32264076	32264676	0.526667	chr11	64251000	64251600	0.733333
chr3	141059952	141060152	0.520000	chr11	64252400	64252600	0.670000
chr2	155062861	155063061	0.490000	chr11	64253600	64253800	0.640000
chr6	62075732	62075932	0.435000	chr11	64259800	64260000	0.535000
chr4	73998663	73999063	0.585000	chr11	642600	643000	0.660000
chr1	224309869	224310069	0.540000	chr11	64268200	64268400	0.625000
chr19	43061544	43062144	0.376667	chr11	64268800	64269400	0.591667
chr7	4065654	4067454	0.508889	chr11	64269800	64271600	0.596667
chr17	40858803	40859003	0.470000	chr11	64273400	64273600	0.505000
chr3	49669154	49669554	0.565000	chr11	64276600	64277000	0.602500
chr4	24481566	24482966	0.440000	chr11	64284600	64286000	0.711429
chr17	1076381	1076781	0.597500	chr11	64286400	64286800	0.625000
chr13	29658299	29658499	0.505000	chr11	64298200	64298400	0.650000
chr14	73230109	73230509	0.510000	chr11	64299200	64299600	0.697500
chr13	95014256	95014456	0.545000	chr11	64301000	64301200	0.600000
chr15	93689454	93689654	0.490000	chr11	64301600	64301800	0.560000
chr1	177944249	177944449	0.520000	chr11	64304400	64304600	0.600000
chr6	149022135	149022735	0.488333	chr11	64305000	64305600	0.710000
chr17	2357008	2357208	0.565000	chr11	64306000	64306200	0.675000
chr9	79919558	79919958	0.507500	chr1	16430600	16431000	0.510000
chr5	37354349	37354549	0.510000	chr11	64307000	64307200	0.645000
chr18	12737541	12737741	0.555000	chr11	64314600	64314800	0.560000
chr2	9092286	9093286	0.423000	chr11	64317400	64318400	0.615000
chr10	85786645	85786845	0.485000	chr11	64319400	64319600	0.535000
chr17	56936164	56936364	0.450000	chr11	64321600	64321800	0.560000
chr14	16760949	16761149	0.430000	chr11	64323000	64323200	0.635000
chr3	6425598	6425798	0.495000	chr11	64324000	64324200	0.625000
chr12	46072265	46072665	0.470000	chr11	64331800	64332200	0.642500
chr12	84495327	84495527	0.340000	chr11	64333600	64333800	0.470000
chr1	235155297	235155497	0.475000	chr11	64335200	64335400	0.580000
chrX	45859188	45859388	0.470000	chr11	64338800	64339000	0.485000
chr10	58108012	58108412	0.427500	chr11	64340000	64340400	0.685000
chr12	34128258	34128458	0.365000	chr11	64340800	64341000	0.705000
chr21	25807537	25808537	0.441000	chr11	64342000	64343000	0.692000
chr3	123327808	123328208	0.522500	chr11	64343800	64344200	0.655000
chrX	137783052	137783652	0.381667	chr11	64348400	64349000	0.625000
chr8	130047844	130048044	0.490000	chr11	64355200	64355400	0.685000
chr17	42115055	42115655	0.613333	chr11	64356600	64357200	0.616667
chr9	133655627	133656027	0.630000	chr11	64358000	64358400	0.670000
chr1	156743701	156744301	0.603333	chr11	64359000	64359600	0.755000
chr17	16283924	16284124	0.520000	chr11	64360200	64360400	0.670000
chr11	60192073	60192273	0.415000	chr11	64360800	64361000	0.515000
chr4	107409913	107410113	0.555000	chr11	64373000	64373200	0.600000
chr3	10602872	10603072	0.505000	chr11	64373600	64373800	0.550000
chr9	84290382	84290782	0.447500	chr11	6438000	6438400	0.467500
chr5	57406914	57407114	0.520000	chr11	64382800	64383000	0.550000
chr12	39357202	39357402	0.440000	chr11	64384200	64384400	0.550000
chr12	47726275	47726475	0.440000	chr11	64385600	64385800	0.545000
chr17	14670811	14671011	0.445000	chr11	64386400	64386600	0.460000
chr4	20522235	20522435	0.420000	chr11	6439000	6439200	0.475000
chr21	10655068	10655268	0.405000	chr11	64395800	64396000	0.565000
chr15	70198826	70199026	0.510000	chr11	64400200	64400400	0.600000
chr12	76236772	76237172	0.420000	chr11	6440400	6440800	0.462500
chr12	29612037	29612837	0.447500	chr1	16440600	16441400	0.626250
chrX	55772804	55773004	0.400000	chr1	16442400	16442600	0.490000
chrX	23363561	23363761	0.580000	chr11	6443400	6443600	0.585000
chr1	36508869	36509469	0.445000	chr1	16444000	16444600	0.523333
chrX	127445786	127445986	0.380000	chr1	164440400	164440600	0.500000
chr6	31190033	31191033	0.464000	chr11	64448200	64449200	0.583000
chr4	118782559	118782759	0.560000	chr11	64449600	64449800	0.590000
chr13	58030077	58030277	0.310000	chr11	64473000	64473200	0.445000
chr7	102586816	102587016	0.550000	chr11	64490000	64490200	0.590000
chr5	120510721	120510921	0.355000	chr11	64492600	64492800	0.360000
chr14	97265848	97266048	0.470000	chr11	64498200	64498400	0.500000
chr8	80399035	80400635	0.455000	chr11	64499400	64501000	0.520625
chr12	76185822	76186022	0.440000	chr1	1645000	1645200	0.695000
chr1	38387111	38387311	0.480000	chr11	64501600	64501800	0.535000
chr9	92805448	92806048	0.365000	chr1	164511000	164511600	0.470000
chr5	147485208	147485408	0.375000	chr1	164525000	164525200	0.390000
chr22	42816478	42816878	0.430000	chr11	64538400	64538800	0.570000
chr10	12173133	12173333	0.485000	chr1	16455000	16455200	0.510000
chr15	25020941	25021141	0.395000	chr11	64553600	64553800	0.525000
chr22	22242649	22242849	0.545000	chr11	64555000	64555200	0.560000
chr9	7701245	7701445	0.455000	chr1	164558800	164559000	0.605000
chr1	203222535	203222935	0.500000	chr1	164559800	164560200	0.515000
chr5	36734544	36734744	0.460000	chr11	64565400	64565600	0.640000
chr6	98439157	98439357	0.375000	chr11	64566600	64566800	0.525000
chr6	46129465	46129665	0.490000	chr11	64571800	64572000	0.600000
chr20	6053990	6054190	0.580000	chr11	64583400	64583600	0.655000
chr7	127222644	127223044	0.437500	chr1	16459600	16460000	0.477500
chr6	165168204	165168404	0.415000	chr11	64599400	64599600	0.610000
chr11	111982308	111982508	0.435000	chr1	164602800	164603000	0.500000
chr14	65179050	65179250	0.490000	chr11	64609600	64609800	0.580000
chrX	88157061	88157461	0.480000	chr11	64612000	64612400	0.582500
chr3	44406770	44406970	0.470000	chr1	164614400	164614600	0.505000
chr17	75230147	75230347	0.555000	chr11	64619800	64620000	0.595000
chr13	45613150	45613550	0.472500	chr1	164623000	164623400	0.510000
chr2	3891304	3891904	0.388333	chr1	164625000	164625600	0.380000
chr7	29702256	29702456	0.400000	chr11	64625000	64625200	0.495000
chr8	119234537	119234937	0.502500	chr11	64630000	64630400	0.665000
chrX	59462740	59462940	0.405000	chr11	64645000	64645200	0.620000
chr10	131912444	131912644	0.475000	chr11	64649600	64649800	0.525000
chr10	6323193	6323393	0.450000	chr11	64651000	64651200	0.550000
chr2	149092251	149092451	0.460000	chr1	164651600	164651800	0.500000
chr17	62244240	62244440	0.555000	chr11	64653200	64653400	0.600000
chrX	139906310	139906510	0.475000	chr11	64655200	64655400	0.560000
chr15	84255455	84255655	0.485000	chr11	64656400	64656600	0.495000
chr1	16916101	16916301	0.545000	chr11	64657000	64657200	0.600000
chr1	61064582	61064782	0.460000	chr11	64657800	64658000	0.495000
chr13	64442803	64443603	0.490000	chr11	64659400	64660200	0.528750
chr13	94797940	94798140	0.315000	chr1	164660600	164660800	0.375000
chr11	62004362	62004562	0.480000	chr11	64664600	64664800	0.490000
chr8	25980055	25980455	0.420000	chr11	64665400	64665800	0.537500
chr16	68990214	68990614	0.455000	chr1	164673800	164674200	0.487500
chr1	39945231	39945431	0.520000	chr11	64676000	64676200	0.625000
chr4	135543445	135543645	0.390000	chr11	64688400	64688600	0.595000
chr10	38484946	38485146	0.390000	chr11	6469200	6469400	0.615000
chr4	4529381	4529781	0.462500	chr1	164703400	164703800	0.487500
chr2	66857382	66857582	0.390000	chr1	164705000	164705200	0.440000
chr5	109096549	109096949	0.370000	chr1	164707200	164707600	0.435000
chr11	53733136	53733336	0.415000	chr1	164709200	164709400	0.445000
chrX	59601696	59602096	0.420000	chr1	164712200	164712600	0.500000
chrX	9117389	9117589	0.445000	chr11	64712400	64712600	0.680000
chr14	38180036	38180236	0.450000	chr1	164713000	164713200	0.475000
chr14	60440919	60441319	0.412500	chr1	164717000	164717400	0.432500
chr12	116672139	116673139	0.381000	chr1	164720000	164721000	0.432000
chr14	102880604	102881404	0.478750	chr11	64723000	64723800	0.732500
chr14	36701966	36702166	0.375000	chr1	164725400	164725600	0.495000
chr9	15987869	15988069	0.365000	chr1	164728800	164729000	0.445000
chr21	31532777	31532977	0.490000	chr11	64730000	64730200	0.650000
chr3	115868061	115868261	0.445000	chr1	164733200	164733400	0.490000
chr14	34727160	34727760	0.443333	chr1	164735600	164736200	0.498333
chr16	64338460	64339260	0.443750	chr11	6473800	6474600	0.677500
chr4	103424997	103425197	0.410000	chr11	64741600	64741800	0.660000
chr22	20492482	20493082	0.513333	chr11	64742600	64743200	0.711667
chrX	105712534	105713134	0.468333	chr11	64743600	64744200	0.655000
chr3	72731431	72731631	0.500000	chr11	64744600	64744800	0.810000
chr11	70760241	70761241	0.550000	chr11	64745200	64746200	0.651000
chr18	38037849	38038049	0.490000	chr1	16475000	16475200	0.535000
chr19	46470211	46470411	0.525000	chr11	6475200	6475400	0.530000
chr8	115254132	115254332	0.540000	chr11	64753400	64753600	0.655000
chr2	106852954	106853754	0.458750	chr11	64754200	64755000	0.628750
chr10	4058852	4059652	0.388750	chr11	64759000	64759800	0.627500
chr14	42953307	42953507	0.475000	chr11	6476000	6476200	0.510000
chr1	48107934	48108134	0.430000	chr11	64760200	64760400	0.585000
chr10	54021984	54022184	0.355000	chr11	64761600	64761800	0.525000
chr2	96783053	96783253	0.485000	chr11	64762200	64762400	0.585000
chr5	27631738	27632138	0.492500	chr11	64763000	64763400	0.565000
chr10	97167823	97168023	0.470000	chr11	64764400	64764600	0.525000
chr13	22857476	22857676	0.355000	chr1	164765200	164765400	0.370000
chr7	71143210	71143410	0.540000	chr11	6476600	6476800	0.560000
chr2	28181994	28182194	0.535000	chr11	64767800	64768000	0.540000
chr16	60266437	60266637	0.435000	chr1	164770200	164770400	0.440000
chr15	31801628	31802228	0.336667	chr11	64772000	64772600	0.363333
chr10	122769451	122769651	0.440000	chr1	164772800	164773000	0.520000
chr8	92028006	92029206	0.380000	chr1	164774400	164775600	0.477500
chr13	36243471	36243871	0.470000	chr11	64777600	64778000	0.755000
chr5	147738785	147739585	0.475000	chr11	64778400	64779200	0.662500
chr4	186483118	186483518	0.470000	chr1	1647800	1648200	0.540000
chr9	113543784	113543984	0.555000	chr1	164787400	164787600	0.575000
chr3	156118880	156119280	0.457500	chr11	64787600	64788000	0.565000
chr7	18673265	18673465	0.370000	chr1	164793600	164793800	0.375000
chr1	233051550	233051750	0.400000	chr1	164794400	164794600	0.460000
chr20	60791620	60791820	0.445000	chr11	64798000	64798200	0.465000
chr2	126005689	126006289	0.440000	chr11	64799600	64800200	0.563333
chr8	97446144	97446344	0.530000	chr11	64800800	64801000	0.625000
chrX	43350994	43351194	0.540000	chr11	64802600	64802800	0.650000
chr14	105007715	105008315	0.593333	chr11	64803200	64803800	0.643333
chr1	17029868	17030068	0.510000	chr11	64810000	64810200	0.740000
chr3	122740339	122740939	0.428333	chr11	64810600	64811200	0.548333
chr22	35631586	35631986	0.437500	chr11	6481200	6481600	0.647500
chr4	176538731	176538931	0.390000	chr11	64817600	64817800	0.430000
chr12	76127452	76127652	0.525000	chr11	6482000	6482200	0.600000
chr11	100538854	100539054	0.395000	chr11	6482600	6482800	0.425000
chr19	42602003	42602203	0.560000	chr11	64828400	64828600	0.600000
chr16	81450229	81450429	0.495000	chr11	64843400	64843600	0.675000
chr12	52344705	52345305	0.478333	chr11	64844400	64845000	0.766667
chr1	34398929	34399129	0.510000	chr11	64847200	64847400	0.660000
chr20	42339388	42339988	0.450000	chr11	64848400	64849000	0.573333
chr21	30511726	30511926	0.510000	chr11	64849600	64849800	0.535000
chr2	120547455	120547855	0.517500	chr11	64851200	64851600	0.612500
chr11	42166312	42166712	0.430000	chr11	64852000	64852400	0.565000
chr17	45197503	45197903	0.590000	chr11	64853000	64853400	0.635000
chr8	10121609	10121809	0.480000	chr11	64855000	64855200	0.615000
chr17	34446463	34447063	0.513333	chr11	64856600	64857200	0.621667
chr11	65150708	65150908	0.540000	chr11	64858600	64858800	0.575000
chr2	164405479	164405679	0.350000	chr11	64859600	64859800	0.495000
chr1	177434699	177435099	0.392500	chr11	64861600	64862000	0.420000
chr9	35493894	35494294	0.405000	chr11	64865600	64866000	0.407500
chr6	111993779	111994179	0.442500	chr11	64869200	64869600	0.585000
chr1	169277883	169279283	0.447857	chr11	64870000	64871400	0.586429
chr22	36366557	36366757	0.560000	chr11	64871800	64872000	0.565000
chr1	168123930	168124130	0.470000	chr11	64874400	64874600	0.565000
chr4	50584777	50584977	0.375000	chr11	64876000	64876200	0.480000
chr9	108014047	108014647	0.376667	chr11	64877200	64877800	0.571667
chr15	77608839	77609439	0.516667	chr11	64878400	64879000	0.725000
chr17	46344895	46345095	0.475000	chr11	64879600	64879800	0.565000
chr15	59717466	59717666	0.365000	chr11	64880800	64881000	0.425000
chr4	47659130	47659930	0.417500	chr11	64885600	64886400	0.435000
chr15	83295863	83296063	0.320000	chr11	64887400	64887600	0.430000
chr19	11010094	11010294	0.580000	chr11	64888000	64888200	0.695000
chr18	2954283	2954883	0.406667	chr11	64888800	64889400	0.601667
chrX	3886650	3886850	0.475000	chr11	64893400	64893600	0.635000
chr16	57032618	57033218	0.500000	chr11	64894000	64894600	0.650000
chr3	64257244	64257444	0.515000	chr11	64895200	64895400	0.700000
chr3	126796823	126797023	0.555000	chr11	64900400	64900600	0.615000
chr10	73170323	73170723	0.400000	chr1	164914200	164914600	0.412500
chr17	27597435	27597635	0.490000	chr11	64915600	64915800	0.540000
chr5	77453651	77454851	0.398333	chr11	64916400	64917600	0.614167
chr2	202070874	202071074	0.430000	chr11	64918200	64918400	0.435000
chr7	131257563	131258363	0.467500	chr11	64924000	64924800	0.623750
chrY	745164	745564	0.485000	chr11	64926000	64926400	0.630000
chrX	51276657	51276857	0.420000	chr11	64947400	64947600	0.475000
chr14	25146808	25147008	0.380000	chr11	64960800	64961000	0.445000
chr11	45577547	45577747	0.475000	chr11	64972000	64972200	0.675000
chr5	46055734	46055934	0.335000	chr11	64977800	64978000	0.440000
chr11	94965902	94966502	0.383333	chr11	64990200	64990800	0.486667
chr1	99625566	99625766	0.450000	chr1	16499200	16499400	0.835000
chr17	39168609	39169009	0.510000	chr11	64996800	64997200	0.597500
chr16	83536151	83536351	0.415000	chr11	64998200	64998400	0.435000
chr8	1271190	1271590	0.447500	chr11	65001400	65001800	0.497500
chr5	19260381	19260581	0.410000	chr11	65003400	65003600	0.545000
chr6	36633584	36633784	0.445000	chr1	16500600	16500800	0.540000
chr7	29600627	29600827	0.515000	chr11	65007000	65007200	0.520000
chr1	214218305	214218505	0.410000	chr1	16501200	16501400	0.540000
chr3	4500203	4501403	0.433333	chr11	65013600	65014800	0.702500
chr2	198502511	198502711	0.425000	chr11	65016600	65016800	0.555000
chr9	70218526	70218726	0.420000	chr11	65023600	65023800	0.495000
chr9	11102479	11102879	0.390000	chr11	65027400	65027800	0.607500
chr11	113404324	113405124	0.542500	chr11	65040800	65041600	0.717500
chr15	74002955	74003155	0.490000	chr11	65044000	65044200	0.565000
chr18	13297819	13298019	0.550000	chr11	65045200	65045400	0.615000
chr2	155873644	155873844	0.510000	chr11	65047800	65048000	0.690000
chr3	44240289	44240489	0.415000	chr1	165055600	165055800	0.290000
chr2	143652759	143652959	0.335000	chr11	6505800	6506000	0.380000
chr17	43791015	43791215	0.525000	chr11	65060200	65060400	0.535000
chr5	8114842	8115242	0.462500	chr11	65061000	65061400	0.557500
chr17	81425125	81425325	0.555000	chr11	65066000	65066200	0.630000
chr13	80223090	80223290	0.420000	chr1	16506800	16507000	0.470000
chr20	32168309	32168509	0.490000	chr11	65069400	65069600	0.525000
chrX	20883549	20883749	0.290000	chr1	165073600	165073800	0.310000
chr1	152165409	152165609	0.445000	chr1	165075800	165076000	0.450000
chrY	11926982	11927182	0.490000	chr11	65077600	65077800	0.570000
chr5	111784304	111784504	0.395000	chr11	65078200	65078400	0.570000
chr11	24718309	24718509	0.415000	chr11	65081400	65081600	0.465000
chr19	34645103	34645903	0.551250	chr11	65084000	65084800	0.642500
chr19	26762981	26763181	0.395000	chr1	16509200	16509400	0.480000
chr11	45740104	45740304	0.450000	chr11	65096000	65096200	0.580000
chr5	102295656	102295856	0.595000	chr11	65096600	65096800	0.615000
chr10	118015745	118015945	0.350000	chr11	65098600	65098800	0.365000
chr9	23879464	23879664	0.325000	chr11	65104200	65104400	0.405000
chr15	61078249	61078449	0.520000	chr11	65110400	65110600	0.615000
chr19	18242965	18243365	0.527500	chr11	65111600	65112000	0.662500
chr5	81996578	81998178	0.418750	chr11	65112600	65114200	0.591250
chr7	24709603	24710003	0.505000	chr11	65115400	65115800	0.600000
chr17	80919730	80920330	0.600000	chr11	65116400	65117000	0.651667
chr1	178954603	178955003	0.525000	chr11	65117600	65118000	0.635000
chr14	95397283	95398283	0.486000	chr11	65121400	65122400	0.608000
chr14	51310317	51310517	0.390000	chr11	65125000	65125200	0.450000
chr15	47676125	47676325	0.410000	chr1	165129600	165129800	0.490000
chr17	15267311	15267511	0.415000	chr1	16513000	16513200	0.470000
chr6	6994872	6995072	0.535000	chr11	65130800	65131000	0.635000
chr17	34584232	34584432	0.465000	chr11	65132600	65132800	0.525000
chr9	4161594	4161794	0.455000	chr11	65133400	65133600	0.640000
chr12	118502401	118503601	0.461667	chr11	65134000	65135200	0.630833
chr10	14472132	14473532	0.489286	chr1	16513600	16515000	0.505714
chr2	169671756	169671956	0.345000	chr1	165143600	165143800	0.500000
chr3	163709693	163710093	0.380000	chr1	165144800	165145200	0.475000
chr5	67325103	67325303	0.525000	chr11	65150800	65151000	0.605000
chr1	55862665	55862865	0.345000	chr11	65151400	65151600	0.380000
chr3	162352811	162353011	0.415000	chr11	65152200	65152400	0.420000
chr6	64899091	64899291	0.385000	chr11	65153200	65153400	0.405000
chr13	62908046	62908246	0.365000	chr11	65167800	65168000	0.505000
chr2	129738340	129738740	0.462500	chr11	65169200	65169600	0.552500
chr2	236301815	236302215	0.395000	chr11	65170000	65170400	0.642500
chr17	37326691	37326891	0.485000	chr11	65171000	65171200	0.560000
chr18	16455879	16456079	0.390000	chr1	16517200	16517400	0.405000
chr12	54693446	54693646	0.465000	chr11	65172800	65173000	0.570000
chr2	219936945	219937145	0.360000	chr11	65174600	65174800	0.510000
chr5	56983203	56983403	0.415000	chr1	165178600	165178800	0.425000
chr13	113231135	113231535	0.492500	chr11	65180800	65181200	0.627500
chr4	103651449	103651849	0.507500	chr11	65181600	65182000	0.697500
chr5	148633439	148633639	0.475000	chr11	65182400	65182600	0.620000
chr15	68237877	68238077	0.550000	chr11	65187400	65187600	0.560000
chr12	39999158	39999358	0.390000	chr1	16519600	16519800	0.425000
chr1	160232089	160232289	0.495000	chr11	65204800	65205000	0.680000
chr3	103721424	103721624	0.515000	chr1	165207800	165208000	0.550000
chr3	98744483	98744683	0.465000	chr11	65212600	65212800	0.625000
chr2	209674711	209674911	0.385000	chr11	65213600	65213800	0.635000
chr6	145553259	145553459	0.370000	chr11	65220000	65220200	0.420000
chr1	33261463	33261663	0.470000	chr11	65222200	65222400	0.505000
chr9	39865960	39866160	0.335000	chr11	65223000	65223200	0.470000
chr14	60699368	60699568	0.450000	chr11	65225000	65225200	0.585000
chr7	3657882	3658282	0.505000	chr11	65225600	65226000	0.617500
chr8	2665502	2665702	0.365000	chr1	165228800	165229000	0.430000
chr2	86054111	86054311	0.495000	chr11	65238400	65238600	0.525000
chr13	68489640	68489840	0.355000	chr11	65240000	65240200	0.495000
chr6	30155930	30156130	0.505000	chr11	65250400	65250600	0.575000
chr10	52855868	52856068	0.410000	chr11	65254000	65254200	0.440000
chr21	11678971	11679171	0.395000	chr1	165258000	165258200	0.470000
chr7	102190497	102190697	0.610000	chr11	65261800	65262000	0.650000
chr21	14945861	14946061	0.435000	chr11	65262800	65263000	0.460000
chr7	77042550	77042950	0.242500	chr11	65275000	65275400	0.402500
chr8	116595082	116595282	0.450000	chr11	65279800	65280000	0.480000
chrX	69224714	69224914	0.405000	chr11	65284800	65285000	0.445000
chr6	31261359	31261559	0.510000	chr11	65288800	65289000	0.570000
chr1	63297401	63297601	0.355000	chr11	65289800	65290000	0.425000
chr8	65959796	65960196	0.462500	chr11	65290800	65291200	0.490000
chr5	10545612	10547012	0.395714	chr11	65291800	65293200	0.475714
chr20	50226097	50226297	0.520000	chr11	65294000	65294200	0.535000
chr12	115398268	115398868	0.503333	chr11	65301800	65302400	0.626667
chr20	34957927	34958527	0.486667	chr11	65303600	65304200	0.555000
chr6	30086392	30086792	0.527500	chr11	65304600	65305000	0.615000
chr1	201187028	201187228	0.465000	chr11	65307600	65307800	0.535000
chr18	45552285	45552485	0.580000	chr11	65308400	65308600	0.635000
chr3	171156046	171156446	0.407500	chr11	65309000	65309400	0.620000
chr15	27551693	27551893	0.530000	chr11	65311400	65311600	0.545000
chr7	59973866	59974066	0.380000	chr11	6531400	6531600	0.430000
chrX	102563602	102563802	0.455000	chr11	65314800	65315000	0.745000
chr20	49724399	49724799	0.420000	chr11	65315600	65316000	0.640000
chr7	105402820	105403220	0.527500	chr11	65316400	65316800	0.547500
chr12	1746444	1746644	0.365000	chr11	65317600	65317800	0.365000
chr3	57786593	57786793	0.495000	chr11	653200	653400	0.570000
chr2	107755790	107756390	0.350000	chr11	65329600	65330200	0.423333
chr1	247389439	247389839	0.497500	chr11	65333800	65334200	0.645000
chr7	156391524	156391724	0.405000	chr11	65334800	65335000	0.470000
chr15	92097033	92097233	0.475000	chr1	16533600	16533800	0.535000
chr12	127019184	127019384	0.430000	chr11	65338800	65339000	0.460000
chr17	7568865	7569465	0.493333	chr1	16534400	16535000	0.628333
chr18	35048232	35048432	0.430000	chr11	65352800	65353000	0.460000
chr13	31102046	31103246	0.449167	chr11	65354600	65355800	0.712500
chrX	78433036	78433436	0.407500	chr1	165356200	165356600	0.690000
chr7	95359362	95359562	0.480000	chr11	65358000	65358200	0.540000
chr3	197821405	197821605	0.350000	chr11	65362600	65362800	0.395000
chr10	80828179	80828379	0.525000	chr1	165364800	165365000	0.565000
chr5	149437203	149437403	0.475000	chr11	65366400	65366600	0.485000
chr10	94309736	94310136	0.435000	chr11	65367200	65367600	0.482500
chr2	25431394	25431594	0.390000	chr1	165367400	165367600	0.520000
chr6	38205836	38206036	0.440000	chr1	165369400	165369600	0.485000
chr2	34497943	34498143	0.455000	chr11	65371200	65371400	0.475000
chr1	245126651	245126851	0.485000	chr1	165376400	165376600	0.545000
chr20	56713322	56713522	0.480000	chr11	65378400	65378600	0.590000
chr9	97886094	97886694	0.493333	chr11	65382400	65383000	0.586667
chr1	224452457	224452657	0.480000	chr11	65385200	65385400	0.560000
chr19	55606730	55607330	0.476667	chr11	6538600	6539200	0.548333
chr12	51816981	51817181	0.565000	chr11	65386600	65386800	0.745000
chr12	5236759	5236959	0.485000	chr1	165393000	165393200	0.635000
chr1	245233086	245233286	0.415000	chr1	165398000	165398200	0.515000
chr12	67110991	67111391	0.467500	chr11	65403600	65404000	0.540000
chr15	88167472	88167672	0.385000	chr1	165404000	165404200	0.545000
chr5	15226391	15226591	0.340000	chr1	16540600	16540800	0.460000
chr7	97260593	97260793	0.415000	chr11	65407800	65408000	0.550000
chr14	31225218	31225418	0.455000	chr1	165408600	165408800	0.480000
chr9	116196420	116199420	0.405667	chr11	65416400	65419400	0.607333
chr11	113385105	113385305	0.500000	chr11	65420000	65420200	0.570000
chr19	38446106	38446506	0.555000	chr11	65421200	65421600	0.575000
chr19	2377768	2378168	0.512500	chr11	65422000	65422400	0.692500
chr16	33342514	33343914	0.460714	chr11	65422800	65424200	0.587857
chr21	16743424	16743624	0.440000	chr1	165424600	165424800	0.480000
chr7	9193319	9193919	0.333333	chr11	65424800	65425400	0.478333
chr14	103052784	103054984	0.432727	chr11	65426400	65428600	0.458182
chr5	40616653	40618453	0.351111	chr11	65429200	65431000	0.422222
chr14	7984561	7984961	0.000000	chr11	65431400	65431800	0.362500
chr11	59468997	59469197	0.290000	chr11	65433000	65433200	0.340000
chr20	7255412	7255812	0.392500	chr11	65434000	65434400	0.415000
chr8	21694972	21695372	0.527500	chr11	65436000	65436400	0.575000
chr4	116319673	116319873	0.305000	chr11	65440800	65441000	0.450000
chr20	12753921	12754121	0.480000	chr11	65441800	65442000	0.555000
chr10	57736424	57736624	0.385000	chr11	65442800	65443000	0.440000
chr1	206278420	206278620	0.465000	chr11	65443800	65444000	0.505000
chr15	84433812	84434012	0.505000	chr11	65444400	65444600	0.640000
chr10	2983412	2983612	0.485000	chr11	65445200	65445400	0.560000
chr16	57976545	57977545	0.482000	chr11	65446200	65447200	0.581000
chr5	135707627	135708227	0.491667	chr11	65448400	65449000	0.588333
chr11	37855506	37855706	0.440000	chr11	65452200	65452400	0.475000
chrX	96682607	96682807	0.450000	chr1	165452800	165453000	0.505000
chr17	35513121	35513321	0.420000	chr11	65453200	65453400	0.430000
chr9	127925726	127925926	0.590000	chr11	65455000	65455200	0.665000
chr10	113233575	113233775	0.460000	chr11	65456000	65456200	0.510000
chr10	13009912	13010112	0.455000	chr1	16545800	16546000	0.505000
chr21	43132189	43132389	0.440000	chr11	65459600	65459800	0.545000
chr2	223642944	223643144	0.395000	chr11	65468000	65468200	0.415000
chr1	238978249	238978449	0.395000	chr1	16546800	16547000	0.460000
chr15	91981708	91981908	0.510000	chr11	65469000	65469200	0.550000
chr22	37836119	37836319	0.545000	chr11	65471400	65471600	0.615000
chr13	67913066	67913266	0.395000	chr11	65472200	65472400	0.475000
chr1	39924566	39924766	0.510000	chr11	65473600	65473800	0.525000
chr12	47443847	47444247	0.352500	chr1	16547400	16547800	0.405000
chr7	40945484	40945684	0.505000	chr11	65476400	65476600	0.565000
chr2	8393699	8394099	0.470000	chr11	65477400	65477800	0.695000
chr4	24746680	24747080	0.455000	chr11	65478600	65479000	0.587500
chr16	47060460	47060860	0.495000	chr11	65479400	65479800	0.532500
chr1	157752484	157752684	0.385000	chr11	65485400	65485600	0.405000
chr10	80750166	80750366	0.525000	chr1	16548600	16548800	0.530000
chr9	126074185	126074385	0.500000	chr11	65487600	65487800	0.585000
chr10	120106200	120107200	0.431000	chr11	65488600	65489600	0.566000
chr16	67129724	67129924	0.470000	chr11	65490000	65490200	0.540000
chr21	35157192	35157392	0.440000	chr11	65491200	65491400	0.540000
chr3	185556234	185556434	0.505000	chr11	65492000	65492200	0.590000
chr1	219626510	219627110	0.400000	chr11	65492600	65493200	0.511667
chr8	80097614	80097814	0.405000	chr11	65494000	65494200	0.530000
chr13	47240548	47240748	0.430000	chr11	65494600	65494800	0.450000
chr7	28642604	28642804	0.395000	chr11	65496200	65496400	0.400000
chr8	108001379	108001979	0.398333	chr11	65497200	65497800	0.625000
chr11	27704318	27705118	0.363750	chr11	65498400	65499200	0.445000
chr5	81817647	81818047	0.450000	chr11	65500400	65500800	0.517500
chr15	63298761	63299361	0.405000	chr11	65501600	65502200	0.413333
chr1	238343390	238343990	0.288333	chr11	65502600	65503200	0.361667
chr10	118004581	118004781	0.335000	chr11	65503600	65503800	0.345000
chr7	26651444	26653244	0.417778	chr11	65504200	65506000	0.426111
chr4	110112384	110113184	0.468750	chr11	65506800	65507600	0.496250
chr21	29611836	29612236	0.427500	chr11	65508200	65508600	0.542500
chr5	124425539	124425739	0.380000	chr11	65510800	65511000	0.440000
chr6	55422531	55422731	0.455000	chr11	65523200	65523400	0.460000
chrX	23891575	23891775	0.395000	chr11	65524000	65524200	0.565000
chr5	139625507	139625707	0.520000	chr11	65525000	65525200	0.785000
chr12	113806410	113806610	0.440000	chr1	165526600	165526800	0.490000
chrX	13767520	13767720	0.480000	chr11	65530200	65530400	0.570000
chr16	10126621	10126821	0.385000	chr1	165537400	165537600	0.415000
chr7	154404144	154404344	0.405000	chr1	165539400	165539600	0.455000
chr12	32124010	32125010	0.414000	chr11	65540200	65541200	0.695000
chrX	2546614	2546814	0.490000	chr1	165544000	165544200	0.515000
chr2	136335526	136335926	0.520000	chr11	65546400	65546800	0.750000
chr18	10838175	10838775	0.383333	chr11	6554800	6555400	0.421667
chr15	80928540	80928940	0.545000	chr11	65551000	65551400	0.622500
chr2	27376793	27377393	0.541667	chr11	65552200	65552800	0.590000
chr17	210735	211335	0.415000	chr11	65553400	65554000	0.690000
chr10	114314571	114314771	0.405000	chr11	65556000	65556200	0.605000
chr10	125997757	125998357	0.498333	chr11	65558200	65558800	0.726667
chr8	29907129	29907329	0.450000	chr11	65560000	65560200	0.540000
chr7	115750130	115750330	0.405000	chr11	65561200	65561400	0.625000
chr21	1212811	1213011	0.000000	chr11	65566000	65566200	0.355000
chr20	38972081	38972281	0.550000	chr11	6556800	6557000	0.580000
chr12	207954	208954	0.468000	chr11	65569600	65570600	0.622000
chr10	118907615	118907815	0.510000	chr11	65571600	65571800	0.560000
chr22	42943889	42944489	0.433333	chr11	65572400	65573000	0.750000
chr9	125259761	125260161	0.505000	chr11	65574200	65574600	0.752500
chr12	15881118	15882118	0.409000	chr11	65575200	65576200	0.631000
chr18	68582116	68582316	0.390000	chr11	65576600	65576800	0.625000
chr14	22310883	22311083	0.450000	chr11	65577600	65577800	0.645000
chr19	38706594	38706794	0.485000	chr11	65578800	65579000	0.630000
chrY	12999409	13000409	0.472000	chr11	65586800	65587800	0.551000
chr20	23989274	23990074	0.591250	chr11	65588200	65589000	0.623750
chr12	129226078	129226478	0.492500	chr11	65589800	65590200	0.612500
chr17	17820387	17820787	0.557500	chr11	65592200	65592600	0.780000
chr3	31580495	31580695	0.280000	chr1	165593000	165593200	0.375000
chr8	16729475	16729675	0.395000	chr11	65593800	65594000	0.615000
chr7	100372567	100373367	0.627500	chr11	65595200	65596000	0.667500
chr21	8164814	8165014	0.410000	chr1	165598200	165598400	0.625000
chr2	16178686	16178886	0.480000	chr1	165601800	165602000	0.500000
chr5	142088348	142088748	0.525000	chr11	65607000	65607400	0.687500
chrX	109939982	109940782	0.443750	chr11	65609200	65610000	0.551250
chr6	137665590	137665790	0.505000	chr11	65611000	65611200	0.650000
chr11	32872885	32873085	0.570000	chr11	65613200	65613400	0.635000
chr1	19323289	19323489	0.480000	chr11	65614200	65614400	0.660000
chr22	24007076	24008076	0.572000	chr11	65615200	65616200	0.638000
chr18	50954831	50955031	0.580000	chr11	65626000	65626200	0.675000
chr22	15894213	15894413	0.390000	chr1	165628600	165628800	0.425000
chr22	47567283	47567683	0.587500	chr1	165630800	165631200	0.602500
chr20	9099692	9100292	0.470000	chr1	165631600	165632200	0.558333
chr7	114835387	114835587	0.415000	chr1	165633600	165633800	0.440000
chr12	106379183	106379383	0.415000	chr11	65633800	65634000	0.535000
chr1	199689524	199689724	0.435000	chr11	6563400	6563600	0.525000
chr19	54410084	54410484	0.532500	chr11	65636200	65636600	0.670000
chr3	157828420	157829420	0.468000	chr11	65638000	65639000	0.684000
chr14	75294909	75295309	0.527500	chr11	65639600	65640000	0.582500
chr3	145576633	145576833	0.425000	chr11	65640600	65640800	0.625000
chr19	11065166	11065366	0.585000	chr11	65642000	65642200	0.615000
chr1	159010944	159011144	0.310000	chr1	165642800	165643000	0.410000
chr6	40509849	40510049	0.580000	chr11	65644200	65644400	0.645000
chr16	78618979	78619179	0.395000	chr1	165646000	165646200	0.485000
chr2	88936235	88936635	0.450000	chr11	65651600	65652000	0.542500
chr15	41948207	41948807	0.450000	chr11	65652600	65653200	0.661667
chrX	146972410	146972610	0.380000	chr1	16565400	16565600	0.480000
chr3	171777597	171777797	0.465000	chr1	16566000	16566200	0.490000
chr13	30132743	30132943	0.585000	chr11	65663000	65663200	0.710000
chr4	42084913	42085513	0.400000	chr1	16566600	16567200	0.443333
chr2	195849166	195849366	0.400000	chr1	165666200	165666400	0.420000
chr14	46190989	46191189	0.280000	chr1	165671600	165671800	0.360000
chr9	111401153	111401553	0.442500	chr1	165674600	165675000	0.445000
chr15	14024538	14024738	0.000000	chr1	165678600	165678800	0.330000
chr15	79437286	79437486	0.550000	chr11	6568600	6568800	0.560000
chr9	132756418	132756618	0.480000	chr1	165686200	165686400	0.535000
chr12	8538884	8539084	0.350000	chr1	165686800	165687000	0.355000
chrX	134478203	134478603	0.430000	chr11	65692400	65692800	0.540000
chr6	54664208	54664408	0.425000	chr1	165696000	165696200	0.480000
chr5	47829539	47829739	0.385000	chr1	165696800	165697000	0.430000
chr2	129400818	129401018	0.500000	chr1	165697800	165698000	0.550000
chr1	208959014	208959214	0.570000	chr1	165698600	165698800	0.660000
chr13	73699065	73699465	0.460000	chr11	65699800	65700200	0.510000
chr9	15796904	15797104	0.360000	chr11	65700600	65700800	0.410000
chr3	57018075	57018275	0.545000	chr11	65706400	65706600	0.585000
chr16	58256347	58256547	0.485000	chr11	65709800	65710000	0.490000
chr16	73156144	73156344	0.435000	chr11	65711400	65711600	0.540000
chr1	121180187	121180987	0.456250	chr11	65712000	65712800	0.648750
chrX	3084572	3084772	0.390000	chr1	165718000	165718200	0.400000
chr13	77442123	77442323	0.445000	chr11	65719400	65719600	0.500000
chr5	10446528	10447128	0.450000	chr11	65720000	65720600	0.678333
chr5	140582547	140582747	0.465000	chr11	65735200	65735400	0.485000
chr11	111508242	111508442	0.385000	chr1	165738800	165739000	0.400000
chr9	113544490	113544690	0.525000	chr11	65744600	65744800	0.575000
chrX	12992586	12992986	0.375000	chr1	165747600	165748000	0.447500
chr2	33736676	33736876	0.410000	chr11	65762400	65762600	0.445000
chr1	19462333	19462533	0.500000	chr11	65767800	65768000	0.515000
chr9	112406580	112407180	0.476667	chr1	165768800	165769400	0.540000
chr5	106967445	106967645	0.385000	chr1	165769800	165770000	0.395000
chr3	31728663	31729063	0.375000	chr11	65769800	65770200	0.392500
chr15	100138564	100138764	0.410000	chr1	165773400	165773600	0.475000
chr5	159221884	159222684	0.431250	chr11	65775800	65776600	0.540000
chr9	125422702	125424102	0.567857	chr11	65780000	65781400	0.765714
chr19	53913752	53913952	0.435000	chr11	6578200	6578400	0.470000
chr6	14921149	14921349	0.580000	chr11	65790600	65790800	0.600000
chr2	42511729	42511929	0.540000	chr11	65791800	65792000	0.630000
chr4	159029035	159029235	0.385000	chr11	65807000	65807200	0.400000
chr7	53780156	53780356	0.415000	chr11	65810200	65810400	0.505000
chr2	215518899	215519099	0.455000	chr11	65814200	65814400	0.540000
chr3	180024614	180024814	0.490000	chr1	165817200	165817400	0.535000
chr10	46881632	46882232	0.506667	chr11	65818000	65818600	0.680000
chr6	168029989	168030189	0.475000	chr1	1658200	1658400	0.520000
chrY	19219785	19219985	0.445000	chr1	165823600	165823800	0.455000
chr16	21683120	21683720	0.440000	chr1	165827400	165828000	0.731667
chr22	31984325	31985125	0.488750	chr1	165828400	165829200	0.550000
chr14	32832025	32832225	0.350000	chr1	165829800	165830000	0.425000
chr11	105542433	105542633	0.335000	chr1	165833000	165833200	0.580000
chr1	247185161	247185361	0.550000	chr11	65833800	65834000	0.665000
chr18	14576584	14576784	0.470000	chr1	165836800	165837000	0.490000
chr15	67314931	67315131	0.385000	chr1	165840600	165840800	0.410000
chr17	34052037	34052237	0.430000	chr1	165841600	165841800	0.460000
chr17	18704033	18704233	0.445000	chr1	165842800	165843000	0.535000
chr13	57828416	57828816	0.352500	chr1	165846200	165846600	0.395000
chr21	15186004	15186204	0.395000	chr1	165847600	165847800	0.450000
chr15	78063639	78064039	0.477500	chr1	165851000	165851400	0.492500
chr10	65506681	65506881	0.435000	chr11	65851400	65851600	0.570000
chr12	45313173	45313573	0.410000	chr11	65852000	65852400	0.545000
chrX	70361053	70361453	0.532500	chr11	65853000	65853400	0.600000
chr2	165605001	165605401	0.427500	chr1	165854200	165854600	0.482500
chrX	69194829	69195029	0.485000	chr11	65854600	65854800	0.520000
chr16	39214236	39214436	0.000000	chr1	165855400	165855600	0.395000
chr11	129937056	129937256	0.415000	chr1	165856200	165856400	0.425000
chr3	24609743	24610343	0.385000	chr1	165857000	165857600	0.460000
chr19	40736854	40737454	0.585000	chr11	65857200	65857800	0.710000
chr2	96920633	96920833	0.470000	chr11	65858200	65858400	0.710000
chr2	56030087	56030487	0.482500	chr11	65859400	65859800	0.650000
chr10	131685524	131685924	0.605000	chr11	65860200	65860600	0.617500
chr5	132482893	132483093	0.435000	chr11	65861000	65861200	0.660000
chrX	149019350	149019950	0.476667	chr11	65867200	65867800	0.565000
chrX	53962096	53962296	0.420000	chr11	65868200	65868400	0.610000
chr6	133533442	133534442	0.405000	chr11	65869000	65870000	0.529000
chr19	47090696	47091296	0.461667	chr11	65870400	65871000	0.596667
chrX	122698155	122698355	0.410000	chr1	165871400	165871600	0.515000
chr6	11003798	11004198	0.492500	chr11	65871800	65872200	0.627500
chrX	106079007	106079207	0.415000	chr11	65873600	65873800	0.710000
chr5	34606226	34606426	0.410000	chr1	165875200	165875400	0.450000
chr11	82779400	82779600	0.280000	chr1	165876200	165876400	0.390000
chr13	80461555	80461955	0.387500	chr1	165878000	165878400	0.397500
chr1	30285433	30285633	0.555000	chr11	65879800	65880000	0.645000
chrX	65365211	65365411	0.395000	chr11	65882800	65883000	0.625000
chr13	96230306	96230506	0.435000	chr1	165883200	165883400	0.475000
chr5	149332074	149332274	0.515000	chr11	65884600	65884800	0.595000
chr11	87365234	87365434	0.410000	chr1	165884800	165885000	0.465000
chr6	85040951	85041751	0.437500	chr11	65888400	65889200	0.620000
chr9	5556853	5557253	0.407500	chr11	65889600	65890000	0.427500
chr19	1100652	1101252	0.543333	chr11	65890400	65891000	0.716667
chr9	96146735	96147535	0.520000	chr11	65891800	65892600	0.570000
chr2	102441810	102442010	0.435000	chr11	65893400	65893600	0.590000
chr4	184006297	184006497	0.500000	chr11	65894000	65894200	0.665000
chr11	113321650	113321850	0.450000	chr11	65899400	65899600	0.740000
chrX	3469410	3469810	0.447500	chr1	1659000	1659400	0.625000
chr17	77408257	77408457	0.570000	chr11	65900600	65900800	0.670000
chr2	219402168	219402768	0.475000	chr11	65902000	65902600	0.501667
chr10	102732063	102732463	0.485000	chr11	65903000	65903400	0.572500
chrX	590421	590621	0.315000	chr11	65906600	65906800	0.460000
chr1	50845750	50846350	0.443333	chr11	65909400	65910000	0.500000
chr2	54595841	54596241	0.515000	chr11	65911800	65912200	0.590000
chr17	41047236	41047636	0.435000	chr1	165914200	165914600	0.440000
chrX	73260591	73260791	0.440000	chr11	65915200	65915400	0.630000
chr2	162185	162385	0.410000	chr11	65915800	65916000	0.635000
chr8	74637558	74637758	0.365000	chr1	165916200	165916400	0.440000
chr12	114929728	114929928	0.500000	chr11	65916400	65916600	0.560000
chr5	47645164	47645364	0.400000	chr1	16591800	16592000	0.455000
chrX	87032752	87033552	0.575000	chr11	65918600	65919400	0.743750
chr3	167908378	167908578	0.465000	chr11	65919800	65920000	0.680000
chr22	31675908	31676708	0.502500	chr11	65920600	65921400	0.618750
chr15	42418289	42418489	0.460000	chr1	165924200	165924400	0.475000
chr19	11913530	11913730	0.470000	chr1	165924800	165925000	0.510000
chr16	47324284	47324484	0.425000	chr1	165925800	165926000	0.455000
chr12	89780000	89780200	0.390000	chr1	165928200	165928400	0.405000
chr3	88522599	88522799	0.340000	chr11	65928200	65928400	0.460000
chr11	60427444	60427644	0.430000	chr11	65928800	65929000	0.460000
chr8	80431274	80431474	0.520000	chr11	65931800	65932000	0.525000
chr20	16402060	16402260	0.430000	chr11	65932600	65932800	0.505000
chr21	18224139	18224539	0.352500	chr11	65934000	65934400	0.395000
chr19	22899890	22900090	0.495000	chr11	65941400	65941600	0.500000
chr4	60744530	60744730	0.370000	chr1	165949400	165949600	0.515000
chr22	11289137	11289337	0.445000	chr11	65956800	65957000	0.480000
chr3	44063039	44063839	0.457500	chr11	65961400	65962200	0.685000
chr16	595884	596084	0.445000	chr11	65969000	65969200	0.555000
chr19	27044548	27044948	0.392500	chr11	65986400	65986800	0.450000
chr3	92774784	92775384	0.371667	chr11	65989000	65989600	0.475000
chr6	97418763	97418963	0.380000	chr11	65997400	65997600	0.450000
chr17	13554561	13554761	0.465000	chr11	66001600	66001800	0.480000
chr8	22606921	22607121	0.570000	chr11	66002200	66002400	0.620000
chr3	9221369	9221569	0.460000	chr11	66005600	66005800	0.490000
chr15	53212892	53213292	0.432500	chr11	66007200	66007600	0.602500
chr3	55260085	55260485	0.427500	chr11	66010600	66011000	0.470000
chr10	103396479	103397079	0.565000	chr11	66013200	66013800	0.596667
chr17	47038023	47038223	0.520000	chr1	16601600	16601800	0.530000
chr3	117154407	117154607	0.415000	chr11	66016600	66016800	0.605000
chr13	107064959	107065159	0.510000	chr11	66017400	66017600	0.610000
chr17	47775748	47775948	0.515000	chr11	66021200	66021400	0.625000
chr1	112996448	112996848	0.495000	chr11	66022400	66022800	0.655000
chr3	90680817	90681017	0.360000	chr1	16602400	16602600	0.430000
chr5	163599853	163600053	0.455000	chr11	6602800	6603000	0.465000
chr13	36355056	36355256	0.415000	chr11	6603600	6603800	0.750000
chr4	95745704	95745904	0.325000	chr1	16604200	16604400	0.430000
chr14	33204159	33204359	0.410000	chr11	6604400	6604600	0.535000
chr14	52080825	52081425	0.420000	chr11	66044800	66045400	0.556667
chr1	147744732	147745532	0.475000	chr11	66052000	66052800	0.682500
chr4	148199781	148199981	0.350000	chr11	6606200	6606400	0.395000
chr10	15104487	15104687	0.515000	chr11	66068400	66068600	0.525000
chr21	31524535	31525335	0.457500	chr11	66069000	66069800	0.532500
chr15	72182049	72182649	0.408333	chr11	6607000	6607600	0.461667
chr7	31334911	31335711	0.443750	chr11	66070200	66071000	0.800000
chr16	36609791	36609991	0.390000	chr11	66080600	66080800	0.420000
chr5	82272386	82272586	0.410000	chr1	166081000	166081200	0.430000
chr14	78458719	78458919	0.405000	chr11	66081600	66081800	0.520000
chr3	48823514	48823714	0.435000	chr11	66083600	66083800	0.370000
chr5	148771749	148772349	0.408333	chr11	66100800	66101400	0.415000
chrX	77459914	77460114	0.425000	chr11	66108200	66108400	0.480000
chr14	46122655	46122855	0.345000	chr11	66111200	66111400	0.340000
chr6	74318681	74319081	0.377500	chr11	66112600	66113000	0.407500
chr12	93925666	93925866	0.320000	chr11	66113600	66113800	0.355000
chr1	225099414	225099614	0.440000	chr11	66115600	66115800	0.455000
chr1	53537915	53539115	0.586667	chr11	6611600	6612800	0.658333
chr15	23618197	23618397	0.490000	chr1	16612600	16612800	0.495000
chr2	4013376	4013576	0.455000	chr11	66126200	66126400	0.475000
chrX	41119274	41119874	0.456667	chr11	66126800	66127400	0.488333
chr18	32628876	32629476	0.450000	chr1	16613200	16613800	0.705000
chr12	99307495	99307695	0.425000	chr11	66134600	66134800	0.525000
chr4	138029027	138029227	0.475000	chr11	66142000	66142200	0.560000
chr10	117867159	117867359	0.370000	chr1	16614600	16614800	0.490000
chrY	29817094	29817294	0.000000	chr11	66146200	66146400	0.315000
chr10	54783585	54784385	0.381250	chr1	16615200	16616000	0.415000
chr8	28889945	28890145	0.565000	chr1	166165000	166165200	0.650000
chr11	47899496	47900096	0.443333	chr1	166166800	166167400	0.673333
chr1	44668001	44668601	0.430000	chr1	16616800	16617400	0.463333
chr19	49569114	49569514	0.462500	chr11	6617400	6617800	0.552500
chr13	83795855	83797255	0.427143	chr11	6618200	6619600	0.547143
chr11	104384185	104384385	0.360000	chr11	66183800	66184000	0.440000
chr9	78236492	78236692	0.605000	chr1	16619000	16619200	0.610000
chr16	8772644	8772844	0.505000	chr11	66196000	66196200	0.540000
chr2	144667291	144668291	0.442000	chr1	16619800	16620800	0.616000
chr1	86954258	86954458	0.420000	chr11	6620800	6621000	0.465000
chr19	53935653	53935853	0.520000	chr1	16621200	16621400	0.575000
chr18	14728532	14728732	0.425000	chr11	66217000	66217200	0.485000
chr11	9139193	9139393	0.490000	chr1	16621800	16622000	0.600000
chr2	94831845	94832045	0.475000	chr11	66221800	66222000	0.530000
chr4	87238001	87238201	0.510000	chr11	66222800	66223000	0.625000
chr14	77040122	77040522	0.530000	chr1	16624000	16624400	0.667500
chrX	14964387	14964587	0.440000	chr1	16625000	16625200	0.525000
chr8	104992725	104993125	0.355000	chr1	16625600	16626000	0.642500
chrX	45847396	45848196	0.458750	chr11	66257000	66257800	0.641250
chr12	51866185	51866385	0.545000	chr11	66258400	66258600	0.740000
chrX	98526145	98526345	0.425000	chr11	66265200	66265400	0.605000
chr5	59440660	59441260	0.418333	chr11	66267200	66267800	0.693333
chr22	38977494	38977894	0.475000	chr1	16626800	16627200	0.605000
chr8	23545741	23546141	0.515000	chr11	66268400	66268800	0.690000
chr11	86502249	86502649	0.427500	chr11	66269400	66269800	0.480000
chr20	59083621	59083821	0.530000	chr11	66272800	66273000	0.545000
chr7	63685213	63685413	0.580000	chr11	66278000	66278200	0.830000
chr21	13782196	13782396	0.365000	chr11	6627800	6628000	0.375000
chr6	164747593	164747793	0.510000	chr11	662800	663000	0.615000
chr19	32749406	32749606	0.590000	chr11	66282600	66282800	0.650000
chr1	185028128	185028328	0.410000	chr11	66283200	66283400	0.545000
chr8	95380708	95381308	0.411667	chr1	16628600	16629200	0.573333
chr2	32326700	32327500	0.422500	chr11	66289000	66289800	0.651250
chr16	82456083	82456283	0.520000	chr11	66291800	66292000	0.830000
chr20	2111436	2111636	0.515000	chr1	1663000	1663200	0.570000
chr10	33941316	33942516	0.405833	chr1	16630600	16631800	0.656667
chr15	99326232	99326432	0.395000	chr11	66307800	66308000	0.445000
chr7	105664637	105665837	0.501667	chr11	66311800	66313000	0.624167
chr20	49912909	49913109	0.500000	chr11	66316200	66316400	0.675000
chr17	13671708	13672108	0.550000	chr11	66318000	66318400	0.607500
chr9	130748393	130749193	0.446250	chr11	66328000	66328800	0.576250
chr17	34991746	34992146	0.505000	chr11	66330200	66330600	0.542500
chr9	108775132	108775332	0.540000	chr11	66335200	66335400	0.625000
chr9	87918655	87919255	0.533333	chr11	66336400	66337000	0.595000
chr20	31923700	31923900	0.580000	chr11	66345000	66345200	0.665000
chr10	97351448	97351648	0.480000	chr11	66347000	66347200	0.730000
chr20	51801081	51801681	0.626667	chr11	66347600	66348200	0.711667
chr22	27052456	27053056	0.500000	chr11	6635400	6636000	0.528333
chr19	15236736	15237136	0.522500	chr11	66359600	66360000	0.535000
chr13	110513818	110514218	0.510000	chr11	66360400	66360800	0.565000
chr2	11525051	11525651	0.465000	chr11	66361400	66362000	0.543333
chr20	30993503	30993703	0.455000	chr11	66364000	66364200	0.645000
chr7	74575080	74575280	0.440000	chr11	66365200	66365400	0.625000
chr15	20239222	20239422	0.500000	chr11	66366200	66366400	0.630000
chr3	138993178	138993378	0.435000	chr1	166367800	166368000	0.475000
chr20	32774036	32774236	0.520000	chr11	66370200	66370400	0.525000
chr6	167179182	167180382	0.608333	chr11	66371400	66372600	0.665000
chr6	150767565	150767765	0.435000	chr11	66380400	66380600	0.535000
chr3	46378596	46379196	0.428333	chr1	16638200	16638800	0.570000
chr17	19060878	19061078	0.395000	chr11	6638600	6638800	0.485000
chr11	79209028	79209228	0.455000	chr11	66386200	66386400	0.520000
chr10	94744637	94744837	0.490000	chr11	66389000	66389200	0.545000
chr4	102611134	102611334	0.490000	chr1	16639400	16639600	0.500000
chr4	75130242	75130642	0.387500	chr11	6639400	6639800	0.477500
chr22	22221837	22222437	0.586667	chr11	66408600	66409200	0.681667
chr1	100294734	100294934	0.565000	chr11	66413200	66413400	0.570000
chr4	13332066	13332266	0.535000	chr11	66418200	66418400	0.570000
chr17	81818345	81818545	0.480000	chr11	66418800	66419000	0.575000
chr16	73110987	73111187	0.540000	chr11	66421600	66421800	0.680000
chr8	16981750	16982350	0.553333	chr1	16642800	16643400	0.600000
chr1	32472777	32473177	0.452500	chr11	66430000	66430400	0.510000
chr3	167699591	167699791	0.425000	chr11	66432800	66433000	0.455000
chr7	136566354	136566554	0.445000	chr1	166433800	166434000	0.505000
chr3	45405416	45407216	0.416111	chr1	16643800	16645600	0.601667
chr2	2772987	2773587	0.493333	chr11	66438600	66439200	0.591667
chr1	95161984	95162384	0.387500	chr11	66443600	66444000	0.435000
chr14	69930453	69930653	0.545000	chr11	6646200	6646400	0.610000
chr6	34058197	34058997	0.582500	chr11	66466600	66467400	0.768750
chrX	114055015	114055215	0.405000	chr11	66467800	66468000	0.580000
chr13	46048182	46048582	0.570000	chr11	6647000	6647400	0.582500
chr1	228079929	228080129	0.620000	chr1	16647400	16647600	0.640000
chr10	12958204	12958404	0.460000	chr11	66479000	66479200	0.485000
chr2	141512136	141512336	0.405000	chr11	66479600	66479800	0.615000
chr18	50945415	50946015	0.393333	chr11	66480200	66480800	0.666667
chr17	48977894	48978094	0.510000	chr11	66484800	66485000	0.575000
chr8	59536564	59536764	0.405000	chr11	6648600	6648800	0.435000
chr3	150862539	150862739	0.450000	chr1	166488400	166488600	0.490000
chr11	67140493	67141093	0.418333	chr1	166489600	166490200	0.503333
chr1	32902139	32902339	0.500000	chr11	66491400	66491600	0.670000
chr8	98320056	98320256	0.575000	chr11	66492000	66492200	0.580000
chr13	112388785	112388985	0.495000	chr1	16649600	16649800	0.595000
chr9	5325532	5325932	0.315000	chr1	166509400	166509800	0.285000
chrX	49122143	49122343	0.485000	chr11	66509400	66509600	0.505000
chr9	111975087	111975287	0.490000	chr11	6651000	6651200	0.500000
chr1	54766402	54767002	0.501667	chr11	66510400	66511000	0.583333
chr15	562	962	0.000000	chr1	166511800	166512200	0.417500
chr7	72296553	72296753	0.355000	chr1	16651800	16652000	0.410000
chr7	107572642	107572842	0.520000	chr11	66543800	66544000	0.665000
chr19	11798853	11799253	0.595000	chr11	66546000	66546400	0.685000
chr1	155334197	155334597	0.517500	chr11	66559200	66559600	0.687500
chr16	79391546	79391746	0.555000	chr1	16656600	16656800	0.655000
chr2	215433824	215434224	0.500000	chr11	66568600	66569000	0.547500
chrY	6936172	6936372	0.525000	chr1	16657200	16657400	0.665000
chr16	15196841	15197041	0.415000	chr11	66573600	66573800	0.470000
chr20	11037662	11037862	0.515000	chr11	66579200	66579400	0.550000
chr18	9906038	9906238	0.480000	chr1	1665800	1666000	0.620000
chr5	132349528	132349928	0.525000	chr11	665800	666200	0.535000
chr5	7645226	7645426	0.440000	chr1	166585000	166585200	0.470000
chrX	108090662	108090862	0.425000	chr1	16658600	16658800	0.460000
chr11	124917323	124917523	0.485000	chr11	66588800	66589000	0.490000
chr10	127428270	127428670	0.552500	chr11	66592800	66593200	0.685000
chr12	7335416	7336016	0.365000	chr11	66595400	66596000	0.523333
chr14	63189636	63189836	0.505000	chr11	66600800	66601000	0.520000
chr1	115485003	115485403	0.465000	chr11	66602200	66602600	0.535000
chr7	114278824	114279024	0.395000	chr11	66604200	66604400	0.450000
chr4	155890758	155890958	0.385000	chr11	66607600	66607800	0.460000
chr5	54671594	54671794	0.435000	chr11	66608400	66608600	0.475000
chr14	72002646	72002846	0.400000	chr11	66611600	66611800	0.460000
chr4	34930880	34931080	0.365000	chr11	66614200	66614400	0.495000
chr1	229780722	229781722	0.489000	chr11	66616400	66617400	0.673000
chr16	47134662	47135062	0.372500	chr11	66619200	66619600	0.387500
chr2	224076760	224077360	0.471667	chr11	66638200	66638800	0.583333
chr20	10438263	10438663	0.422500	chr11	66639200	66639600	0.455000
chr5	70061126	70061326	0.450000	chr11	66640000	66640200	0.495000
chr18	56786332	56786532	0.555000	chr11	66643400	66643600	0.575000
chr7	16944297	16944497	0.385000	chr11	66653200	66653400	0.420000
chr5	113847476	113847676	0.410000	chr11	66654000	66654200	0.460000
chr14	96284753	96284953	0.300000	chr11	66660000	66660200	0.395000
chr1	43695161	43696361	0.456667	chr1	16666200	16667400	0.554167
chr13	62557820	62558220	0.385000	chr1	166675200	166675600	0.465000
chr7	150833650	150833850	0.415000	chr11	66676400	66676600	0.425000
chr1	15887317	15888317	0.470000	chr11	66677800	66678800	0.578000
chr4	45719726	45719926	0.425000	chr11	6667800	6668000	0.500000
chr15	53383822	53384022	0.480000	chr11	66694800	66695000	0.555000
chr15	85406080	85406280	0.450000	chr1	166695200	166695400	0.490000
chr4	72762711	72764311	0.409375	chr1	166698800	166700400	0.427500
chr4	177135531	177135731	0.415000	chr1	166700800	166701000	0.460000
chrX	137813237	137813637	0.405000	chr11	66701800	66702200	0.455000
chr18	63907325	63908525	0.371667	chr1	166703600	166704800	0.365000
chr4	148157975	148158175	0.320000	chr1	166705600	166705800	0.430000
chrX	41485017	41485417	0.425000	chr11	66709800	66710200	0.490000
chr1	244316309	244316509	0.470000	chr1	16671600	16671800	0.500000
chr20	51633706	51633906	0.465000	chr11	66719400	66719600	0.515000
chr17	10199063	10199263	0.600000	chr11	66720400	66720600	0.635000
chr7	126781033	126781233	0.470000	chr11	66724600	66724800	0.530000
chr10	117176173	117176373	0.450000	chr11	66727600	66727800	0.735000
chr12	119645731	119645931	0.490000	chr11	66728400	66728600	0.790000
chr20	63851601	63851801	0.530000	chr11	66729000	66729200	0.545000
chr13	113916145	113916945	0.480000	chr1	166730200	166731000	0.530000
chr14	105002429	105002629	0.445000	chr11	66741200	66741400	0.470000
chr6	43512601	43513201	0.571667	chr11	66744600	66745200	0.720000
chr5	16068611	16069011	0.442500	chr1	16675000	16675400	0.457500
chr7	52747070	52747270	0.440000	chr1	16678200	16678400	0.470000
chr6	150630475	150630675	0.420000	chr1	16680800	16681000	0.515000
chr2	231893833	231894233	0.495000	chr11	6682000	6682400	0.515000
chrX	21299023	21299423	0.467500	chr1	166822400	166822800	0.482500
chr2	93270489	93271289	0.385000	chr11	6682800	6683600	0.603750
chr16	5496205	5496405	0.455000	chr1	166829400	166829600	0.495000
chr2	62571739	62572539	0.425000	chr11	66833800	66834600	0.431250
chr1	219812549	219812749	0.460000	chr11	66835000	66835200	0.495000
chr11	87174149	87174349	0.330000	chr11	66835800	66836000	0.340000
chr15	38580461	38581261	0.502500	chr1	166839200	166840000	0.795000
chr19	37173368	37173568	0.470000	chr11	66840400	66840600	0.500000
chr12	89236761	89237161	0.382500	chr1	166840600	166841000	0.482500
chr9	62442900	62443100	0.330000	chr11	66841400	66841600	0.490000
chr7	90994393	90995393	0.438000	chr11	66842800	66843800	0.711000
chr8	124739031	124739631	0.478333	chr11	66851800	66852400	0.595000
chr21	41755100	41755700	0.568333	chr11	66856200	66856800	0.731667
chr6	99994205	99994405	0.425000	chr11	66857400	66857600	0.650000
chr1	201198544	201198744	0.515000	chr11	66858200	66858400	0.670000
chr17	4802045	4802245	0.525000	chr11	66859800	66860000	0.705000
chr5	142908306	142908506	0.485000	chr1	16686000	16686200	0.645000
chr1	75171660	75172260	0.430000	chr11	66860400	66861000	0.625000
chr2	28835250	28835450	0.535000	chr11	66861400	66861600	0.605000
chr15	57497624	57498024	0.550000	chr11	66867400	66867800	0.582500
chr3	2099890	2100090	0.590000	chr11	66868800	66869000	0.670000
chr18	38264517	38264717	0.415000	chr1	166874600	166874800	0.505000
chr12	109672597	109673397	0.498750	chr1	166875800	166876600	0.680000
chr2	9526624	9526824	0.435000	chr1	16687600	16687800	0.480000
chr1	212367786	212367986	0.545000	chr11	66883200	66883400	0.645000
chr18	47894198	47894398	0.495000	chr1	166884400	166884600	0.675000
chr3	53187790	53187990	0.495000	chr11	66886000	66886200	0.595000
chr10	96623163	96623363	0.400000	chr11	66892200	66892400	0.505000
chr4	187666200	187666600	0.392500	chr1	166895800	166896200	0.417500
chr2	228128384	228128584	0.345000	chr1	166902400	166902600	0.400000
chr1	71455088	71455288	0.350000	chr1	166903400	166903600	0.420000
chr22	33055349	33056149	0.390000	chr11	6690400	6691200	0.406250
chr3	10538492	10538892	0.412500	chr11	66908200	66908600	0.507500
chr15	28311708	28311908	0.470000	chr11	66909200	66909400	0.570000
chr9	57518142	57518542	0.000000	chr1	166910400	166910800	0.362500
chr4	147060197	147060397	0.435000	chr1	16691400	16691600	0.575000
chr15	72632850	72633050	0.510000	chr11	66915200	66915400	0.560000
chr21	38833142	38833342	0.485000	chr11	66918800	66919000	0.505000
chr14	95513331	95513531	0.470000	chr11	66920000	66920200	0.495000
chr5	120464523	120464723	0.600000	chr1	16692000	16692200	0.650000
chr5	67176073	67176273	0.435000	chr11	66921400	66921600	0.525000
chr9	43769801	43771201	0.380714	chr11	6692200	6693600	0.387143
chr6	125265051	125265251	0.410000	chr1	166925000	166925200	0.415000
chr1	8223417	8224617	0.440833	chr1	16693000	16694200	0.724167
chr4	172624419	172624619	0.375000	chr11	66932000	66932200	0.405000
chr22	49703786	49703986	0.450000	chr11	66935400	66935600	0.515000
chr11	62235047	62235247	0.380000	chr11	6694000	6694200	0.465000
chr8	102533163	102533363	0.360000	chr1	166944600	166944800	0.415000
chr9	32819969	32820169	0.370000	chr1	166947800	166948000	0.550000
chr12	48337002	48337202	0.465000	chr11	66950200	66950400	0.560000
chr2	210759019	210759219	0.455000	chr11	66953600	66953800	0.460000
chr15	62753611	62754011	0.525000	chr11	66956800	66957200	0.530000
chr18	46527029	46527429	0.440000	chr11	66958400	66958800	0.672500
chr11	44903988	44904188	0.480000	chr1	16696600	16696800	0.700000
chr5	167145192	167145392	0.445000	chr1	166969400	166969600	0.500000
chrX	132482520	132482720	0.385000	chr11	66970800	66971000	0.500000
chr7	159214275	159214475	0.380000	chr11	66974400	66974600	0.435000
chr10	26205745	26206345	0.476667	chr1	166975400	166976000	0.751667
chr13	44870663	44870863	0.575000	chr11	66976000	66976200	0.590000
chr11	78341043	78341243	0.360000	chr1	166979000	166979200	0.380000
chr12	65992222	65992422	0.440000	chr11	66982200	66982400	0.520000
chr22	48717509	48717909	0.590000	chr11	66984000	66984400	0.600000
chr22	44596121	44596521	0.560000	chr11	66987200	66987600	0.600000
chr6	4387667	4387867	0.500000	chr1	16699000	16699200	0.630000
chr3	170483259	170483459	0.545000	chr1	16700200	16700400	0.735000
chr1	199162527	199162727	0.470000	chr11	67006600	67006800	0.510000
chr17	20152158	20152358	0.455000	chr1	16701400	16701600	0.705000
chr1	46629731	46629931	0.510000	chr11	67022400	67022600	0.620000
chr10	116070775	116070975	0.435000	chr11	67023600	67023800	0.695000
chr22	22408683	22409283	0.536667	chr11	67024400	67025000	0.568333
chr12	112146925	112147125	0.465000	chr11	67028000	67028200	0.475000
chr2	150913159	150913359	0.475000	chr1	167030200	167030400	0.505000
chr4	183599716	183599916	0.425000	chr1	16703200	16703400	0.600000
chr19	6071175	6071375	0.465000	chr11	6703600	6703800	0.475000
chrX	126437192	126437392	0.400000	chr1	16703800	16704000	0.590000
chr3	192152959	192153159	0.380000	chr1	167044000	167044200	0.485000
chr12	109755379	109755579	0.565000	chr1	16704600	16704800	0.685000
chr13	40196010	40196210	0.440000	chr1	16705200	16705400	0.535000
chr2	180404024	180404224	0.425000	chr1	167052600	167052800	0.525000
chr22	21410586	21410786	0.500000	chr11	67054000	67054200	0.585000
chr10	24360462	24360862	0.442500	chr11	67055000	67055400	0.540000
chr11	27721306	27721706	0.442500	chr1	167057200	167057600	0.470000
chr3	108731801	108732001	0.445000	chr1	167059200	167059400	0.530000
chr3	140766189	140766389	0.370000	chr11	6706000	6706200	0.435000
chr3	178501043	178501243	0.560000	chr1	167064800	167065000	0.595000
chr12	95045291	95045491	0.400000	chr1	16706600	16706800	0.500000
chr5	1273064	1273264	0.595000	chr1	167066800	167067000	0.685000
chr5	177377672	177377872	0.525000	chr11	67071800	67072000	0.630000
chr6	21198134	21198534	0.450000	chr11	67073200	67073600	0.457500
chr17	80250927	80251527	0.513333	chr1	16707400	16708000	0.758333
chr10	100059977	100060177	0.400000	chr1	167076200	167076400	0.505000
chr16	80583932	80584132	0.500000	chr11	67078400	67078600	0.670000
chr13	31064176	31064376	0.450000	chr11	67081600	67081800	0.635000
chr1	224162546	224162746	0.530000	chr1	167082800	167083000	0.575000
chr18	27422151	27422351	0.490000	chr11	67089000	67089200	0.550000
chr2	44426205	44426405	0.385000	chr1	167090600	167090800	0.430000
chr16	47704256	47704456	0.490000	chr11	67095000	67095200	0.605000
chr1	149006625	149006825	0.420000	chr1	16709800	16710000	0.615000
chr3	6644711	6644911	0.490000	chr11	67099000	67099200	0.565000
chr2	5297441	5297641	0.415000	chr11	67107800	67108000	0.485000
chr9	72417088	72417288	0.285000	chr11	67113200	67113400	0.490000
chr12	54791235	54791435	0.415000	chr1	167114800	167115000	0.465000
chr1	186607921	186608121	0.405000	chr11	67115400	67115600	0.435000
chrY	19154910	19155110	0.475000	chr11	6711600	6711800	0.495000
chr11	62040145	62040345	0.500000	chr11	67118200	67118400	0.750000
chr10	43868738	43869738	0.574000	chr11	67118800	67119800	0.774000
chr5	155230728	155231928	0.405000	chr11	67120200	67121400	0.450833
chr16	32473451	32473851	0.610000	chr1	167121400	167121800	0.675000
chr10	11832953	11833153	0.535000	chr1	16712200	16712400	0.630000
chr3	108865560	108865760	0.450000	chr1	167124200	167124400	0.470000
chr9	26297247	26297847	0.413333	chr1	167130800	167131400	0.430000
chr13	33733157	33733357	0.385000	chr1	167150200	167150400	0.445000
chr5	79362476	79362676	0.550000	chr1	16715400	16715600	0.635000
chr1	118961224	118961424	0.365000	chr1	16716200	16716400	0.390000
chr2	142228872	142229072	0.355000	chr11	67168200	67168400	0.405000
chr15	62157056	62157256	0.360000	chr11	6717600	6717800	0.410000
chr8	954805	955005	0.340000	chr11	67177800	67178000	0.380000
chr1	211631281	211632281	0.529000	chr1	16718000	16719000	0.605000
chr2	29309999	29310199	0.415000	chr11	67190600	67190800	0.435000
chr7	76091455	76091655	0.500000	chr11	67196200	67196400	0.540000
chr1	114252390	114252590	0.420000	chr1	167197800	167198000	0.465000
chr9	64698716	64699116	0.345000	chr1	167199600	167200000	0.372500
chr1	154303154	154303354	0.505000	chr1	16720200	16720400	0.575000
chr9	90668514	90668714	0.450000	chr1	16721000	16721200	0.490000
chr1	36496390	36496990	0.395000	chr11	67211800	67212400	0.403333
chr17	65771214	65771414	0.330000	chr11	67213200	67213400	0.380000
chr20	17888974	17889174	0.520000	chr1	167220000	167220200	0.570000
chr10	93068901	93069701	0.571250	chr1	167220600	167221400	0.665000
chr2	166527952	166528152	0.385000	chr1	167222200	167222400	0.505000
chr14	31300119	31300519	0.440000	chr11	67222200	67222600	0.487500
chr15	65048124	65048324	0.385000	chr1	167223200	167223400	0.395000
chr3	99197811	99198411	0.333333	chr1	167223800	167224400	0.350000
chrX	128974355	128974555	0.410000	chr1	167224800	167225000	0.500000
chr2	117100045	117100245	0.240000	chr1	167226000	167226200	0.365000
chr22	12540787	12540987	0.430000	chr1	167228000	167228200	0.440000
chr20	55247349	55247549	0.350000	chr1	167229800	167230000	0.385000
chr5	149055077	149055877	0.335000	chr1	167236600	167237400	0.413750
chr11	60712787	60713187	0.420000	chr11	67239800	67240200	0.645000
chr2	72271890	72272490	0.441667	chr11	67240600	67241200	0.503333
chr1	27128442	27128642	0.530000	chr11	67248800	67249000	0.570000
chr3	11868141	11868341	0.415000	chr1	167249200	167249400	0.425000
chr1	140819653	140819853	0.000000	chr1	167249800	167250000	0.410000
chr15	100110215	100110415	0.410000	chr11	67251000	67251200	0.455000
chr10	76025072	76025272	0.485000	chr1	16725200	16725400	0.660000
chr21	12663502	12663902	0.387500	chr11	67252800	67253200	0.505000
chr17	14702406	14702606	0.395000	chr11	67254000	67254200	0.505000
chr7	134905416	134905616	0.525000	chr11	67255000	67255200	0.580000
chrX	68789679	68789879	0.460000	chr11	67258600	67258800	0.480000
chr7	156575445	156575645	0.420000	chr1	167261400	167261600	0.435000
chr1	234723984	234724184	0.470000	chr11	67261400	67261600	0.685000
chr5	91763755	91763955	0.415000	chr11	67262800	67263000	0.560000
chr8	133831258	133831458	0.460000	chr11	67263400	67263600	0.585000
chr16	76152086	76152286	0.410000	chr1	167264200	167264400	0.415000
chrX	22769214	22769414	0.410000	chr1	167265600	167265800	0.450000
chr16	6353866	6354466	0.501667	chr11	67266200	67266800	0.803333
chr11	17488159	17488759	0.425000	chr11	67267200	67267800	0.600000
chr8	132573989	132574189	0.435000	chr1	167267800	167268000	0.465000
chr8	116368008	116369008	0.413000	chr1	16726800	16727800	0.430000
chr14	79007206	79007406	0.405000	chr11	67268400	67268600	0.575000
chr5	54894853	54895453	0.486667	chr11	67269800	67270400	0.575000
chr7	55961900	55962300	0.482500	chr11	67271600	67272000	0.612500
chr1	47401539	47401939	0.470000	chr1	167273400	167273800	0.507500
chr6	4171578	4171778	0.545000	chr11	67276200	67276400	0.645000
chr17	29200559	29200759	0.530000	chr11	67277000	67277200	0.670000
chr2	226891945	226892145	0.520000	chr11	67277600	67277800	0.630000
chr10	73032430	73032830	0.435000	chr11	67283400	67283800	0.512500
chr11	108244802	108245002	0.335000	chr1	16728400	16728600	0.395000
chr3	53995412	53995612	0.385000	chr11	6728400	6728600	0.395000
chr15	32162156	32162356	0.510000	chr11	67286000	67286200	0.660000
chr3	189528230	189529030	0.431250	chr11	67286800	67287600	0.610000
chr6	27420231	27420431	0.410000	chr11	67288400	67288600	0.650000
chr12	96988549	96988749	0.355000	chr1	167288600	167288800	0.395000
chrX	136417934	136418134	0.400000	chr11	67289000	67289200	0.800000
chrX	150197023	150197223	0.510000	chr11	67289600	67289800	0.725000
chr11	23368905	23369105	0.345000	chr1	167293000	167293200	0.385000
chrX	144257103	144257303	0.330000	chr11	67293200	67293400	0.405000
chr1	179067000	179067200	0.370000	chr1	167294600	167294800	0.375000
chr15	33532198	33532398	0.370000	chr1	167297400	167297600	0.380000
chr2	237043128	237043328	0.405000	chr11	67302800	67303000	0.685000
chr14	106347236	106347836	0.450000	chr11	67303400	67304000	0.773333
chr2	50357938	50358538	0.563333	chr11	67311600	67312200	0.615000
chr13	31087222	31087622	0.475000	chr11	67312600	67313000	0.577500
chr10	70692707	70692907	0.435000	chr1	167314800	167315000	0.470000
chr20	40875909	40876109	0.480000	chr11	67316800	67317000	0.505000
chr4	7715320	7716120	0.550000	chr11	67317600	67318400	0.663750
chr11	42143816	42144016	0.450000	chr11	67321800	67322000	0.455000
chr7	29514472	29515072	0.428333	chr1	16732400	16733000	0.445000
chr8	121048304	121048904	0.370000	chr1	167328800	167329400	0.408333
chr14	95684811	95685011	0.385000	chr11	6733800	6734000	0.430000
chr14	33047985	33048185	0.335000	chr1	167339600	167339800	0.350000
chr1	16066549	16066749	0.370000	chr1	167343000	167343200	0.460000
chr13	72419481	72419681	0.425000	chr11	67346000	67346200	0.410000
chr2	96359866	96360266	0.390000	chr11	67348400	67348800	0.440000
chr1	175320	175720	0.467500	chr11	67351200	67351600	0.535000
chr5	65797931	65798531	0.411667	chr11	67353200	67353800	0.680000
chr7	136169610	136169810	0.365000	chr11	6735400	6735600	0.405000
chr3	112735914	112736114	0.410000	chr11	67354600	67354800	0.545000
chr8	120327129	120327329	0.460000	chr1	16735600	16735800	0.485000
chr7	126848693	126849293	0.425000	chr11	67357000	67357600	0.561667
chr21	34830453	34830653	0.480000	chr11	6736600	6736800	0.490000
chr2	134231891	134232091	0.465000	chr11	67367200	67367400	0.655000
chr1	85479090	85479290	0.460000	chr11	67368600	67368800	0.465000
chr11	85945200	85946200	0.472000	chr11	67370800	67371800	0.589000
chr2	95694598	95695198	0.468333	chr11	67373200	67373800	0.703333
chr5	113207611	113207811	0.365000	chr1	167373400	167373600	0.440000
chr20	4516376	4516576	0.485000	chr11	67374200	67374400	0.645000
chr7	90097048	90097448	0.472500	chr11	67379400	67379800	0.662500
chrY	14559934	14560134	0.350000	chr11	6738000	6738200	0.410000
chr10	126293424	126293624	0.440000	chr11	67381400	67381600	0.450000
chr22	21458084	21458284	0.535000	chr11	67382600	67382800	0.615000
chr3	94299598	94299798	0.390000	chr11	67385200	67385400	0.535000
chr17	24563719	24563919	0.430000	chr11	67389600	67389800	0.565000
chr18	76467408	76467808	0.502500	chr11	67391000	67391400	0.557500
chr21	10135969	10136369	0.540000	chr11	67391800	67392200	0.727500
chr6	131215432	131215632	0.505000	chr11	67397600	67397800	0.620000
chr20	57566969	57568169	0.492500	chr1	16740000	16741200	0.538333
chrX	143796212	143796612	0.437500	chr11	67400400	67400800	0.577500
chr17	53455508	53455708	0.415000	chr1	167401400	167401600	0.515000
chr4	56022460	56023060	0.468333	chr11	67401400	67402000	0.785000
chr2	32719157	32719357	0.430000	chr11	67403800	67404000	0.685000
chrX	125297026	125297226	0.470000	chr11	67404800	67405000	0.605000
chr10	71267042	71267242	0.470000	chr11	67407200	67407400	0.635000
chr6	153883050	153883250	0.525000	chr11	67408600	67408800	0.555000
chr5	173444477	173444677	0.505000	chr11	67409400	67409600	0.710000
chr11	123645971	123646171	0.490000	chr11	67410200	67410400	0.625000
chr1	77413171	77413371	0.510000	chr11	67411800	67412000	0.610000
chr5	119759560	119759760	0.500000	chr11	67412800	67413000	0.525000
chrX	44864838	44865238	0.420000	chr11	67413400	67413800	0.527500
chr10	126064070	126064270	0.505000	chr11	67415200	67415400	0.650000
chr5	48271654	48272054	0.380000	chr11	67416000	67416400	0.637500
chr10	54037208	54037408	0.340000	chr11	67417000	67417200	0.575000
chr16	56971080	56971280	0.650000	chr11	67419000	67419200	0.665000
chr3	101206585	101206785	0.470000	chr11	67420600	67420800	0.775000
chr17	45108480	45108680	0.565000	chr11	67421200	67421400	0.755000
chr10	101881363	101881563	0.410000	chr1	167426800	167427000	0.455000
chr2	107841104	107841304	0.350000	chr1	167428400	167428600	0.405000
chr10	48977741	48977941	0.580000	chr11	67428400	67428600	0.670000
chr21	13926804	13927004	0.475000	chr11	67429200	67429400	0.560000
chr13	25626983	25627383	0.502500	chr1	167430000	167430400	0.515000
chr2	190915185	190915385	0.465000	chr1	167430800	167431000	0.490000
chr1	177630820	177631020	0.430000	chr1	167432400	167432600	0.465000
chr5	56886883	56887083	0.515000	chr11	67436400	67436600	0.580000
chr1	151532820	151533420	0.506667	chr11	67437200	67437800	0.675000
chr6	148893511	148893711	0.470000	chr1	167438200	167438400	0.590000
chr19	23406966	23408366	0.471429	chr11	67438400	67439800	0.637143
chr2	46943218	46943418	0.500000	chr1	167439400	167439600	0.670000
chr2	128777985	128778185	0.435000	chr11	67441000	67441200	0.640000
chr17	2437592	2437792	0.555000	chr11	67441800	67442000	0.655000
chr2	127026208	127026408	0.410000	chr1	167442200	167442400	0.590000
chr2	181954174	181954374	0.645000	chr11	67442800	67443000	0.655000
chr2	19348824	19349224	0.555000	chr11	67443400	67443800	0.772500
chr10	101404259	101404459	0.450000	chr1	167446200	167446400	0.470000
chr11	4313350	4313550	0.365000	chr11	67446400	67446600	0.395000
chr1	65380397	65380597	0.360000	chr1	167447000	167447200	0.415000
chr19	49832987	49833187	0.465000	chr1	167447800	167448000	0.570000
chr4	12918189	12918389	0.455000	chr11	67449600	67449800	0.555000
chr3	23303182	23303382	0.405000	chr1	167451000	167451200	0.565000
chr11	133865483	133865683	0.600000	chr1	167455000	167455200	0.705000
chr20	37319009	37319609	0.495000	chr1	167455600	167456200	0.660000
chr16	31150985	31151385	0.467500	chr1	167456600	167457000	0.487500
chr18	15054960	15055160	0.355000	chr11	6745800	6746000	0.395000
chrX	47019079	47019279	0.420000	chr11	67460000	67460200	0.450000
chr6	152233346	152233546	0.570000	chr1	167461000	167461200	0.630000
chr1	37899902	37900302	0.507500	chr11	67463200	67463600	0.527500
chr17	78147814	78148014	0.500000	chr11	67464000	67464200	0.675000
chr16	62516622	62516822	0.425000	chr11	6746400	6746600	0.455000
chr18	76979274	76979474	0.600000	chr11	67464800	67465000	0.685000
chr15	40734113	40734313	0.505000	chr11	67465600	67465800	0.520000
chr22	11299098	11299298	0.435000	chr1	167467400	167467600	0.470000
chr2	229161692	229161892	0.445000	chr11	67469200	67469400	0.785000
chr9	86598953	86599153	0.435000	chr1	167473200	167473400	0.570000
chr13	98650712	98650912	0.470000	chr1	167474000	167474200	0.475000
chr6	63176874	63177074	0.380000	chr11	67477600	67477800	0.465000
chr10	83076690	83076890	0.415000	chr1	16747800	16748000	0.480000
chr17	74552870	74553070	0.465000	chr1	167479400	167479600	0.530000
chr11	58004555	58004755	0.435000	chr1	167482400	167482600	0.560000
chr1	101294606	101295006	0.490000	chr11	67482800	67483200	0.610000
chr2	156398044	156398644	0.505000	chr11	67484000	67484600	0.506667
chr7	74399881	74400081	0.570000	chr11	67485000	67485200	0.590000
chr6	116015674	116015874	0.440000	chr11	67486000	67486200	0.600000
chr8	31334601	31335001	0.475000	chr1	167486400	167486800	0.525000
chr2	95611101	95611301	0.550000	chr1	16748800	16749000	0.605000
chr4	147751346	147751746	0.497500	chr11	67488200	67488600	0.562500
chr3	30887838	30888038	0.385000	chr1	167489600	167489800	0.565000
chr2	46671885	46672485	0.366667	chr1	167492200	167492800	0.505000
chr6	26505807	26506007	0.520000	chr11	67493000	67493200	0.650000
chr8	2342926	2343126	0.445000	chr1	167499800	167500000	0.455000
chr8	5900552	5900952	0.345000	chr1	167500400	167500800	0.370000
chr16	35089988	35090188	0.390000	chr11	67501000	67501200	0.410000
chr10	80163549	80165549	0.548000	chr11	67504400	67506400	0.696000
chr11	130943863	130944263	0.380000	chr1	16750600	16751000	0.652500
chr17	58621755	58622555	0.492500	chr11	67508000	67508800	0.702500
chr15	71221462	71221662	0.340000	chr1	167511000	167511200	0.420000
chr3	93433854	93434054	0.385000	chr1	167514400	167514600	0.405000
chr5	132838019	132838219	0.505000	chr1	167516800	167517000	0.515000
chrX	23321098	23321498	0.417500	chr1	167517600	167518000	0.615000
chr4	136986583	136986783	0.360000	chr1	167518600	167518800	0.415000
chr1	55417245	55417445	0.405000	chr1	167521000	167521200	0.440000
chr9	129226191	129226391	0.595000	chr11	67524000	67524200	0.645000
chr6	15943803	15944003	0.410000	chr1	167524800	167525000	0.530000
chr6	70213786	70214186	0.452500	chr1	167526800	167527200	0.470000
chr3	144419454	144419654	0.425000	chr1	167533800	167534000	0.535000
chr7	132820055	132820255	0.395000	chr11	67539600	67539800	0.430000
chr20	23268827	23269027	0.495000	chr1	167540400	167540600	0.505000
chrX	143765486	143765686	0.380000	chr1	167542400	167542600	0.400000
chr3	104936467	104936667	0.345000	chr1	167543400	167543600	0.535000
chr16	11316162	11316362	0.525000	chr11	67545400	67545600	0.595000
chrX	92853245	92853445	0.310000	chr1	167548400	167548600	0.350000
chrX	139595938	139596738	0.415000	chr1	167549000	167549800	0.481250
chr4	40955203	40955403	0.470000	chr1	167550400	167550600	0.475000
chr10	52594599	52594999	0.385000	chr1	167551400	167551800	0.445000
chr9	106453625	106454025	0.407500	chr1	167552400	167552800	0.500000
chr14	85929379	85929779	0.510000	chr1	167553600	167554000	0.670000
chr2	205618633	205618833	0.435000	chr11	6755400	6755600	0.440000
chr8	43670888	43671088	0.370000	chr1	16755600	16755800	0.380000
chr15	97657387	97657587	0.385000	chr1	167556200	167556400	0.425000
chr8	69440146	69440346	0.460000	chr1	167561800	167562000	0.485000
chr2	199697873	199698073	0.340000	chr1	167562800	167563000	0.385000
chr15	75508803	75509003	0.475000	chr1	167563600	167563800	0.485000
chr5	41113844	41114044	0.485000	chr1	167564800	167565000	0.555000
chr3	130769573	130770173	0.401667	chr1	167569000	167569600	0.456667
chr16	69846563	69846763	0.470000	chr11	67571600	67571800	0.505000
chr17	62179019	62179619	0.480000	chr11	67572800	67573400	0.545000
chr1	4298784	4298984	0.395000	chr11	6757400	6757600	0.420000
chr1	112410047	112410247	0.475000	chr1	16757600	16757800	0.580000
chr10	7467347	7467547	0.505000	chr11	67576800	67577000	0.600000
chrX	41509883	41510083	0.505000	chr11	67579600	67579800	0.590000
chrX	138736776	138736976	0.375000	chr11	67582600	67582800	0.475000
chr7	78073328	78073528	0.460000	chr11	67583600	67583800	0.775000
chr5	160672348	160672548	0.440000	chr1	16758400	16758600	0.600000
chr10	132887375	132887575	0.560000	chr11	67584200	67584400	0.660000
chr3	192869137	192869337	0.560000	chr11	67585000	67585200	0.650000
chr3	94445069	94445269	0.330000	chr11	67588000	67588200	0.355000
chr20	43435291	43435691	0.487500	chr1	16759000	16759400	0.695000
chr18	71593126	71593326	0.395000	chr11	67592200	67592400	0.415000
chr15	23639345	23639545	0.415000	chr11	67597600	67597800	0.510000
chr1	210961996	210962196	0.480000	chr1	16760000	16760200	0.675000
chr1	177980456	177980856	0.392500	chr1	167600200	167600600	0.450000
chr13	84157384	84157584	0.520000	chr11	67600400	67600600	0.550000
chr13	91973026	91973226	0.395000	chr1	167601400	167601600	0.500000
chr13	101615753	101615953	0.410000	chr11	67604000	67604200	0.515000
chr5	77782003	77782203	0.435000	chr11	67604800	67605000	0.580000
chr15	38410403	38410603	0.480000	chr11	67605400	67605600	0.565000
chr3	107222780	107222980	0.445000	chr1	167605600	167605800	0.525000
chr8	55895729	55895929	0.430000	chr11	67606200	67606400	0.575000
chr16	57853283	57853483	0.440000	chr11	67606800	67607000	0.685000
chr3	19297523	19297723	0.385000	chr11	67607600	67607800	0.605000
chr7	42515999	42516199	0.385000	chr1	167608800	167609000	0.425000
chr7	101442314	101442514	0.430000	chr1	16761200	16761400	0.545000
chr14	57126913	57127113	0.295000	chr1	167612600	167612800	0.265000
chr12	6763464	6763864	0.477500	chr11	67614000	67614400	0.630000
chr9	6938967	6939167	0.500000	chr11	67615400	67615600	0.650000
chr8	120601111	120601911	0.440000	chr1	167617200	167618000	0.492500
chr2	157311748	157311948	0.385000	chr11	67619800	67620000	0.515000
chr5	175710921	175711121	0.440000	chr11	67620800	67621000	0.545000
chr6	133160013	133160213	0.370000	chr1	167624000	167624200	0.395000
chr17	66179962	66180162	0.350000	chr1	167627000	167627200	0.480000
chr2	100093819	100094619	0.456250	chr1	167627600	167628400	0.538750
chr14	85622502	85622702	0.565000	chr11	67629400	67629600	0.740000
chr15	70557044	70558244	0.473333	chr1	167630200	167631400	0.553333
chr17	35103706	35104506	0.488750	chr11	67630200	67631000	0.707500
chr12	128161811	128162411	0.438333	chr1	167631800	167632400	0.490000
chr18	74450894	74451094	0.595000	chr11	67632800	67633000	0.600000
chr16	19015768	19015968	0.480000	chr1	167633600	167633800	0.515000
chr11	133501252	133501652	0.410000	chr1	167634200	167634600	0.417500
chr6	40038425	40038825	0.487500	chr1	167635200	167635600	0.587500
chr15	86587069	86587269	0.425000	chr1	167637400	167637600	0.520000
chr14	50561016	50561216	0.605000	chr11	67640000	67640200	0.650000
chr4	97536003	97536203	0.430000	chr1	167642200	167642400	0.475000
chr2	86118685	86119485	0.408750	chr1	167644800	167645600	0.411250
chr14	89541423	89541623	0.490000	chr11	67645200	67645400	0.660000
chr12	5507894	5508094	0.450000	chr11	67646800	67647000	0.660000
chr6	145673531	145673731	0.545000	chr11	67648200	67648400	0.625000
chr10	113612949	113613549	0.455000	chr11	67649000	67649600	0.593333
chr6	106753696	106753896	0.420000	chr1	167649400	167649600	0.430000
chr19	15065356	15065556	0.495000	chr1	167650400	167650600	0.610000
chr8	130386155	130386355	0.485000	chr1	167651400	167651600	0.565000
chr14	45653424	45653624	0.320000	chr11	67656400	67656600	0.370000
chr7	92736486	92736686	0.505000	chr1	16765800	16766000	0.575000
chr2	114079570	114079970	0.422500	chr1	167658600	167659000	0.435000
chr6	59208060	59208460	0.382500	chr11	67659400	67659800	0.490000
chr3	60367210	60367410	0.370000	chr1	167663000	167663200	0.560000
chr16	25385368	25385568	0.450000	chr1	167664200	167664400	0.610000
chr1	52669468	52669668	0.510000	chr11	67665600	67665800	0.635000
chr22	49262648	49262848	0.530000	chr11	67668000	67668200	0.595000
chr8	53297028	53297228	0.460000	chr1	16766800	16767000	0.560000
chr15	45580238	45580438	0.460000	chr1	167668200	167668400	0.490000
chr8	21625935	21626135	0.540000	chr1	167670600	167670800	0.575000
chr6	85495148	85495348	0.445000	chr1	167679800	167680000	0.500000
chr4	148031454	148031654	0.435000	chr1	167681800	167682000	0.525000
chr9	120895508	120896108	0.461667	chr1	167687600	167688200	0.510000
chr3	97447498	97447698	0.345000	chr1	167689600	167689800	0.420000
chr1	205257655	205258055	0.532500	chr1	167697800	167698200	0.577500
chr22	39659995	39660195	0.555000	chr11	67698400	67698600	0.600000
chr14	51213840	51214240	0.397500	chr1	167709000	167709400	0.517500
chrX	154145014	154145214	0.595000	chr11	67711000	67711200	0.755000
chr9	68880684	68881284	0.491667	chr1	167713400	167714000	0.580000
chr16	84562933	84563133	0.570000	chr11	67714000	67714200	0.610000
chr2	48137590	48137790	0.350000	chr1	167714600	167714800	0.615000
chr8	55718272	55718872	0.368333	chr1	167715400	167716000	0.395000
chr6	37455777	37456377	0.433333	chr1	167716400	167717000	0.516667
chr3	86590797	86590997	0.305000	chr1	167721200	167721400	0.445000
chr14	36543467	36544267	0.456250	chr1	167721800	167722600	0.735000
chr3	12024811	12025411	0.433333	chr1	167723800	167724400	0.456667
chr1	124860584	124860784	0.380000	chr11	6772600	6772800	0.430000
chr8	20189932	20190132	0.450000	chr1	167729000	167729200	0.510000
chr13	40023519	40023719	0.510000	chr11	67732200	67732400	0.640000
chrX	116292306	116292506	0.430000	chr1	167737400	167737600	0.465000
chr20	14434236	14434436	0.350000	chr1	167743800	167744000	0.410000
chrX	104589996	104590396	0.470000	chr1	167746200	167746600	0.472500
chr2	112146228	112146428	0.430000	chr1	167749800	167750000	0.450000
chr10	26893208	26893608	0.425000	chr1	167753200	167753600	0.437500
chr6	139314094	139314294	0.395000	chr1	167755800	167756000	0.425000
chr20	45023043	45023243	0.390000	chr1	167757200	167757400	0.420000
chr4	161128028	161128228	0.480000	chr11	67758200	67758400	0.525000
chr11	106251784	106252584	0.451250	chr1	167760200	167761000	0.465000
chr7	137721695	137721895	0.480000	chr1	167761400	167761600	0.500000
chr15	32950669	32950869	0.400000	chr1	167762200	167762400	0.440000
chr6	160725787	160725987	0.345000	chr1	167771200	167771400	0.425000
chr11	25616030	25616230	0.380000	chr11	67775000	67775200	0.490000
chr11	114931761	114932161	0.315000	chr11	67776800	67777200	0.387500
chr7	23265944	23266344	0.502500	chr1	1677800	1678200	0.637500
chr14	32335255	32335455	0.420000	chr11	67780200	67780400	0.460000
chr3	196923077	196923277	0.330000	chr11	6778600	6778800	0.370000
chr4	30556000	30556400	0.300000	chr1	167791800	167792200	0.427500
chr6	16075831	16076031	0.500000	chr11	67792400	67792600	0.545000
chr2	207530871	207531071	0.385000	chr1	167797200	167797400	0.475000
chr14	40995174	40995574	0.465000	chr11	67799800	67800200	0.547500
chr7	18094593	18094793	0.420000	chr1	167803400	167803600	0.590000
chr7	67278315	67280315	0.530000	chr11	67804600	67806600	0.671500
chrX	30359825	30360425	0.285000	chr1	167805400	167806000	0.411667
chr4	99137160	99137560	0.567500	chr1	167820000	167820400	0.617500
chr4	93752987	93753187	0.430000	chr11	67820200	67820400	0.490000
chr9	132979861	132980061	0.460000	chr1	167820800	167821000	0.515000
chr2	102452506	102452706	0.400000	chr1	167821400	167821600	0.465000
chr1	101287406	101287806	0.390000	chr1	167822200	167822600	0.457500
chr12	80715876	80716076	0.490000	chr1	167823800	167824000	0.515000
chr16	26385459	26386059	0.430000	chr1	167824400	167825000	0.471667
chr4	85272428	85272628	0.385000	chr1	167825600	167825800	0.485000
chrY	19674831	19675631	0.422500	chr1	167826200	167827000	0.451250
chr12	124507879	124508079	0.560000	chr11	67826400	67826600	0.645000
chr8	112844918	112845118	0.340000	chr1	167830000	167830200	0.400000
chr9	15320183	15320383	0.390000	chr1	167832800	167833000	0.595000
chr1	33615876	33616076	0.450000	chr11	67850800	67851000	0.530000
chr21	29019418	29019618	0.535000	chr11	67856000	67856200	0.540000
chr1	243195932	243196132	0.355000	chr11	67859800	67860000	0.445000
chr19	26563484	26563684	0.380000	chr1	167860400	167860600	0.485000
chr2	92495578	92495778	0.370000	chr1	167862800	167863000	0.365000
chr7	36109131	36109331	0.580000	chr1	167863600	167863800	0.620000
chr10	84103537	84103937	0.342500	chr1	167864400	167864800	0.405000
chr10	38174245	38174445	0.460000	chr1	167865800	167866000	0.560000
chr2	74418958	74419958	0.403000	chr1	167866400	167867400	0.414000
chr5	161268613	161268813	0.390000	chr1	167868000	167868200	0.395000
chr9	137153505	137153705	0.450000	chr1	167869800	167870000	0.470000
chr16	69357595	69357795	0.380000	chr1	167870400	167870600	0.445000
chr10	45752714	45752914	0.440000	chr1	167878800	167879000	0.525000
chr5	70878324	70878524	0.440000	chr11	67878800	67879000	0.470000
chr2	234344771	234344971	0.445000	chr1	167880800	167881000	0.500000
chr5	131362454	131362654	0.360000	chr1	167898600	167898800	0.470000
chr20	61241143	61241343	0.520000	chr11	67899600	67899800	0.525000
chr1	76461501	76461701	0.460000	chr1	1679000	1679200	0.605000
chr10	46662617	46663017	0.385000	chr1	167904600	167905000	0.480000
chr8	104381765	104381965	0.445000	chr11	67907000	67907200	0.460000
chr14	100941818	100942418	0.345000	chr1	167913800	167914400	0.500000
chr7	115901277	115901477	0.350000	chr1	167923400	167923600	0.390000
chr5	125519812	125520412	0.306667	chr1	167924200	167924800	0.311667
chr4	124138310	124138710	0.337500	chr1	167926600	167927000	0.450000
chr8	119423805	119424405	0.348333	chr1	167928600	167929200	0.358333
chr2	3081498	3081898	0.347500	chr1	167929600	167930000	0.335000
chr2	61135132	61135332	0.300000	chr1	167930600	167930800	0.335000
chr3	11984191	11984391	0.355000	chr1	167933000	167933200	0.365000
chr12	20385469	20386469	0.256000	chr1	167933800	167934800	0.351000
chr5	135237301	135239301	0.502500	chr1	167935600	167937600	0.630000
chr11	85856371	85856571	0.285000	chr1	167938200	167938400	0.360000
chr14	67087116	67087316	0.380000	chr11	67943600	67943800	0.480000
chr22	46128592	46129192	0.625000	chr11	67955400	67956000	0.753333
chr3	57057418	57057818	0.412500	chr11	67964800	67965200	0.442500
chr3	107661290	107661490	0.385000	chr1	167985000	167985200	0.450000
chr10	127911729	127912129	0.472500	chr11	67990800	67991200	0.677500
chr16	67552431	67552631	0.580000	chr11	67992000	67992200	0.605000
chr3	129083915	129084315	0.530000	chr11	67993800	67994200	0.595000
chr4	94711331	94711731	0.467500	chr11	67996800	67997200	0.652500
chr9	122218110	122218310	0.560000	chr11	67998200	67998400	0.580000
chr14	20591322	20591522	0.525000	chr11	68003000	68003200	0.615000
chrX	80799814	80800414	0.390000	chr11	68003600	68004200	0.778333
chr4	46802067	46802267	0.405000	chr1	168004600	168004800	0.465000
chr2	118633172	118633372	0.530000	chr11	68005000	68005200	0.555000
chr20	50087231	50087431	0.475000	chr11	68006200	68006400	0.550000
chr3	195571080	195572880	0.479444	chr11	68008000	68009800	0.585556
chr3	193861562	193861962	0.422500	chr1	168008600	168009000	0.465000
chr1	175649194	175649394	0.470000	chr11	68010200	68010400	0.660000
chr3	8577861	8578461	0.410000	chr11	68014400	68015000	0.645000
chr10	20838871	20839471	0.413333	chr11	68016800	68017400	0.620000
chr11	26601917	26602117	0.410000	chr1	168019600	168019800	0.415000
chr4	7349862	7350062	0.455000	chr11	68020800	68021000	0.660000
chr10	120026687	120026887	0.410000	chr11	68025200	68025400	0.510000
chr3	196491858	196492058	0.500000	chr11	68027400	68027600	0.600000
chr16	19271134	19271334	0.465000	chr11	68028200	68028400	0.555000
chr10	46576803	46577203	0.465000	chr11	68030400	68030800	0.590000
chr2	168443448	168444248	0.413750	chr11	68036400	68037200	0.635000
chr2	180134788	180134988	0.435000	chr11	68038400	68038600	0.705000
chr5	135379781	135379981	0.545000	chr11	68039000	68039200	0.745000
chr10	122964632	122965232	0.555000	chr11	68039800	68040400	0.600000
chr11	63558627	63558827	0.600000	chr11	68042400	68042600	0.615000
chr5	66144010	66144810	0.641250	chr11	68043000	68043800	0.683750
chr10	123074262	123074462	0.540000	chr11	68044200	68044400	0.695000
chr15	72352517	72352917	0.465000	chr1	168056200	168056600	0.580000
chr2	151028597	151028797	0.375000	chr1	168065600	168065800	0.440000
chr10	97646403	97646603	0.420000	chr1	168081400	168081600	0.470000
chr9	73061018	73061218	0.520000	chr1	168082400	168082600	0.545000
chr7	139467263	139468063	0.466250	chr1	168084400	168085200	0.495000
chr4	23510223	23510423	0.355000	chr11	68090800	68091000	0.455000
chr22	27281463	27281663	0.395000	chr11	68093000	68093200	0.495000
chrX	122941393	122941593	0.415000	chr11	68099600	68099800	0.475000
chr6	38492826	38493026	0.265000	chr11	68106600	68106800	0.390000
chrY	6056508	6056908	0.335000	chr1	168111000	168111400	0.415000
chr16	10710555	10710755	0.445000	chr1	168113000	168113200	0.540000
chr3	149074991	149075191	0.330000	chr11	68115400	68115600	0.465000
chr16	79411928	79412128	0.450000	chr11	68118000	68118200	0.510000
chr11	95748537	95749137	0.400000	chr11	68118800	68119400	0.443333
chr20	11646627	11647227	0.630000	chr11	68120400	68121000	0.663333
chr9	6863258	6863858	0.488333	chr11	68121400	68122000	0.716667
chr10	129253571	129253771	0.470000	chr11	6812600	6812800	0.540000
chr8	20519854	20520454	0.533333	chr11	68128400	68129000	0.653333
chr1	6631813	6632613	0.545000	chr1	168135600	168136400	0.608750
chr10	125254246	125254446	0.450000	chr11	68141000	68141200	0.525000
chr2	107514570	107514970	0.447500	chr11	68142000	68142400	0.570000
chr12	102948437	102949037	0.415000	chr11	68145200	68145800	0.601667
chr4	102869315	102869515	0.590000	chr1	168146000	168146200	0.690000
chr10	101471168	101471368	0.495000	chr11	68146200	68146400	0.620000
chr14	74476427	74477027	0.523333	chr11	68147000	68147600	0.570000
chr13	74025533	74025733	0.350000	chr1	168149000	168149200	0.375000
chr20	176678	176878	0.495000	chr11	68150200	68150400	0.570000
chr12	53578164	53578364	0.490000	chr1	168154800	168155000	0.515000
chr7	97919837	97920037	0.450000	chr1	168161600	168161800	0.500000
chr1	11499802	11501202	0.522143	chr1	168178800	168180200	0.539286
chr13	35553148	35553348	0.390000	chr11	68206200	68206400	0.400000
chr9	119938904	119939104	0.410000	chr11	68209200	68209400	0.465000
chr8	61830999	61831399	0.482500	chr11	68212600	68213000	0.742500
chr17	46771026	46771226	0.705000	chr11	68213800	68214000	0.750000
chr2	129300880	129301280	0.517500	chr11	68215200	68215600	0.540000
chr8	87223347	87223547	0.460000	chr1	168218800	168219000	0.440000
chr17	1088373	1089173	0.475000	chr1	168220000	168220800	0.481250
chrX	107728209	107728409	0.380000	chr1	168225000	168225200	0.440000
chr4	1626274	1626474	0.620000	chr1	168226000	168226200	0.705000
chr6	104123532	104123732	0.555000	chr1	168226600	168226800	0.570000
chr13	89779581	89779781	0.395000	chr1	168227200	168227400	0.400000
chr11	99187107	99187307	0.380000	chr11	68231800	68232000	0.465000
chrY	17431976	17432176	0.470000	chr1	168235400	168235600	0.495000
chr16	2851291	2851491	0.550000	chr11	68235400	68235600	0.565000
chr4	13977464	13977664	0.435000	chr1	168244000	168244200	0.440000
chr5	122184733	122184933	0.460000	chr11	68245000	68245200	0.510000
chr1	4956772	4956972	0.525000	chr11	68257400	68257600	0.545000
chr3	127611808	127612008	0.605000	chr11	68261800	68262000	0.650000
chr9	73581758	73581958	0.505000	chr1	168267000	168267200	0.520000
chr5	46568433	46568633	0.415000	chr11	68267400	68267600	0.540000
chr13	18729122	18729522	0.360000	chr11	68269600	68270000	0.487500
chr8	136644686	136644886	0.490000	chr11	68271200	68271400	0.545000
chr22	28520404	28521004	0.483333	chr11	68271800	68272400	0.723333
chr16	83780973	83781173	0.430000	chr11	68273800	68274000	0.470000
chr2	213006481	213006881	0.347500	chr1	168281600	168282000	0.397500
chr19	43631727	43631927	0.435000	chr11	68282200	68282400	0.500000
chr15	97530848	97531048	0.340000	chr1	168287200	168287400	0.400000
chr13	102840674	102840874	0.310000	chr11	68287600	68287800	0.420000
chr2	31857242	31857442	0.325000	chr1	168288400	168288600	0.415000
chr8	47197971	47198171	0.525000	chr11	68297800	68298000	0.700000
chr7	75838505	75838705	0.485000	chr11	68299400	68299600	0.570000
chr1	61023852	61024052	0.435000	chr1	168301800	168302000	0.470000
chr2	200298625	200298825	0.390000	chr11	68303200	68303400	0.465000
chr17	15316397	15316597	0.465000	chr11	68312400	68312600	0.875000
chr5	132044289	132044489	0.580000	chr11	68313200	68313400	0.730000
chr6	55607483	55607683	0.530000	chr11	68313800	68314000	0.590000
chr7	139516703	139516903	0.580000	chr11	68314600	68314800	0.635000
chr12	8242105	8242305	0.480000	chr11	68315600	68315800	0.585000
chr7	823562	823762	0.560000	chr11	68317000	68317200	0.640000
chr11	51542820	51543020	0.405000	chr1	168321000	168321200	0.415000
chr8	95589773	95589973	0.385000	chr1	168322000	168322200	0.380000
chr2	45803489	45803689	0.470000	chr11	68328400	68328600	0.580000
chr8	117152015	117152215	0.425000	chr11	68336800	68337000	0.430000
chr1	24058878	24059078	0.505000	chr11	68337600	68337800	0.590000
chr14	96766006	96766406	0.400000	chr11	68338400	68338800	0.522500
chr16	30403773	30403973	0.485000	chr11	68340400	68340600	0.490000
chr5	16504783	16504983	0.405000	chr1	168341200	168341400	0.430000
chr4	111015124	111015324	0.485000	chr1	168342800	168343000	0.505000
chr1	112196440	112196640	0.390000	chr1	168343600	168343800	0.490000
chr15	71202621	71202821	0.490000	chr11	68344000	68344200	0.630000
chr1	224623081	224623281	0.570000	chr11	68347600	68347800	0.605000
chr12	46679194	46679394	0.385000	chr1	168348400	168348600	0.410000
chr8	66439672	66439872	0.470000	chr11	68354600	68354800	0.615000
chrX	95890956	95891156	0.375000	chr1	168360200	168360400	0.420000
chr4	100995969	100996169	0.405000	chr1	168363200	168363400	0.430000
chr4	117701848	117702048	0.410000	chr1	168365800	168366000	0.465000
chrX	116180011	116180411	0.502500	chr11	68369000	68369400	0.512500
chr17	74619922	74620122	0.465000	chr11	68370800	68371000	0.480000
chr18	15709113	15709913	0.411250	chr1	168372400	168373200	0.530000
chrX	52869411	52869611	0.520000	chr11	68374200	68374400	0.610000
chr20	28368686	28369086	0.390000	chr1	168374600	168375000	0.497500
chr20	32769470	32769870	0.425000	chr11	68375800	68376200	0.535000
chr11	128610094	128610894	0.417500	chr11	68380400	68381200	0.582500
chrX	134316532	134316732	0.430000	chr11	68384000	68384200	0.600000
chrX	19623556	19623756	0.485000	chr1	168387200	168387400	0.640000
chr6	158114039	158114239	0.420000	chr1	168388400	168388600	0.415000
chr16	19931930	19932130	0.415000	chr1	168392200	168392400	0.470000
chr2	106959254	106959454	0.425000	chr1	168399000	168399200	0.440000
chr1	76947624	76947824	0.455000	chr11	68399000	68399200	0.515000
chrX	121441867	121442067	0.435000	chr1	168409000	168409200	0.465000
chr20	23754175	23754375	0.490000	chr1	168410400	168410600	0.500000
chr11	43317937	43318137	0.475000	chr11	68411600	68411800	0.690000
chr5	142952769	142952969	0.530000	chr11	68414600	68414800	0.565000
chr12	25407618	25407818	0.365000	chr1	168421400	168421600	0.390000
chr9	107507899	107508099	0.450000	chr11	68421600	68421800	0.515000
chr1	58987907	58988307	0.480000	chr11	68437400	68437800	0.570000
chr1	69005680	69005880	0.445000	chr1	168439800	168440000	0.500000
chr9	89296943	89297143	0.450000	chr1	168444000	168444200	0.480000
chr3	81906319	81906519	0.405000	chr1	168445000	168445200	0.520000
chr3	76082767	76082967	0.365000	chr1	168445800	168446000	0.405000
chr1	235607653	235608053	0.552500	chr11	68447200	68447600	0.632500
chr8	131858073	131858273	0.430000	chr1	168452400	168452600	0.450000
chr17	38296615	38297215	0.601667	chr11	68460200	68460800	0.630000
chr3	113843830	113844230	0.390000	chr11	68462600	68463000	0.417500
chr10	37972382	37973182	0.423750	chr1	168466200	168467000	0.460000
chr4	32144945	32145145	0.415000	chr11	68469200	68469400	0.430000
chr2	144541001	144541201	0.395000	chr1	168469800	168470000	0.530000
chr13	39582434	39582634	0.460000	chr11	68470400	68470600	0.545000
chr2	51654293	51654493	0.380000	chr1	168471200	168471400	0.460000
chr18	44929305	44929705	0.395000	chr11	68472000	68472400	0.457500
chr4	47186699	47187099	0.345000	chr11	68475000	68475400	0.457500
chr10	25833892	25834092	0.330000	chr1	168483600	168483800	0.350000
chr4	66438213	66438413	0.410000	chr1	168485200	168485400	0.560000
chr4	161381763	161381963	0.320000	chr1	168488200	168488400	0.435000
chr13	7585122	7585322	0.000000	chr11	68488200	68488400	0.430000
chr4	187118836	187119036	0.390000	chr1	168498600	168498800	0.440000
chr4	23696701	23696901	0.395000	chr11	68499200	68499400	0.505000
chr5	133534641	133535041	0.412500	chr11	68502600	68503000	0.445000
chr12	5261554	5261754	0.450000	chr11	68503400	68503600	0.535000
chr2	123878314	123878914	0.463333	chr1	168504200	168504800	0.473333
chr7	36248383	36248583	0.425000	chr1	168510000	168510200	0.530000
chr3	54502910	54503110	0.440000	chr1	168510600	168510800	0.445000
chr16	36873762	36873962	0.420000	chr1	168513400	168513600	0.460000
chr8	79947048	79947248	0.310000	chr1	168514600	168514800	0.365000
chr14	61495659	61495859	0.370000	chr1	168518400	168518600	0.385000
chr6	66387801	66389401	0.326250	chr1	168520400	168522000	0.430625
chr11	100763064	100763264	0.500000	chr11	68528800	68529000	0.515000
chr5	39099740	39099940	0.340000	chr1	168529600	168529800	0.365000
chr11	36767442	36767842	0.380000	chr1	168531600	168532000	0.415000
chr7	51422239	51422439	0.360000	chr1	168535600	168535800	0.430000
chr11	55146475	55146875	0.370000	chr1	168544000	168544400	0.462500
chr14	39125238	39125438	0.395000	chr1	168546000	168546200	0.425000
chr21	20844312	20844512	0.440000	chr11	68546600	68546800	0.470000
chr9	138256834	138257234	0.400000	chr11	68550400	68550800	0.407500
chr11	35045119	35045519	0.480000	chr11	68552600	68553000	0.485000
chr12	38548460	38548660	0.420000	chr1	168557800	168558000	0.425000
chr3	100021615	100021815	0.365000	chr11	68570800	68571000	0.380000
chr1	231574747	231574947	0.430000	chr1	168574400	168574600	0.435000
chrX	1750410	1750610	0.465000	chr1	168576200	168576400	0.485000
chr17	17275162	17275362	0.545000	chr11	68584200	68584400	0.590000
chr5	118632757	118632957	0.470000	chr1	16859200	16859400	0.560000
chr6	99247260	99247660	0.385000	chr1	16860200	16860600	0.432500
chr13	73522504	73522704	0.520000	chr1	168603600	168603800	0.570000
chr8	116581490	116582090	0.418333	chr1	16861800	16862400	0.485000
chr16	53785972	53786372	0.437500	chr1	1686200	1686600	0.477500
chr7	158487295	158487495	0.405000	chr1	168626400	168626600	0.480000
chr9	106535003	106535203	0.410000	chr11	68633000	68633200	0.425000
chr6	161404164	161404564	0.452500	chr11	68634600	68635000	0.537500
chr11	121718724	121718924	0.400000	chr1	168637400	168637600	0.460000
chr14	27914391	27914591	0.450000	chr1	16867200	16867400	0.470000
chr11	66212881	66213081	0.535000	chr11	68677600	68677800	0.640000
chr1	123266591	123267191	0.395000	chr11	68684400	68685000	0.773333
chr3	17602566	17602766	0.495000	chr11	68690800	68691000	0.565000
chr7	20358550	20358750	0.470000	chr11	68695600	68695800	0.490000
chr6	111619385	111619585	0.485000	chr1	16870000	16870200	0.490000
chr3	42093942	42094142	0.460000	chr11	68705000	68705200	0.670000
chr16	31637825	31638025	0.375000	chr1	168708800	168709000	0.375000
chr10	92055609	92055809	0.375000	chr11	68724400	68724600	0.520000
chr3	127632148	127632548	0.532500	chr1	16872600	16873000	0.620000
chr9	7872413	7872613	0.425000	chr1	16873400	16873600	0.685000
chr10	50588040	50588240	0.420000	chr11	68734200	68734400	0.460000
chr5	117620489	117620889	0.425000	chr11	68735600	68736000	0.475000
chr17	52485719	52485919	0.505000	chr1	16874200	16874400	0.545000
chr5	68243550	68243750	0.445000	chr11	68751400	68751600	0.775000
chr22	25371702	25371902	0.480000	chr11	68764400	68764600	0.635000
chr22	19462003	19462203	0.495000	chr11	68767800	68768000	0.520000
chr12	4142588	4142788	0.490000	chr11	68781000	68781200	0.590000
chr6	38607742	38607942	0.295000	chr1	168792800	168793000	0.415000
chr19	33183565	33183765	0.530000	chr11	68798400	68798600	0.595000
chr11	53230364	53230564	0.430000	chr11	68810400	68810600	0.545000
chr12	16950255	16950455	0.520000	chr11	68812800	68813000	0.590000
chrX	103714142	103714342	0.505000	chr11	68813800	68814000	0.595000
chr1	123926450	123926650	0.395000	chr11	68817200	68817400	0.480000
chr1	7637735	7637935	0.500000	chr11	68818400	68818600	0.520000
chr1	19686697	19686897	0.490000	chr11	68825800	68826000	0.620000
chr4	15258795	15258995	0.505000	chr11	68827800	68828000	0.570000
chr15	38693834	38694234	0.502500	chr11	68828600	68829000	0.642500
chr14	53445693	53445893	0.480000	chr1	168833800	168834000	0.585000
chr12	32972444	32972644	0.475000	chr11	68838600	68838800	0.590000
chr2	165063258	165063658	0.460000	chr11	68839200	68839600	0.692500
chr6	9328137	9328337	0.305000	chr11	68840000	68840200	0.455000
chr3	117723350	117723550	0.495000	chr11	68840800	68841000	0.765000
chr16	66764254	66764654	0.370000	chr11	68841800	68842200	0.725000
chr12	132068169	132068369	0.600000	chr11	68844000	68844200	0.735000
chr17	75381461	75381661	0.530000	chr11	68855600	68855800	0.750000
chr5	59193718	59193918	0.460000	chr11	68862000	68862200	0.480000
chrX	115907617	115908017	0.447500	chr11	68869600	68870000	0.492500
chr3	66271084	66271284	0.330000	chr1	168880000	168880200	0.370000
chr22	24523237	24523437	0.560000	chr11	68890200	68890400	0.655000
chr11	6089745	6089945	0.380000	chr11	68891000	68891200	0.615000
chr1	61552032	61552432	0.557500	chr1	16889400	16889800	0.590000
chr6	135479941	135480341	0.457500	chr11	68898200	68898600	0.555000
chr4	942236	942436	0.470000	chr11	68901000	68901200	0.560000
chr6	17110210	17110410	0.545000	chr11	68903800	68904000	0.705000
chr1	107920983	107921183	0.385000	chr1	168921600	168921800	0.405000
chr10	23068641	23068841	0.520000	chr11	68927400	68927600	0.535000
chr4	170523527	170523727	0.400000	chr1	16892800	16893000	0.435000
chr8	34193473	34193873	0.375000	chr11	68928200	68928600	0.432500
chr21	7236494	7236694	0.350000	chr11	68946000	68946200	0.530000
chr10	37470335	37470535	0.550000	chr11	68950400	68950600	0.565000
chr17	28997718	28997918	0.510000	chr11	68955400	68955600	0.560000
chr16	19913994	19914794	0.418750	chr1	16895600	16896400	0.546250
chrX	91306693	91306893	0.450000	chr11	68956200	68956400	0.650000
chr14	60329092	60329292	0.405000	chr11	68963000	68963200	0.520000
chr6	106367646	106367846	0.430000	chr11	68964000	68964200	0.560000
chr5	20431226	20431626	0.437500	chr1	16896800	16897200	0.460000
chr11	126746004	126746404	0.425000	chr11	68974800	68975200	0.517500
chr9	8390692	8391092	0.380000	chr11	68983800	68984200	0.445000
chr10	97729106	97729306	0.435000	chr11	68998600	68998800	0.515000
chr4	8829061	8829261	0.470000	chr11	68999400	68999600	0.520000
chrX	40573046	40573246	0.550000	chr11	69002200	69002400	0.580000
chr11	41503848	41504048	0.415000	chr1	16900800	16901000	0.430000
chr14	39194337	39194537	0.500000	chr11	69008800	69009000	0.620000
chr1	220518704	220519104	0.387500	chr11	69011000	69011400	0.730000
chr11	65718336	65718536	0.535000	chr11	69013400	69013600	0.655000
chr15	38649711	38649911	0.380000	chr11	69028000	69028200	0.465000
chr3	133310413	133310613	0.335000	chr11	69030400	69030600	0.315000
chr7	16838584	16838784	0.435000	chr1	16903200	16903400	0.465000
chr10	113224292	113224492	0.430000	chr11	69039200	69039400	0.495000
chr4	166002421	166002621	0.445000	chr1	16904000	16904200	0.520000
chr5	157326802	157327002	0.420000	chr11	69041000	69041200	0.495000
chr6	116491527	116491727	0.350000	chr1	169041400	169041600	0.410000
chr3	129266674	129267074	0.485000	chr11	69044200	69044600	0.557500
chr15	88035423	88035623	0.470000	chr1	169044400	169044600	0.495000
chr4	16289544	16290144	0.410000	chr1	16904800	16905400	0.538333
chr20	42201421	42201621	0.400000	chr1	169048200	169048400	0.510000
chr5	136118640	136119840	0.445833	chr11	69048600	69049800	0.663333
chr3	154585970	154586170	0.430000	chr1	169052800	169053000	0.470000
chrX	9857532	9857732	0.470000	chr11	69056200	69056400	0.625000
chr8	119067228	119067428	0.440000	chr1	169061000	169061200	0.500000
chr12	45625858	45626058	0.480000	chr11	69073600	69073800	0.615000
chr5	79889522	79889722	0.455000	chr11	69074600	69074800	0.460000
chr22	16745799	16745999	0.375000	chr11	69076000	69076200	0.520000
chr9	41608292	41609092	0.517500	chr11	69079200	69080000	0.565000
chr4	126917838	126918038	0.300000	chr1	169079400	169079600	0.425000
chr19	9092424	9092624	0.490000	chr11	69080400	69080600	0.670000
chr15	35338074	35338274	0.405000	chr11	69086200	69086400	0.565000
chr10	2119980	2120180	0.410000	chr1	169087200	169087400	0.425000
chr17	78009882	78010082	0.500000	chr11	69088800	69089000	0.570000
chr7	67813762	67813962	0.485000	chr11	69089400	69089600	0.565000
chr22	22239760	22239960	0.430000	chr1	169098400	169098600	0.445000
chr6	165515630	165515830	0.530000	chr11	691000	691200	0.540000
chr1	195431010	195431410	0.347500	chr1	169100800	169101200	0.400000
chr17	1890322	1890522	0.500000	chr11	69101600	69101800	0.615000
chr15	90848584	90848784	0.530000	chr1	169105600	169105800	0.650000
chr11	46685928	46686928	0.521000	chr1	169106200	169107200	0.721000
chr22	21835447	21835647	0.425000	chr1	169109800	169110000	0.490000
chr2	48899529	48899729	0.505000	chr1	169114000	169114200	0.540000
chr5	157175622	157176022	0.490000	chr1	169116200	169116600	0.492500
chr17	18905157	18905357	0.495000	chr11	69123000	69123200	0.580000
chr20	43832730	43833330	0.496667	chr1	16912400	16913000	0.583333
chr1	159831688	159831888	0.415000	chr11	69131600	69131800	0.585000
chr6	79966679	79967279	0.370000	chr1	169133000	169133600	0.381667
chr15	74614098	74614698	0.541667	chr1	16914000	16914600	0.775000
chr7	79925164	79925364	0.355000	chr11	69141800	69142000	0.495000
chr8	73522793	73523193	0.517500	chr11	69156600	69157000	0.592500
chrX	47067910	47068110	0.465000	chr11	69160800	69161000	0.475000
chr15	18346969	18347169	0.395000	chr1	169161600	169161800	0.435000
chr9	115203382	115203582	0.475000	chr11	69166600	69166800	0.555000
chr20	20042886	20043086	0.300000	chr11	69172800	69173000	0.520000
chr11	35454083	35454283	0.480000	chr1	1691800	1692000	0.545000
chrX	92833423	92833823	0.342500	chr1	169193400	169193800	0.425000
chr6	131915511	131915711	0.455000	chr1	169203000	169203200	0.485000
chr9	61611008	61611208	0.530000	chr11	69210400	69210600	0.555000
chr2	65516786	65517186	0.502500	chr1	16921600	16922000	0.617500
chr15	53785285	53785485	0.425000	chr1	169217800	169218000	0.435000
chr9	16704638	16705438	0.491250	chr11	692200	693000	0.565000
chrX	138975555	138975955	0.432500	chr11	69234800	69235200	0.582500
chr8	141422897	141424097	0.567500	chr1	1692400	1693600	0.708333
chr17	69274236	69274436	0.495000	chr1	16925000	16925200	0.645000
chr4	182594177	182594377	0.395000	chr11	6925600	6925800	0.450000
chr16	60007904	60008304	0.317500	chr1	169259800	169260200	0.342500
chr2	73516748	73516948	0.405000	chr1	169260600	169260800	0.410000
chr22	30613128	30613728	0.518333	chr11	6926200	6926800	0.590000
chr18	57800773	57801173	0.380000	chr1	169271200	169271600	0.405000
chr3	74837036	74837236	0.425000	chr11	6927400	6927600	0.445000
chr19	26837666	26837866	0.425000	chr11	69292400	69292600	0.590000
chr15	59548907	59549107	0.560000	chr11	69293200	69293400	0.620000
chr14	68997663	68998063	0.480000	chr11	69293800	69294200	0.582500
chr2	39144462	39145262	0.491250	chr11	69294800	69295600	0.593750
chr2	21348670	21348870	0.400000	chr1	169295600	169295800	0.450000
chr19	44566068	44566268	0.420000	chr1	16929600	16929800	0.640000
chr11	20741048	20742648	0.429375	chr11	69296600	69298200	0.555000
chr1	57246266	57246466	0.560000	chr11	69298600	69298800	0.600000
chr3	65164412	65164612	0.355000	chr1	169299600	169299800	0.360000
chr4	98657071	98657271	0.430000	chr11	69301800	69302000	0.635000
chr11	106395354	106395554	0.470000	chr11	69308000	69308200	0.605000
chrX	115117154	115117354	0.360000	chr1	169309200	169309400	0.385000
chrX	134220370	134220570	0.505000	chr11	69311200	69311400	0.590000
chr1	247836329	247836529	0.410000	chr11	69312000	69312200	0.470000
chr6	103236309	103236509	0.410000	chr1	169312400	169312600	0.380000
chr7	156299964	156300164	0.380000	chr1	169327000	169327200	0.390000
chr12	112342548	112342748	0.305000	chr1	169328000	169328200	0.455000
chr5	30832399	30832599	0.280000	chr1	169338800	169339000	0.350000
chr11	81071565	81071765	0.400000	chr1	169342200	169342400	0.470000
chr3	75520597	75520797	0.345000	chr1	169345600	169345800	0.385000
chrY	30835914	30836114	0.000000	chr1	169348600	169348800	0.365000
chr6	32590198	32590398	0.420000	chr11	69352800	69353000	0.505000
chr4	145325483	145325683	0.425000	chr1	16936000	16936200	0.480000
chr6	3367133	3367733	0.466667	chr11	693600	694200	0.631667
chr2	10876609	10876809	0.375000	chr1	169363400	169363600	0.385000
chr10	29527740	29528740	0.471000	chr1	169367800	169368800	0.498000
chr13	59936062	59936262	0.295000	chr1	169371600	169371800	0.355000
chr17	18124328	18124528	0.610000	chr11	69374600	69374800	0.670000
chr9	96301387	96301587	0.495000	chr11	69377000	69377200	0.655000
chr21	39731694	39732294	0.450000	chr11	69382000	69382600	0.575000
chr19	4352508	4352708	0.470000	chr11	69390600	69390800	0.610000
chr10	117380682	117380882	0.420000	chr1	169392600	169392800	0.455000
chr15	100192245	100192445	0.565000	chr11	69394000	69394200	0.635000
chr8	80174988	80175188	0.515000	chr11	69396200	69396400	0.600000
chr11	41651048	41651248	0.515000	chr11	69400200	69400400	0.520000
chr20	35212244	35212444	0.455000	chr11	69401800	69402000	0.475000
chr6	41137950	41138350	0.467500	chr11	69402600	69403000	0.477500
chr1	235564868	235565468	0.531667	chr11	69410000	69410600	0.533333
chr2	232979665	232979865	0.470000	chr11	69420600	69420800	0.630000
chr11	39027595	39027795	0.420000	chr1	169427400	169427600	0.600000
chr5	169894678	169894878	0.475000	chr11	69436600	69436800	0.580000
chr16	26155911	26156111	0.495000	chr11	69442200	69442400	0.550000
chr2	175483341	175483541	0.415000	chr11	69443400	69443600	0.705000
chr2	205846432	205847432	0.451000	chr11	69444400	69445400	0.597000
chr2	231903747	231904147	0.485000	chr11	69448800	69449200	0.572500
chr6	34740545	34740745	0.515000	chr11	69449800	69450000	0.665000
chr12	113824995	113825195	0.555000	chr1	16945600	16945800	0.580000
chr2	187392725	187392925	0.470000	chr1	169460200	169460400	0.490000
chr18	32434190	32434390	0.370000	chr1	169465400	169465600	0.415000
chr2	186267329	186267529	0.295000	chr1	169466400	169466600	0.380000
chr15	53700627	53700827	0.415000	chr1	169473400	169473600	0.455000
chr16	58011872	58012272	0.502500	chr11	69473400	69473800	0.507500
chr11	72060427	72060627	0.540000	chr1	16947600	16947800	0.545000
chr9	91663390	91663590	0.420000	chr1	169483600	169483800	0.455000
chr14	95986460	95986660	0.390000	chr1	169484200	169484400	0.420000
chr18	1589030	1589230	0.500000	chr1	169485200	169485400	0.545000
chr11	70532605	70533005	0.467500	chr1	169485800	169486200	0.632500
chr4	69048302	69048502	0.295000	chr1	169486800	169487000	0.415000
chr4	56297307	56297507	0.455000	chr1	16948800	16949000	0.675000
chr4	183429689	183431489	0.451667	chr11	695000	696800	0.655000
chr12	11336557	11336957	0.375000	chr1	169508400	169508800	0.415000
chr8	68217417	68217617	0.390000	chr1	169513400	169513600	0.455000
chr7	51183826	51184026	0.450000	chr1	16951800	16952000	0.510000
chr1	163613523	163613723	0.430000	chr1	169528200	169528400	0.485000
chr7	136007282	136007682	0.400000	chr11	69530400	69530800	0.602500
chr4	669241	669441	0.575000	chr11	69539800	69540000	0.590000
chr22	16168562	16168762	0.405000	chr1	169546600	169546800	0.415000
chr20	9011380	9011580	0.385000	chr1	169550400	169550600	0.430000
chr3	130383480	130383680	0.395000	chr1	169566000	169566200	0.410000
chr13	92823143	92823343	0.330000	chr1	169571600	169571800	0.395000
chr18	21753138	21753738	0.395000	chr1	169584800	169585400	0.380000
chr17	51060343	51060543	0.470000	chr1	169586400	169586600	0.640000
chr5	175719323	175719523	0.480000	chr11	69594000	69594200	0.545000
chrX	113184840	113185040	0.420000	chr1	169595800	169596000	0.495000
chr7	38929116	38929316	0.500000	chr1	16959800	16960000	0.520000
chr11	63129546	63129746	0.370000	chr1	169601200	169601400	0.430000
chr7	74076007	74076407	0.487500	chr1	169604800	169605200	0.490000
chr12	120575931	120576131	0.470000	chr1	16960800	16961000	0.750000
chr5	96859813	96860013	0.385000	chr1	169608400	169608600	0.335000
chr2	75186282	75186482	0.385000	chr1	169611000	169611200	0.465000
chr2	228155900	228156100	0.395000	chr1	169625000	169625200	0.480000
chr2	44153858	44154058	0.335000	chr1	169628800	169629000	0.380000
chr12	96617371	96617571	0.415000	chr1	169630000	169630200	0.470000
chr7	72682813	72683013	0.465000	chr11	69630200	69630400	0.490000
chrX	112634352	112634552	0.475000	chr1	16963600	16963800	0.615000
chr9	117521201	117523401	0.416364	chr11	69636400	69638600	0.664545
chr1	64266526	64266726	0.475000	chr11	69639000	69639200	0.605000
chr16	27453995	27454395	0.527500	chr11	69641000	69641400	0.675000
chr9	119049169	119049369	0.380000	chr1	169642000	169642200	0.405000
chr6	34038641	34039041	0.587500	chr11	69643200	69643600	0.730000
chr12	50590660	50591060	0.370000	chr11	69644200	69644600	0.675000
chr19	35690245	35690445	0.435000	chr11	69646800	69647000	0.595000
chr21	25965111	25965311	0.390000	chr11	69648000	69648200	0.610000
chr20	32575434	32575634	0.585000	chr11	69654600	69654800	0.640000
chr7	148250339	148250739	0.497500	chr11	69655200	69655600	0.617500
chr17	46158066	46158266	0.295000	chr1	169659000	169659200	0.335000
chr3	57463699	57463899	0.420000	chr1	169661800	169662000	0.480000
chr22	48052793	48052993	0.555000	chr11	69662200	69662400	0.560000
chr8	35167844	35168044	0.405000	chr1	169667200	169667400	0.420000
chr5	9506409	9506609	0.450000	chr1	169667800	169668000	0.455000
chr11	112758777	112758977	0.515000	chr11	69670400	69670600	0.550000
chr17	21414564	21415564	0.641000	chr11	69674600	69675600	0.652000
chr6	77895994	77896194	0.360000	chr1	169680600	169680800	0.355000
chr4	84928182	84928382	0.540000	chr11	69684000	69684200	0.590000
chr1	45930176	45930376	0.520000	chr11	69686000	69686200	0.695000
chr14	18874395	18874595	0.420000	chr1	169692800	169693000	0.430000
chr2	53133541	53133741	0.355000	chr1	169694400	169694600	0.430000
chr2	137573675	137573875	0.350000	chr1	169696400	169696600	0.375000
chr2	98714699	98714899	0.355000	chr1	169697800	169698000	0.380000
chr4	38165652	38165852	0.445000	chr1	169699000	169699200	0.455000
chr9	18824355	18824555	0.470000	chr11	69699400	69699600	0.560000
chr17	75649745	75650145	0.550000	chr11	69700600	69701000	0.602500
chr9	33764453	33764653	0.385000	chr1	169701400	169701600	0.360000
chr2	61095631	61096431	0.497500	chr11	69704000	69704800	0.675000
chr18	6720059	6720659	0.445000	chr1	169708000	169708600	0.456667
chr2	182491074	182491274	0.385000	chr1	169711600	169711800	0.485000
chr7	28988673	28988873	0.415000	chr1	169712200	169712400	0.420000
chr11	64041090	64041490	0.512500	chr11	69712200	69712600	0.570000
chr1	145860496	145860696	0.560000	chr1	16971400	16971600	0.695000
chr7	57213720	57213920	0.575000	chr11	69718200	69718400	0.635000
chr1	161791023	161791223	0.385000	chr1	16972000	16972200	0.595000
chr15	65618588	65618788	0.405000	chr11	697200	697400	0.410000
chr13	96929059	96929259	0.480000	chr1	169780000	169780200	0.490000
chr17	50592597	50592797	0.590000	chr1	169794800	169795000	0.595000
chr16	82051207	82051407	0.430000	chr1	169795800	169796000	0.465000
chr2	33074529	33074729	0.490000	chr11	69799600	69799800	0.510000
chr10	43806889	43807089	0.480000	chr11	698000	698200	0.520000
chr12	128743558	128743758	0.480000	chr11	69801600	69801800	0.620000
chr4	62303433	62303633	0.340000	chr1	169803000	169803200	0.385000
chrX	54393593	54393793	0.465000	chr1	16980600	16980800	0.810000
chrX	54025523	54025723	0.480000	chr11	69814200	69814400	0.580000
chr4	642048	642248	0.460000	chr1	16987000	16987200	0.705000
chr4	5549408	5549608	0.420000	chr11	69885000	69885200	0.450000
chr9	112966110	112966310	0.450000	chr11	69888600	69888800	0.515000
chr7	18335682	18335882	0.425000	chr1	169891200	169891400	0.445000
chr2	8520316	8520516	0.415000	chr11	69892800	69893000	0.650000
chr19	42910570	42912170	0.476250	chr1	169893200	169894800	0.584375
chr18	46379677	46379877	0.510000	chr1	169896200	169896400	0.520000
chr17	3611493	3611693	0.515000	chr11	69905800	69906000	0.570000
chrX	103018049	103018249	0.255000	chr1	169908800	169909000	0.325000
chr8	28612269	28612469	0.520000	chr11	69913000	69913200	0.665000
chr10	84664523	84664723	0.520000	chr11	69915600	69915800	0.620000
chr7	99584542	99584942	0.405000	chr11	69918800	69919200	0.627500
chr12	65964538	65964738	0.325000	chr1	169926200	169926400	0.365000
chr1	75889398	75889598	0.305000	chr1	169929000	169929200	0.315000
chr22	50130013	50130213	0.525000	chr11	69943200	69943400	0.530000
chr7	26324910	26325510	0.446667	chr11	69946400	69947000	0.495000
chr10	131636938	131637738	0.562500	chr11	69948200	69949000	0.593750
chr15	72348500	72348700	0.460000	chr11	69949400	69949600	0.585000
chr3	185233568	185233768	0.395000	chr11	69950200	69950400	0.595000
chr1	156010896	156011096	0.525000	chr11	69950800	69951000	0.535000
chr3	194380316	194380516	0.535000	chr11	69958000	69958200	0.560000
chr6	137201428	137201628	0.530000	chr11	69962400	69962600	0.580000
chr4	42194714	42195114	0.450000	chr11	69972400	69972800	0.487500
chr22	43832981	43833181	0.620000	chr11	69981600	69981800	0.635000
chr8	46747075	46747275	0.565000	chr11	69985600	69985800	0.775000
chr1	147703138	147703338	0.435000	chr11	69988400	69988600	0.480000
chr1	77424777	77424977	0.345000	chr11	69995400	69995600	0.435000
chr5	20234509	20234709	0.390000	chr11	70002600	70002800	0.425000
chr10	101750872	101751072	0.475000	chr1	170003600	170003800	0.485000
chr13	89055627	89056027	0.405000	chr1	170041800	170042200	0.432500
chr9	90061069	90061269	0.295000	chr11	7004600	7004800	0.475000
chr2	29378831	29379031	0.540000	chr1	170049200	170049400	0.545000
chr5	100461237	100461437	0.415000	chr1	17005000	17005200	0.615000
chr12	50866402	50866602	0.570000	chr1	1700600	1700800	0.685000
chr18	18820351	18820551	0.395000	chr1	170063200	170063400	0.420000
chr4	45794154	45794754	0.396667	chr1	170067200	170067800	0.431667
chr9	35075064	35075464	0.510000	chr11	70073200	70073600	0.517500
chr1	44985947	44986547	0.540000	chr1	170074400	170075000	0.596667
chr2	9994519	9994719	0.560000	chr11	70078400	70078600	0.865000
chr19	14204607	14204807	0.555000	chr1	17009800	17010000	0.565000
chr3	136841487	136841687	0.555000	chr1	17010800	17011000	0.620000
chr3	33790183	33790583	0.460000	chr11	70111800	70112200	0.580000
chr18	74665726	74666326	0.511667	chr1	17011400	17012000	0.788333
chr20	5906948	5907148	0.360000	chr11	7012000	7012200	0.365000
chr1	208627248	208627448	0.425000	chr1	17014000	17014200	0.580000
chr3	67119439	67119839	0.375000	chr11	70158200	70158600	0.595000
chr17	71387146	71387546	0.445000	chr11	70159600	70160000	0.662500
chr13	28078656	28078856	0.470000	chr11	70177400	70177600	0.590000
chr12	1430628	1431028	0.470000	chr11	70191600	70192000	0.635000
chr14	38777353	38777553	0.480000	chr11	70196200	70196400	0.545000
chr16	55215392	55215992	0.465000	chr11	7020000	7020600	0.596667
chr11	129050847	129051247	0.385000	chr11	702000	702400	0.642500
chr4	93038299	93038499	0.325000	chr11	70202000	70202200	0.385000
chr1	231092085	231092285	0.550000	chr11	70203200	70203400	0.660000
chr3	91669769	91670769	0.394000	chr11	70203800	70204800	0.506000
chr11	14404798	14404998	0.465000	chr11	70227000	70227200	0.520000
chr1	159310668	159311068	0.452500	chr11	70233400	70233800	0.462500
chr4	26812457	26812657	0.460000	chr11	70247200	70247400	0.535000
chr1	100301438	100301838	0.477500	chr11	70263000	70263400	0.520000
chr8	11986661	11986861	0.610000	chr11	70270400	70270600	0.760000
chr20	44632434	44632634	0.580000	chr11	70271000	70271200	0.805000
chrX	149430946	149431146	0.500000	chr11	70282200	70282400	0.545000
chr7	155270719	155271119	0.412500	chr11	70294600	70295000	0.470000
chr11	2571704	2571904	0.650000	chr11	703000	703200	0.690000
chr9	117305265	117305465	0.385000	chr11	70306800	70307000	0.445000
chr22	25741374	25741774	0.495000	chr11	70313000	70313400	0.505000
chr1	23108302	23108502	0.490000	chr11	70314800	70315000	0.500000
chr20	48173204	48173604	0.452500	chr11	70315800	70316200	0.455000
chr6	3239759	3239959	0.440000	chr11	70319800	70320000	0.500000
chr10	110534744	110535544	0.482500	chr11	70323400	70324200	0.502500
chr3	88675177	88675777	0.365000	chr11	70326400	70327000	0.380000
chr3	173699115	173699515	0.362500	chr11	70335600	70336000	0.392500
chr7	88115596	88115796	0.415000	chr11	70352200	70352400	0.460000
chr4	56671670	56671870	0.450000	chr11	70365200	70365400	0.525000
chr8	66224710	66224910	0.455000	chr11	70378600	70378800	0.525000
chr18	18041795	18041995	0.410000	chr11	70380400	70380600	0.515000
chr4	122848851	122849251	0.435000	chr11	70382000	70382400	0.440000
chr12	11323825	11324025	0.420000	chr11	70396800	70397000	0.445000
chr2	42736442	42736642	0.545000	chr11	70397600	70397800	0.555000
chr19	8200920	8201320	0.515000	chr11	70398200	70398600	0.757500
chr14	55703818	55704218	0.447500	chr11	70399800	70400200	0.547500
chr9	14396803	14397203	0.377500	chr11	70410800	70411200	0.550000
chr2	38451063	38451463	0.455000	chr11	70416000	70416400	0.465000
chr13	105055598	105055798	0.400000	chr1	170419600	170419800	0.480000
chr20	24566725	24566925	0.585000	chr11	70420000	70420200	0.595000
chr5	118489343	118489543	0.410000	chr11	70424200	70424400	0.605000
chr10	37842302	37842502	0.425000	chr11	70425800	70426000	0.510000
chr1	35909357	35909557	0.420000	chr11	70432200	70432400	0.640000
chr17	24014652	24014852	0.405000	chr1	170437000	170437200	0.420000
chr21	44825569	44825769	0.445000	chr1	17045200	17045400	0.505000
chr17	45909456	45909656	0.510000	chr11	70455400	70455600	0.530000
chr20	2265229	2265629	0.445000	chr11	70456400	70456800	0.462500
chr12	1353008	1353208	0.490000	chr11	70457200	70457400	0.525000
chr15	90645590	90645790	0.520000	chr1	170457400	170457600	0.540000
chr8	40831720	40832120	0.500000	chr1	170462000	170462400	0.505000
chr9	12058154	12058354	0.280000	chr1	17046200	17046400	0.375000
chr17	18229026	18229226	0.540000	chr11	70463200	70463400	0.610000
chr5	109962898	109963098	0.380000	chr11	70470200	70470400	0.400000
chr1	62281033	62281233	0.465000	chr11	70471400	70471600	0.580000
chr2	201113407	201113607	0.495000	chr11	70482200	70482400	0.595000
chr1	56164313	56164513	0.305000	chr11	70483200	70483400	0.395000
chr18	32405033	32405433	0.412500	chr1	170494400	170494800	0.440000
chr2	119719849	119720249	0.412500	chr11	70501600	70502000	0.575000
chr4	141068085	141068285	0.495000	chr11	70506200	70506400	0.595000
chr10	72090639	72090839	0.525000	chr1	170532000	170532200	0.610000
chr10	43139492	43139692	0.325000	chr1	17053200	17053400	0.460000
chr17	9830706	9830906	0.420000	chr1	170533400	170533600	0.425000
chrX	4543507	4543907	0.530000	chr1	17054000	17054400	0.625000
chr8	28324676	28325076	0.437500	chr11	70547800	70548200	0.575000
chr20	36758916	36759116	0.545000	chr11	70549000	70549200	0.605000
chr19	45683734	45683934	0.510000	chr11	70568200	70568400	0.600000
chr5	32070663	32070863	0.530000	chr11	705800	706000	0.755000
chr20	4732121	4732321	0.430000	chr1	17059800	17060000	0.505000
chr6	72995538	72995738	0.380000	chr1	17060600	17060800	0.415000
chr18	65022850	65023050	0.195000	chr1	17061600	17061800	0.400000
chr17	15159894	15160294	0.430000	chr11	70629000	70629400	0.587500
chr8	133073277	133073477	0.385000	chr11	70650400	70650600	0.560000
chrX	147017963	147018163	0.545000	chr1	17065800	17066000	0.555000
chr2	216732597	216733197	0.425000	chr11	706600	707200	0.703333
chr10	961313	961513	0.620000	chr1	170664800	170665000	0.625000
chr19	34600970	34601170	0.335000	chr1	17066800	17067000	0.435000
chr7	156648201	156648401	0.520000	chr1	170671400	170671600	0.600000
chr9	112081373	112081573	0.435000	chr11	70676000	70676200	0.485000
chr4	161643351	161643551	0.295000	chr1	170689600	170689800	0.400000
chr14	72204628	72204828	0.475000	chr11	70699800	70700000	0.555000
chr8	48074370	48074570	0.425000	chr11	70712600	70712800	0.620000
chr10	13514306	13514506	0.515000	chr11	70742600	70742800	0.610000
chr3	198137385	198137585	0.540000	chr11	70755600	70755800	0.670000
chr13	102757605	102757805	0.405000	chr1	17075600	17075800	0.600000
chr8	16361671	16361871	0.545000	chr11	70773000	70773200	0.575000
chr7	143246247	143246447	0.395000	chr11	70804000	70804200	0.590000
chr12	9066468	9066668	0.585000	chr11	70815000	70815200	0.615000
chr3	129214257	129214457	0.450000	chr1	17082000	17082200	0.465000
chr13	113833601	113833801	0.585000	chr11	708200	708400	0.620000
chr18	12885237	12885437	0.355000	chr11	70830000	70830200	0.595000
chr3	63304177	63304377	0.415000	chr1	170929800	170930000	0.420000
chr17	58819745	58820545	0.450000	chr1	17098000	17098800	0.508750
chr9	31130263	31130463	0.365000	chr11	7098400	7098600	0.405000
chr4	108017528	108017728	0.495000	chr11	710400	710600	0.570000
chr8	116952350	116952550	0.420000	chr11	71080400	71080600	0.570000
chr2	233320138	233320538	0.562500	chr11	71146200	71146600	0.600000
chr3	172331790	172331990	0.415000	chr1	171188800	171189000	0.420000
chr8	102722573	102723573	0.452000	chr1	17119400	17120400	0.637000
chr20	33807634	33807834	0.440000	chr1	171213000	171213200	0.485000
chr10	114989534	114989734	0.460000	chr1	1712200	1712400	0.720000
chr15	18337288	18337488	0.375000	chr1	171224400	171224600	0.405000
chr2	183130411	183130611	0.410000	chr1	171226800	171227000	0.445000
chr10	9759390	9759590	0.445000	chr1	171236400	171236600	0.465000
chr6	142560101	142560301	0.390000	chr1	171245600	171245800	0.450000
chr3	51394762	51395362	0.518333	chr1	171251400	171252000	0.565000
chr16	7566306	7566506	0.440000	chr1	171252600	171252800	0.545000
chr8	52201448	52201648	0.485000	chr1	171257200	171257400	0.510000
chr3	82508690	82508890	0.380000	chr1	17125800	17126000	0.570000
chr5	26153809	26154009	0.365000	chr1	171279800	171280000	0.405000
chr9	27519162	27519562	0.387500	chr1	17128400	17128800	0.407500
chr16	22606488	22606688	0.410000	chr1	171286400	171286600	0.425000
chr2	147729537	147729737	0.375000	chr1	171313400	171313600	0.400000
chr16	3453605	3453805	0.445000	chr1	171314000	171314200	0.470000
chr11	107847323	107847523	0.395000	chr1	171314600	171314800	0.405000
chr18	73752637	73752837	0.460000	chr11	71343600	71343800	0.620000
chr15	91906780	91906980	0.345000	chr1	171366200	171366400	0.370000
chr21	37225640	37225840	0.565000	chr11	71383600	71383800	0.575000
chr15	83633360	83633960	0.455000	chr1	171396600	171397200	0.540000
chr11	5392172	5392372	0.435000	chr1	171405200	171405400	0.525000
chr7	32136274	32137074	0.355000	chr1	17141400	17142200	0.420000
chr22	15310284	15310484	0.455000	chr11	71418800	71419000	0.555000
chr3	159701021	159701421	0.340000	chr1	171420800	171421200	0.362500
chr1	70217245	70217445	0.525000	chr11	71433600	71433800	0.575000
chr12	40091193	40091593	0.315000	chr1	171434800	171435200	0.420000
chrX	58268744	58268944	0.600000	chr11	71438000	71438200	0.640000
chr13	110351551	110352751	0.485833	chr11	71447400	71448600	0.643333
chr5	142199748	142199948	0.470000	chr11	71449800	71450000	0.480000
chr5	32013232	32013832	0.403333	chr11	71452000	71452600	0.465000
chr4	2245412	2246212	0.573750	chr11	71453000	71453800	0.667500
chr15	30141588	30141788	0.535000	chr11	71480800	71481000	0.630000
chr12	130866071	130867471	0.471429	chr1	171485000	171486400	0.540000
chr10	5788542	5788742	0.370000	chr1	171488600	171488800	0.400000
chr13	61863079	61863279	0.440000	chr11	71489400	71489600	0.580000
chr1	188359048	188359848	0.437500	chr1	1715000	1715800	0.531250
chr12	23861155	23861355	0.385000	chr1	171500400	171500600	0.460000
chr16	67816996	67817396	0.547500	chr11	71500600	71501000	0.617500
chr20	16567441	16567641	0.490000	chr11	71531400	71531600	0.515000
chr12	12103700	12104100	0.472500	chr11	71535000	71535400	0.530000
chr11	51150265	51150465	0.440000	chr11	71543400	71543600	0.510000
chr18	1504691	1504891	0.215000	chr11	71551800	71552000	0.355000
chr12	12039234	12039434	0.380000	chr11	7155200	7155400	0.445000
chr21	31439999	31440199	0.365000	chr11	71563600	71563800	0.500000
chr16	26215815	26216015	0.470000	chr11	71580200	71580400	0.500000
chr1	207690936	207691136	0.365000	chr11	71580800	71581000	0.385000
chr15	101807767	101807967	0.360000	chr1	171597400	171597600	0.375000
chr10	49770525	49770725	0.555000	chr11	71605200	71605400	0.595000
chr6	34642529	34642729	0.455000	chr11	71608000	71608200	0.670000
chr10	55934167	55934367	0.335000	chr1	171610400	171610600	0.435000
chr7	89505451	89505651	0.330000	chr1	17161400	17161600	0.450000
chr14	45915218	45915418	0.415000	chr1	171615200	171615400	0.425000
chr4	125129489	125129689	0.425000	chr11	71630200	71630400	0.430000
chr9	72974653	72974853	0.390000	chr11	71639200	71639400	0.745000
chr12	2255411	2255811	0.477500	chr1	171645000	171645400	0.562500
chr11	11564509	11565109	0.446667	chr1	171655600	171656200	0.521667
chr14	57076925	57077125	0.400000	chr1	171664200	171664400	0.510000
chr7	142129158	142129358	0.420000	chr1	171684000	171684200	0.490000
chr6	109993221	109993621	0.407500	chr11	71688800	71689200	0.430000
chr8	21380664	21380864	0.405000	chr1	171693200	171693400	0.490000
chr16	63473437	63473637	0.365000	chr11	71699000	71699200	0.440000
chr6	8526687	8527287	0.431667	chr11	71701600	71702200	0.441667
chr6	94549046	94549246	0.340000	chr11	71705600	71705800	0.420000
chr1	78224858	78225058	0.335000	chr11	71707200	71707400	0.500000
chr12	95265045	95265245	0.470000	chr11	71709800	71710000	0.485000
chr15	90320542	90320742	0.455000	chr11	71710400	71710600	0.485000
chr17	75780055	75780255	0.380000	chr11	71712400	71712600	0.390000
chr21	28339932	28340132	0.435000	chr11	71713000	71713200	0.465000
chrX	128499763	128499963	0.375000	chr11	71716600	71716800	0.455000
chr12	65178663	65179263	0.306667	chr1	171716800	171717400	0.403333
chrX	10191809	10192209	0.430000	chr11	71734400	71734800	0.457500
chr20	56589018	56589218	0.375000	chr1	171736400	171736600	0.400000
chr16	83265820	83266220	0.485000	chr11	71738400	71738800	0.512500
chr22	27085367	27085567	0.460000	chr1	171741400	171741600	0.555000
chr2	127697091	127697891	0.557500	chr1	171742000	171742800	0.580000
chr3	1124237	1124837	0.413333	chr1	171743200	171743800	0.436667
chr12	112641912	112642112	0.440000	chr11	71743600	71743800	0.540000
chr6	136466723	136467123	0.432500	chr1	171745000	171745400	0.437500
chr11	91585585	91585785	0.410000	chr11	71746400	71746600	0.460000
chr4	136851989	136852189	0.310000	chr1	171753800	171754000	0.465000
chr7	43646832	43647032	0.460000	chr1	171754400	171754600	0.560000
chr1	175784614	175784814	0.440000	chr1	171755200	171755400	0.540000
chr4	76032737	76032937	0.485000	chr1	171761600	171761800	0.565000
chr5	6856955	6857155	0.470000	chr1	171762200	171762400	0.580000
chr5	108578632	108578832	0.395000	chr1	171763800	171764000	0.545000
chr12	127109602	127109802	0.465000	chr11	71765200	71765400	0.585000
chr14	22655873	22656073	0.485000	chr1	17176800	17177000	0.490000
chr1	162768440	162768640	0.495000	chr11	71772200	71772400	0.510000
chr4	51182959	51183159	0.390000	chr11	71775400	71775600	0.480000
chr1	231287745	231288745	0.407000	chr1	171780800	171781800	0.546000
chr7	41199503	41199903	0.437500	chr11	71783200	71783600	0.505000
chr18	32899894	32900094	0.400000	chr1	171786400	171786600	0.420000
chr12	14891337	14893337	0.412500	chr11	71786400	71788400	0.651500
chr15	89794246	89794446	0.560000	chr11	71792800	71793000	0.595000
chr5	91025865	91026265	0.375000	chr1	171793000	171793400	0.420000
chr2	14774411	14774611	0.400000	chr1	171794200	171794400	0.460000
chr2	16103901	16104101	0.360000	chr1	171800400	171800600	0.485000
chr1	236342048	236342248	0.480000	chr11	71800400	71800600	0.545000
chr18	57331259	57331659	0.377500	chr1	171801400	171801800	0.455000
chr7	15833360	15833760	0.342500	chr1	171803000	171803400	0.455000
chr15	78204775	78204975	0.550000	chr11	71804600	71804800	0.590000
chr14	67778933	67779533	0.426667	chr1	171805400	171806000	0.475000
chr1	14589366	14589566	0.435000	chr11	71813800	71814000	0.585000
chr8	9702933	9703533	0.418333	chr1	171817400	171818000	0.443333
chr7	1672417	1672617	0.490000	chr1	17181800	17182000	0.500000
chr6	92164632	92164832	0.465000	chr11	71832000	71832200	0.480000
chr13	17377962	17378162	0.350000	chr1	171833600	171833800	0.380000
chr9	83572562	83572762	0.465000	chr1	171841400	171841600	0.800000
chr10	76837834	76838034	0.370000	chr1	171855400	171855600	0.370000
chr1	216331516	216331716	0.260000	chr11	71856000	71856200	0.335000
chr5	167920369	167920769	0.485000	chr1	17186200	17186600	0.622500
chr11	62387338	62387538	0.435000	chr11	71864200	71864400	0.445000
chr15	37851124	37851324	0.375000	chr1	171877800	171878000	0.390000
chr1	115301819	115302019	0.390000	chr11	71909600	71909800	0.450000
chr11	90857551	90857751	0.370000	chr1	171913400	171913600	0.295000
chr8	78422727	78422927	0.345000	chr1	17191600	17191800	0.430000
chr6	65415206	65415406	0.360000	chr1	171928000	171928200	0.425000
chr2	29065072	29066272	0.525000	chr11	71928000	71929200	0.560833
chr5	154301919	154302119	0.445000	chr1	17192800	17193000	0.585000
chr11	15683912	15684112	0.450000	chr11	7192800	7193000	0.470000
chr10	125970939	125971139	0.360000	chr11	71934400	71934600	0.435000
chr13	39129374	39129574	0.460000	chr11	71943800	71944000	0.480000
chr4	30576210	30576410	0.345000	chr11	71946400	71946600	0.410000
chr4	171734660	171734860	0.345000	chr11	71947600	71947800	0.430000
chr15	40686334	40686934	0.440000	chr11	71948400	71949000	0.470000
chr7	81257915	81258115	0.265000	chr1	171948600	171948800	0.380000
chrX	37963029	37963229	0.215000	chr11	71962600	71962800	0.345000
chr3	30191346	30191546	0.315000	chr1	171970000	171970200	0.335000
chr7	123472727	123473327	0.393333	chr11	71977800	71978400	0.456667
chr2	225310722	225310922	0.380000	chr1	171985000	171985200	0.420000
chr11	85866790	85866990	0.475000	chr1	171985800	171986000	0.495000
chr10	73954999	73955199	0.325000	chr11	71986200	71986400	0.415000
chrX	113177033	113177233	0.430000	chr11	71991600	71991800	0.455000
chr10	77894859	77895059	0.530000	chr11	71994800	71995000	0.535000
chr1	226967041	226967241	0.450000	chr11	71995800	71996000	0.525000
chr12	117255586	117255986	0.505000	chr11	71997000	71997400	0.530000
chr7	74101310	74101510	0.540000	chr11	71998800	71999000	0.555000
chr20	62138509	62138709	0.475000	chr11	71999800	72000000	0.515000
chr2	41551495	41551695	0.375000	chr11	72000600	72000800	0.585000
chr8	59186680	59186880	0.540000	chr11	72001800	72002000	0.610000
chr3	3378184	3378384	0.415000	chr11	72003600	72003800	0.615000
chr18	24265355	24265555	0.435000	chr11	72013400	72013600	0.615000
chr2	96302873	96303073	0.465000	chr11	72015800	72016000	0.585000
chr2	25553456	25553656	0.530000	chr1	172025200	172025400	0.560000
chrX	39977910	39978110	0.460000	chr11	72025200	72025400	0.550000
chr14	35091789	35092389	0.470000	chr11	72038200	72038800	0.505000
chr12	7792895	7793295	0.430000	chr11	72039200	72039600	0.515000
chr3	128912533	128913933	0.503571	chr11	72040600	72042000	0.562143
chr3	58375150	58375350	0.385000	chr11	72051800	72052000	0.455000
chr4	89592130	89592330	0.315000	chr11	72052400	72052600	0.510000
chr11	113523329	113523529	0.400000	chr11	72053200	72053400	0.430000
chr4	83966349	83966549	0.370000	chr11	72056200	72056400	0.495000
chr1	232587963	232588363	0.427500	chr11	720600	721000	0.725000
chr10	110515703	110515903	0.515000	chr11	72070000	72070200	0.560000
chr13	100542873	100543473	0.436667	chr1	17207200	17207800	0.551667
chr5	12395905	12396105	0.485000	chr11	72075200	72075400	0.505000
chr16	75460587	75461187	0.430000	chr11	72078800	72079400	0.455000
chr5	67397637	67398237	0.426667	chr11	72080400	72081000	0.616667
chr4	13945062	13945262	0.500000	chr1	17208200	17208400	0.550000
chr11	5203216	5203416	0.285000	chr1	172090400	172090600	0.385000
chr10	28421698	28421898	0.495000	chr11	72091400	72091600	0.525000
chr5	142588099	142588299	0.555000	chr11	72100600	72100800	0.580000
chr10	40793011	40793211	0.405000	chr11	72102400	72102600	0.480000
chr6	109416947	109417147	0.490000	chr11	72103200	72103400	0.755000
chr6	141407571	141407771	0.380000	chr1	172109400	172109600	0.455000
chr6	11705282	11706082	0.446250	chr11	72112200	72113000	0.551250
chr2	107710943	107711143	0.360000	chr1	172117800	172118000	0.450000
chr12	112615742	112615942	0.420000	chr11	72118600	72118800	0.440000
chr5	41092336	41092536	0.395000	chr11	72119400	72119600	0.370000
chr1	32798576	32798776	0.490000	chr11	72123200	72123400	0.495000
chr12	14485340	14485540	0.430000	chr1	17212800	17213000	0.595000
chrX	150719993	150720193	0.325000	chr11	72132800	72133000	0.270000
chr10	115576568	115576768	0.310000	chr1	172135200	172135400	0.385000
chr8	8207679	8207879	0.510000	chr11	72144000	72144200	0.525000
chr1	144116493	144116693	0.400000	chr11	72152400	72152600	0.525000
chr19	28538141	28538541	0.277500	chr1	172154600	172155000	0.345000
chr3	39336868	39337068	0.475000	chr11	72154800	72155000	0.485000
chr5	67249985	67250185	0.450000	chr11	72157200	72157400	0.455000
chr10	8152274	8152474	0.520000	chr11	72163200	72163400	0.530000
chr17	31685079	31685279	0.410000	chr11	72172000	72172200	0.545000
chrX	64871218	64871418	0.375000	chr1	172181000	172181200	0.430000
chr2	181114176	181114376	0.410000	chr1	172181600	172181800	0.425000
chr4	80391880	80392080	0.475000	chr11	72181800	72182000	0.570000
chr7	84155288	84155488	0.390000	chr11	72183600	72183800	0.440000
chr4	19667847	19668047	0.335000	chr1	172185400	172185600	0.390000
chr12	12144420	12144620	0.510000	chr11	72192000	72192200	0.580000
chrX	58937485	58937685	0.430000	chr11	722000	722200	0.725000
chr13	101603669	101603869	0.280000	chr11	72205000	72205200	0.315000
chr5	77903966	77904166	0.465000	chr11	72209200	72209400	0.530000
chr5	91015872	91016072	0.380000	chr1	172220400	172220600	0.420000
chr20	29438335	29438735	0.457500	chr11	72221400	72221800	0.585000
chr6	6053885	6054285	0.420000	chr11	72222400	72222800	0.530000
chr8	35628886	35629086	0.380000	chr11	72223200	72223400	0.735000
chr20	62501710	62501910	0.590000	chr11	72223800	72224000	0.825000
chrX	132787590	132788190	0.433333	chr11	72224800	72225400	0.755000
chr2	87593372	87593572	0.490000	chr11	72225800	72226000	0.575000
chr10	91275694	91275894	0.445000	chr11	72227800	72228000	0.595000
chr3	196452428	196452628	0.560000	chr11	72238200	72238400	0.620000
chr2	202327770	202328370	0.441667	chr11	72239600	72240200	0.733333
chr2	62187417	62187617	0.450000	chr11	72240600	72240800	0.625000
chr11	103414427	103414627	0.430000	chr11	72263400	72263600	0.435000
chrY	1059176	1059576	0.410000	chr11	72269200	72269600	0.455000
chr15	39747995	39748395	0.330000	chr11	72273200	72273600	0.332500
chr7	62836915	62837315	0.392500	chr1	172286600	172287000	0.442500
chr7	63732433	63732633	0.505000	chr11	72290800	72291000	0.545000
chr17	63558551	63558751	0.530000	chr11	72315200	72315400	0.565000
chr3	193618100	193618500	0.500000	chr11	72321600	72322000	0.540000
chr3	64862615	64863215	0.418333	chr11	72326200	72326800	0.436667
chr15	60329054	60329254	0.410000	chr11	72333800	72334000	0.565000
chr1	99549547	99549947	0.310000	chr11	72336200	72336600	0.452500
chr3	12995283	12995483	0.495000	chr1	17233800	17234000	0.610000
chr5	140848103	140848303	0.335000	chr11	723400	723600	0.365000
chr9	68275962	68276162	0.390000	chr1	172340600	172340800	0.375000
chr16	25101394	25101594	0.370000	chr11	72343200	72343400	0.390000
chr10	128728314	128728514	0.445000	chr11	72347800	72348000	0.455000
chr19	40817490	40817890	0.485000	chr11	72349600	72350000	0.542500
chr2	6648759	6648959	0.485000	chr11	72353000	72353200	0.515000
chr13	96863698	96864298	0.408333	chr1	172358400	172359000	0.410000
chr4	14578676	14578876	0.425000	chr11	72358600	72358800	0.530000
chr3	118339351	118339551	0.385000	chr11	72359200	72359400	0.405000
chr2	135592780	135592980	0.515000	chr1	17237200	17237400	0.625000
chr2	167096229	167096429	0.335000	chr1	172380800	172381000	0.355000
chr5	51025502	51025902	0.420000	chr11	72388000	72388400	0.522500
chr1	219774892	219775092	0.465000	chr1	172390800	172391000	0.480000
chrY	25149433	25149633	0.410000	chr1	172393400	172393600	0.460000
chr7	155387539	155387739	0.470000	chr1	17239400	17239600	0.485000
chr10	27828337	27828537	0.430000	chr1	172394200	172394400	0.480000
chr6	33792592	33792792	0.425000	chr1	172399400	172399600	0.465000
chr3	104578433	104579033	0.520000	chr1	1724000	1724600	0.645000
chr4	5488223	5488423	0.415000	chr1	172402000	172402200	0.440000
chr1	147427220	147427420	0.400000	chr11	72404000	72404200	0.490000
chr6	91965267	91966067	0.446250	chr11	72411400	72412200	0.508750
chr21	44375094	44375294	0.555000	chr11	72414200	72414400	0.580000
chr9	70475650	70475850	0.445000	chr1	172425400	172425600	0.475000
chr10	95218192	95218392	0.365000	chr11	72425400	72425600	0.470000
chr12	63227746	63227946	0.295000	chr1	172427400	172427600	0.375000
chr9	112015531	112015731	0.340000	chr1	172429400	172429600	0.375000
chr14	47408029	47408229	0.475000	chr11	72431000	72431200	0.530000
chr2	57197081	57197281	0.480000	chr1	172432000	172432200	0.550000
chr20	4611275	4612475	0.517500	chr11	72433600	72434800	0.562500
chr22	29299099	29299299	0.465000	chr11	72436800	72437000	0.485000
chrX	65252496	65252696	0.395000	chr11	72439600	72439800	0.405000
chr15	98403171	98403371	0.520000	chr11	724400	724600	0.700000
chrX	131235562	131235762	0.435000	chr11	72440200	72440400	0.470000
chr5	55676136	55676336	0.485000	chr1	172441800	172442000	0.505000
chr11	82379549	82379749	0.335000	chr11	72442000	72442200	0.420000
chr2	189469792	189470192	0.437500	chr1	172442400	172442800	0.452500
chr1	17039537	17039937	0.347500	chr11	72443000	72443400	0.342500
chr20	17570532	17570732	0.625000	chr1	172444000	172444200	0.695000
chr4	49522105	49522305	0.365000	chr11	72447000	72447200	0.350000
chrX	94816679	94816879	0.390000	chr1	172447800	172448000	0.470000
chr3	118403791	118403991	0.360000	chr1	172449200	172449400	0.500000
chr20	40084516	40084916	0.470000	chr11	72449600	72450000	0.500000
chr17	48601226	48601426	0.480000	chr1	172450000	172450200	0.520000
chr2	54844447	54844647	0.390000	chr1	172451200	172451400	0.430000
chr15	97774210	97774410	0.445000	chr1	172452600	172452800	0.500000
chr9	80381667	80382067	0.352500	chr11	72452600	72453000	0.370000
chr6	16314753	16314953	0.485000	chr1	172456600	172456800	0.495000
chr13	16419190	16419390	0.360000	chr1	172466400	172466600	0.445000
chrX	95260835	95261035	0.390000	chr1	172469800	172470000	0.465000
chrX	129879739	129879939	0.460000	chr11	72471400	72471600	0.550000
chr2	206397481	206397681	0.395000	chr1	172473400	172473600	0.425000
chr1	209786799	209786999	0.415000	chr1	172477400	172477600	0.455000
chr1	26708073	26708273	0.465000	chr11	72482400	72482600	0.565000
chr4	76411604	76411804	0.385000	chr11	72483800	72484000	0.460000
chr5	177485587	177485787	0.560000	chr1	17249000	17249200	0.615000
chr17	59306250	59306450	0.340000	chr11	72493800	72494000	0.405000
chr18	6482997	6483197	0.500000	chr11	72495400	72495600	0.575000
chr5	177923949	177924149	0.435000	chr1	172496400	172496600	0.520000
chr17	23822203	23822403	0.385000	chr1	172499000	172499200	0.435000
chr2	6041917	6042117	0.505000	chr1	172499800	172500000	0.515000
chr12	15697134	15697534	0.412500	chr11	72501600	72502000	0.465000
chr4	52522202	52522402	0.585000	chr1	17250600	17250800	0.625000
chr19	26504675	26504875	0.395000	chr1	172508000	172508200	0.490000
chr5	35797418	35797618	0.465000	chr1	172513600	172513800	0.475000
chr5	153943549	153943749	0.285000	chr11	72514400	72514600	0.375000
chr8	105940384	105941184	0.383750	chr1	172515400	172516200	0.387500
chr9	80359356	80359756	0.622500	chr11	7251800	7252200	0.762500
chrX	109231327	109231927	0.375000	chr11	72519600	72520200	0.441667
chr18	31507393	31507593	0.385000	chr1	172525600	172525800	0.395000
chr11	134949082	134949282	0.510000	chr11	72525600	72525800	0.540000
chr7	38845701	38846101	0.312500	chr1	172530000	172530400	0.392500
chr11	68232505	68234105	0.460625	chr1	172532400	172534000	0.591250
chr7	46969305	46969505	0.415000	chr1	172538000	172538200	0.425000
chr6	94282160	94282560	0.320000	chr1	172540600	172541000	0.387500
chr10	62431537	62431737	0.395000	chr11	72542800	72543000	0.495000
chr17	56314042	56314442	0.345000	chr1	172545400	172545800	0.385000
chr12	58524645	58524845	0.470000	chr11	72553800	72554000	0.555000
chr3	92986519	92987319	0.385000	chr1	172566200	172567000	0.457500
chr14	72469902	72470102	0.395000	chr11	72570000	72570200	0.460000
chr3	56850179	56850379	0.450000	chr1	172572400	172572600	0.500000
chr15	85308495	85308695	0.455000	chr11	72573400	72573600	0.655000
chr1	141036466	141036866	0.000000	chr1	172578600	172579000	0.322500
chr12	109790544	109791544	0.510000	chr11	725800	726800	0.731000
chr1	80758335	80758535	0.250000	chr1	172581800	172582000	0.355000
chr11	10229600	10229800	0.380000	chr11	72584400	72584600	0.710000
chr17	19283786	19283986	0.545000	chr11	72585200	72585400	0.560000
chr21	31182488	31182688	0.505000	chr11	72585800	72586000	0.565000
chr3	13348682	13348882	0.555000	chr11	72586600	72586800	0.560000
chr12	83629690	83629890	0.375000	chr1	172588800	172589000	0.425000
chr8	98259775	98260575	0.498750	chr11	72589800	72590600	0.693750
chr12	6897339	6897539	0.515000	chr11	72592200	72592400	0.650000
chr2	142590430	142590630	0.425000	chr1	17259600	17259800	0.600000
chr17	8212726	8212926	0.520000	chr11	72599000	72599200	0.610000
chr8	5383422	5383622	0.310000	chr1	172600800	172601000	0.435000
chr13	110874950	110875350	0.427500	chr11	72609000	72609400	0.462500
chr7	38964745	38964945	0.265000	chr1	172609600	172609800	0.325000
chr1	172930086	172930286	0.390000	chr11	72612400	72612600	0.435000
chr18	48552725	48553125	0.490000	chr11	72614000	72614400	0.585000
chr9	67684003	67684203	0.550000	chr11	72617200	72617400	0.645000
chr12	86058333	86058533	0.265000	chr11	72624800	72625000	0.555000
chr5	71709507	71709707	0.435000	chr11	72625800	72626000	0.625000
chr6	166381623	166381823	0.350000	chr1	172627800	172628000	0.400000
chrX	66838138	66838338	0.525000	chr11	72632400	72632600	0.620000
chr2	41602422	41602622	0.440000	chr11	72635600	72635800	0.460000
chr2	190134181	190134381	0.315000	chr1	172637600	172637800	0.455000
chr6	27156426	27156626	0.430000	chr1	172639400	172639600	0.510000
chrX	12007004	12008004	0.458000	chr11	72642400	72643400	0.740000
chr14	92877287	92877487	0.475000	chr1	172643600	172643800	0.510000
chr22	13326823	13327023	0.395000	chr1	172647200	172647400	0.480000
chrY	2568933	2569733	0.506250	chr11	72653200	72654000	0.566250
chr11	33053161	33053561	0.482500	chr1	172658800	172659200	0.512500
chr6	92503037	92503237	0.470000	chr1	172661200	172661400	0.465000
chr18	27347546	27347746	0.470000	chr1	172662800	172663000	0.505000
chr7	96653104	96653304	0.395000	chr1	172670800	172671000	0.400000
chr3	17176119	17176319	0.435000	chr11	72674400	72674600	0.570000
chr10	52848808	52849008	0.360000	chr1	172675400	172675600	0.470000
chr17	81076125	81076325	0.540000	chr11	72676800	72677000	0.630000
chr11	50875480	50875680	0.000000	chr1	172683000	172683200	0.475000
chr11	31174154	31174354	0.615000	chr11	72683800	72684000	0.630000
chrX	66021326	66021726	0.452500	chr11	72684600	72685000	0.620000
chr1	28516325	28516525	0.490000	chr11	72697200	72697400	0.710000
chr6	153043149	153043349	0.420000	chr1	172697600	172697800	0.435000
chr3	3655163	3655363	0.365000	chr1	172699400	172699600	0.380000
chr2	10491042	10491242	0.600000	chr11	72703400	72703600	0.640000
chr18	38216204	38216404	0.350000	chr1	172704200	172704400	0.395000
chr11	104634034	104634234	0.405000	chr1	172708600	172708800	0.410000
chr2	85982993	85983193	0.560000	chr11	72712400	72712600	0.665000
chr2	39060009	39060209	0.350000	chr1	172717800	172718000	0.430000
chr14	78263335	78263535	0.350000	chr11	72718200	72718400	0.610000
chr4	109036253	109036453	0.320000	chr1	172719200	172719400	0.390000
chr22	34651984	34652184	0.400000	chr11	72719200	72719400	0.450000
chr12	23968834	23969034	0.385000	chr1	172719800	172720000	0.470000
chr14	24289212	24289412	0.520000	chr11	72720200	72720400	0.575000
chr16	15034603	15035603	0.554000	chr11	72721800	72722800	0.588000
chr7	86751546	86751746	0.405000	chr11	72725400	72725600	0.520000
chr21	33186390	33186590	0.490000	chr1	172726800	172727000	0.495000
chr2	111023627	111023827	0.585000	chr11	72727600	72727800	0.600000
chr8	66346830	66347030	0.440000	chr1	172728200	172728400	0.465000
chr12	24751469	24751669	0.350000	chr11	72730800	72731000	0.360000
chr7	108678299	108678499	0.525000	chr11	72735800	72736000	0.560000
chr11	17489262	17489462	0.510000	chr11	72736800	72737000	0.540000
chr15	77934895	77935095	0.530000	chr11	72738200	72738400	0.540000
chr2	3645996	3646196	0.510000	chr11	72739000	72739200	0.620000
chr10	104599068	104599268	0.505000	chr11	72739600	72739800	0.590000
chr8	18727152	18727752	0.476667	chr11	72741600	72742200	0.603333
chrX	100691477	100691877	0.535000	chr1	17274200	17274600	0.572500
chr10	100822079	100822279	0.350000	chr1	172742600	172742800	0.365000
chr18	21493225	21493825	0.463333	chr11	72743600	72744200	0.590000
chr8	74506289	74506489	0.480000	chr11	72744600	72744800	0.575000
chr12	18646113	18646313	0.265000	chr1	172745000	172745200	0.440000
chr6	164190381	164190581	0.435000	chr1	172746400	172746600	0.445000
chr2	2810079	2810279	0.395000	chr1	172747000	172747200	0.400000
chr4	178053518	178053718	0.375000	chr11	72749400	72749600	0.410000
chr12	51364541	51365741	0.544167	chr11	72751600	72752800	0.655833
chr9	129022268	129022468	0.580000	chr11	72753600	72753800	0.635000
chr13	79473894	79474294	0.390000	chr1	172756000	172756400	0.395000
chr10	26579116	26579316	0.345000	chr11	72758400	72758600	0.585000
chr4	4825548	4825948	0.525000	chr11	72759000	72759400	0.532500
chr10	85945036	85945236	0.325000	chr1	172761800	172762000	0.355000
chr8	100668972	100669172	0.460000	chr11	72763000	72763200	0.505000
chr2	113139894	113140294	0.410000	chr1	172764400	172764800	0.467500
chr1	18255708	18255908	0.515000	chr1	17276600	17276800	0.600000
chr12	51221787	51221987	0.530000	chr11	72766200	72766400	0.565000
chr1	162454198	162454398	0.390000	chr1	172766600	172766800	0.425000
chr20	32224963	32225163	0.320000	chr1	172770200	172770400	0.395000
chr8	97627736	97627936	0.450000	chr11	72773400	72773600	0.555000
chr1	35024485	35025485	0.463000	chr11	72776200	72777200	0.585000
chr7	81866799	81866999	0.370000	chr1	172778800	172779000	0.375000
chr16	37417630	37417830	0.390000	chr11	72781800	72782000	0.800000
chr15	88792688	88792888	0.555000	chr11	72782600	72782800	0.625000
chr5	119179588	119179788	0.315000	chr11	7278400	7278600	0.450000
chr10	47501914	47502514	0.536667	chr11	72787400	72788000	0.585000
chr1	13626399	13626599	0.285000	chr11	72788400	72788600	0.435000
chr5	6980433	6981033	0.470000	chr11	72793600	72794200	0.615000
chr14	90909174	90909374	0.405000	chr11	72795000	72795200	0.495000
chr3	131776277	131776477	0.460000	chr11	72795600	72795800	0.515000
chr8	120862083	120862483	0.522500	chr11	728000	728400	0.680000
chr20	43092925	43093325	0.355000	chr11	72805200	72805600	0.445000
chr6	127797529	127798329	0.371250	chr11	72807400	72808200	0.461250
chr4	78570794	78570994	0.360000	chr1	172809800	172810000	0.370000
chr4	21062318	21062518	0.385000	chr11	72810800	72811000	0.430000
chr9	84394770	84395770	0.486000	chr11	72812600	72813600	0.556000
chr7	156634349	156634549	0.415000	chr11	72814000	72814200	0.745000
chr11	126158677	126158877	0.560000	chr11	72814600	72814800	0.690000
chr22	17187183	17187383	0.465000	chr11	72815800	72816000	0.485000
chr20	41940815	41941215	0.512500	chr11	72816600	72817000	0.610000
chr15	25809546	25809946	0.465000	chr1	17281800	17282200	0.522500
chr12	28809026	28809226	0.470000	chr1	172818400	172818600	0.500000
chr3	86798675	86799275	0.385000	chr1	172819000	172819600	0.440000
chr17	27555406	27555606	0.450000	chr1	172821600	172821800	0.485000
chr3	158107218	158107418	0.530000	chr11	72822200	72822400	0.760000
chr7	105105374	105105574	0.360000	chr1	172824400	172824600	0.375000
chr4	118003938	118004138	0.340000	chr1	172826400	172826600	0.380000
chr4	101501781	101501981	0.490000	chr11	72827800	72828000	0.515000
chr16	82773351	82773551	0.515000	chr11	72831600	72831800	0.615000
chr11	87294182	87294582	0.425000	chr11	72835000	72835400	0.512500
chr6	38502192	38502592	0.365000	chr1	172838400	172838800	0.377500
chr14	23225134	23225334	0.420000	chr1	172845600	172845800	0.425000
chr3	106941160	106941360	0.475000	chr11	72849000	72849200	0.500000
chr12	59984442	59984642	0.370000	chr1	17286000	17286200	0.455000
chr5	74268809	74269009	0.440000	chr1	1728600	1728800	0.460000
chr10	13678631	13678831	0.370000	chr1	172867600	172867800	0.375000
chr3	151756045	151756245	0.475000	chr1	17287400	17287600	0.515000
chr12	95870931	95871131	0.410000	chr1	172895200	172895400	0.415000
chr8	77463209	77463409	0.345000	chr1	172900400	172900600	0.370000
chr4	28961750	28961950	0.355000	chr11	72906000	72906200	0.405000
chr12	120820601	120821401	0.363750	chr1	172906800	172907600	0.407500
chr9	22534796	22534996	0.415000	chr1	172909800	172910000	0.515000
chr9	77861389	77861589	0.430000	chr1	172915400	172915600	0.440000
chrY	56311727	56312127	0.000000	chr11	72924600	72925000	0.332500
chr13	96637177	96637377	0.400000	chr1	172934000	172934200	0.410000
chr2	181336746	181336946	0.260000	chr11	72935800	72936000	0.350000
chr17	35552988	35553188	0.510000	chr1	172939600	172939800	0.525000
chr2	103752060	103752260	0.495000	chr11	72940600	72940800	0.525000
chr16	25882442	25882642	0.425000	chr1	172943200	172943400	0.455000
chr10	57496733	57496933	0.390000	chr1	172947200	172947400	0.440000
chr9	14450556	14450756	0.400000	chr1	172948600	172948800	0.515000
chr11	21773827	21774227	0.307500	chr11	72951200	72951600	0.380000
chr12	62519534	62519734	0.275000	chr11	72952000	72952200	0.390000
chr2	116611622	116611822	0.475000	chr1	17296200	17296400	0.480000
chr6	166708305	166708505	0.330000	chr11	72962200	72962400	0.340000
chr5	82460081	82460281	0.385000	chr11	72970000	72970200	0.345000
chr7	139213673	139214073	0.410000	chr11	72970800	72971200	0.435000
chr13	43148602	43149002	0.420000	chr11	72975800	72976200	0.305000
chr15	55829261	55829461	0.320000	chr11	72982000	72982200	0.345000
chr7	39030244	39030444	0.275000	chr11	72986600	72986800	0.325000
chr8	67384393	67384593	0.350000	chr1	172991800	172992000	0.390000
chrX	112621469	112621669	0.320000	chr11	73003200	73003400	0.305000
chr5	12119921	12120321	0.365000	chr1	173009600	173010000	0.395000
chr3	108691363	108691563	0.325000	chr1	173014200	173014400	0.375000
chr18	27915519	27915919	0.312500	chr1	173015600	173016000	0.355000
chr1	210759422	210759622	0.315000	chr1	173018000	173018200	0.375000
chr5	100358773	100358973	0.310000	chr1	173020400	173020600	0.310000
chr10	13589618	13590018	0.375000	chr11	73028600	73029000	0.467500
chr2	53193818	53194018	0.330000	chr11	73034400	73034600	0.385000
chr2	15663868	15664068	0.400000	chr1	173039000	173039200	0.410000
chr14	22169359	22169559	0.345000	chr1	173043400	173043600	0.375000
chr16	19830165	19830365	0.470000	chr1	17304400	17304600	0.550000
chr9	102724332	102724732	0.307500	chr11	73048000	73048400	0.367500
chr9	1818989	1819389	0.375000	chr1	173048600	173049000	0.387500
chr21	33363798	33363998	0.375000	chr1	173051000	173051200	0.390000
chr5	103712355	103712755	0.255000	chr11	73056000	73056400	0.362500
chr8	8703764	8703964	0.380000	chr11	73073000	73073200	0.425000
chr14	101338661	101338861	0.520000	chr1	17308000	17308200	0.625000
chr8	31200016	31200416	0.332500	chr11	73085200	73085600	0.395000
chr8	107802307	107802507	0.475000	chr1	17308600	17308800	0.565000
chr12	87348924	87349124	0.380000	chr11	73087800	73088000	0.465000
chr7	5677389	5677789	0.412500	chr1	17310400	17310800	0.540000
chr17	14938780	14938980	0.385000	chr1	173112200	173112400	0.390000
chr22	21191239	21191639	0.447500	chr11	73114600	73115000	0.535000
chr3	171239517	171239717	0.410000	chr1	173117200	173117400	0.435000
chr14	2023110	2023310	0.000000	chr1	173117800	173118000	0.340000
chr1	105623028	105623228	0.480000	chr1	173121400	173121600	0.495000
chr9	35561788	35561988	0.475000	chr1	173123000	173123200	0.505000
chr2	8203095	8203295	0.405000	chr11	73137800	73138000	0.415000
chr12	71780556	71780756	0.420000	chr11	73140600	73140800	0.495000
chr15	31082030	31082430	0.535000	chr11	73141400	73141800	0.650000
chr5	71938959	71940159	0.534167	chr11	73142400	73143600	0.618333
chr5	157325995	157326595	0.470000	chr11	73147800	73148400	0.588333
chr3	44408582	44408782	0.400000	chr1	173150000	173150200	0.440000
chr12	55696028	55696628	0.545000	chr11	73152600	73153200	0.548333
chr1	243294430	243294830	0.457500	chr11	73154200	73154600	0.547500
chr16	9232328	9232528	0.445000	chr11	73157800	73158000	0.535000
chr9	76684846	76685046	0.535000	chr11	73160400	73160600	0.545000
chr2	87870919	87871119	0.355000	chr11	73162400	73162600	0.515000
chr12	124021797	124022197	0.445000	chr11	73165000	73165400	0.515000
chr7	128076444	128076644	0.575000	chr11	73174000	73174200	0.600000
chr12	84501402	84501602	0.370000	chr1	173175800	173176000	0.400000
chr16	33898570	33898770	0.515000	chr11	73178200	73178400	0.595000
chr7	719521	720321	0.480000	chr11	73182600	73183400	0.510000
chr1	154955761	154955961	0.515000	chr11	73185200	73185400	0.615000
chr12	84355492	84356292	0.502500	chr11	73185800	73186600	0.582500
chr2	115270275	115270475	0.470000	chr11	73189400	73189600	0.585000
chr14	33253819	33254219	0.430000	chr1	173190600	173191000	0.435000
chr20	26894272	26894672	0.370000	chr1	173193600	173194000	0.395000
chr5	35563890	35564090	0.465000	chr11	73193800	73194000	0.550000
chr11	20865672	20865872	0.415000	chr11	73198800	73199000	0.490000
chr8	144999056	144999256	0.465000	chr11	73200400	73200600	0.550000
chr21	5700771	5700971	0.535000	chr11	73202000	73202200	0.570000
chr10	31640671	31640871	0.340000	chr1	173202400	173202600	0.380000
chr3	100679195	100679395	0.535000	chr11	73204800	73205000	0.560000
chrX	139136612	139137212	0.420000	chr1	173205400	173206000	0.471667
chr11	54577441	54577641	0.335000	chr11	73205800	73206000	0.455000
chrX	149252433	149253233	0.441250	chr1	173206800	173207600	0.453750
chr13	73366448	73366648	0.430000	chr11	73211000	73211200	0.445000
chr1	123251004	123251204	0.405000	chr11	73214600	73214800	0.510000
chr2	55352250	55352450	0.495000	chr11	73215800	73216000	0.540000
chr17	72888788	72888988	0.440000	chr11	73216600	73216800	0.490000
chr17	3383258	3383458	0.445000	chr11	73218400	73218600	0.730000
chr22	26164259	26164459	0.465000	chr11	73224200	73224400	0.540000
chrY	12437245	12437445	0.520000	chr11	73237000	73237200	0.550000
chr9	6173180	6173780	0.515000	chr11	73242400	73243000	0.601667
chr11	112701131	112701331	0.410000	chr1	173249400	173249600	0.430000
chr5	35594533	35594733	0.375000	chr11	73253000	73253200	0.470000
chr20	12555412	12555612	0.350000	chr11	73256000	73256200	0.525000
chr12	57986138	57986338	0.335000	chr11	73263000	73263200	0.505000
chr5	180370136	180370336	0.655000	chr11	73264400	73264600	0.700000
chr13	16328690	16329290	0.386667	chr1	173269400	173270000	0.393333
chr3	156357044	156357244	0.420000	chr11	73270000	73270200	0.490000
chr8	25084837	25085237	0.530000	chr11	73272000	73272400	0.547500
chr5	168447727	168447927	0.490000	chr11	73274800	73275000	0.580000
chr17	46995283	46995683	0.455000	chr11	73280600	73281000	0.542500
chr3	7963820	7964020	0.460000	chr11	73281400	73281600	0.590000
chr15	72412607	72412807	0.410000	chr11	73283600	73283800	0.585000
chr15	59404419	59404619	0.505000	chr11	73287600	73287800	0.555000
chr20	46612858	46613258	0.522500	chr11	73288200	73288600	0.535000
chr9	41773098	41773498	0.562500	chr11	73289400	73289800	0.602500
chr13	94125521	94125721	0.440000	chr11	73292200	73292400	0.515000
chr11	12770482	12770682	0.385000	chr11	73295600	73295800	0.540000
chr11	129953451	129953851	0.337500	chr1	173296000	173296400	0.375000
chr5	121137782	121137982	0.420000	chr1	173301600	173301800	0.390000
chr16	60743549	60743749	0.435000	chr1	173303200	173303400	0.495000
chr22	33298801	33299801	0.478000	chr11	73307400	73308400	0.689000
chr2	119169290	119169890	0.511667	chr11	73308800	73309400	0.731667
chr9	31721236	31721436	0.515000	chr11	73313800	73314000	0.555000
chr1	178598936	178599136	0.535000	chr11	73321800	73322000	0.645000
chr7	151779589	151779989	0.497500	chr11	73322400	73322800	0.582500
chr10	30796163	30796363	0.445000	chr11	73327600	73327800	0.525000
chrX	146443751	146444151	0.277500	chr1	173330400	173330800	0.310000
chr10	51773729	51774129	0.360000	chr11	73330600	73331000	0.600000
chrY	27443827	27444027	0.000000	chr1	173331200	173331400	0.360000
chr1	86484779	86485179	0.445000	chr1	173332000	173332400	0.477500
chr11	33749564	33749764	0.480000	chr11	73334600	73334800	0.650000
chr9	69214146	69214346	0.510000	chr11	73335600	73335800	0.595000
chr2	168943218	168943418	0.315000	chr1	173337200	173337400	0.425000
chr4	11579850	11580050	0.420000	chr11	73351400	73351600	0.455000
chr18	62240640	62241040	0.387500	chr1	173355200	173355600	0.450000
chr17	42055696	42055896	0.545000	chr11	73360600	73360800	0.600000
chr5	158448353	158448553	0.430000	chr1	17336200	17336400	0.450000
chr1	177275078	177275278	0.525000	chr11	73362200	73362400	0.775000
chr4	76650065	76650265	0.375000	chr11	73366200	73366400	0.365000
chr3	193549529	193549729	0.510000	chr11	73367600	73367800	0.635000
chr14	72419409	72419609	0.490000	chr1	173370800	173371000	0.500000
chr9	32714226	32714426	0.410000	chr11	73372600	73372800	0.590000
chr1	58620232	58620632	0.502500	chr11	73376000	73376400	0.670000
chr20	14747539	14748139	0.433333	chr11	73377000	73377600	0.638333
chr1	48548867	48549067	0.375000	chr11	73379400	73379600	0.545000
chr1	10276805	10277005	0.540000	chr11	73380400	73380600	0.595000
chr20	48415491	48415691	0.435000	chr11	73381800	73382000	0.625000
chr6	118310100	118310300	0.480000	chr11	73383400	73383600	0.530000
chr6	136207981	136208981	0.458000	chr11	73384400	73385400	0.614000
chr1	4205014	4205214	0.515000	chr11	73386200	73386400	0.600000
chr10	6551092	6551692	0.480000	chr11	73387200	73387800	0.605000
chr1	203196595	203196795	0.595000	chr11	73388600	73388800	0.650000
chr13	98146914	98147114	0.435000	chr1	173393200	173393400	0.460000
chr1	43953446	43953646	0.550000	chr11	73393600	73393800	0.565000
chr2	174984410	174984610	0.525000	chr11	73399600	73399800	0.550000
chr21	30089562	30089762	0.460000	chr11	73402800	73403000	0.545000
chr1	40174908	40175108	0.485000	chr11	73404200	73404400	0.525000
chr15	75089718	75089918	0.455000	chr1	173406800	173407000	0.565000
chr2	199379324	199379924	0.415000	chr1	173409800	173410400	0.448333
chr17	61345996	61346196	0.490000	chr1	173411000	173411200	0.525000
chr4	182733378	182733578	0.440000	chr1	173412200	173412400	0.455000
chr3	63560623	63560823	0.470000	chr1	173413400	173413600	0.510000
chr7	147493718	147493918	0.315000	chr11	73413400	73413600	0.395000
chr4	175128333	175128533	0.430000	chr1	173414200	173414400	0.470000
chr6	59714924	59715124	0.365000	chr11	73415200	73415400	0.435000
chrX	122258082	122258282	0.265000	chr1	173415600	173415800	0.415000
chr10	51406140	51406340	0.495000	chr1	173418400	173418600	0.500000
chr19	44509697	44509897	0.340000	chr1	173420400	173420600	0.485000
chr1	217903409	217903809	0.465000	chr1	173422400	173422800	0.492500
chr2	29511494	29511694	0.365000	chr1	173424200	173424400	0.390000
chr10	6790615	6791015	0.415000	chr11	73425000	73425400	0.422500
chr18	26790028	26790228	0.420000	chr1	173426200	173426400	0.450000
chrX	59963139	59963339	0.385000	chr11	73429400	73429600	0.440000
chr1	234362805	234363405	0.438333	chr1	173429600	173430200	0.478333
chr6	7442668	7442868	0.440000	chr1	173431200	173431400	0.385000
chr9	19236512	19236712	0.410000	chr1	173436200	173436400	0.435000
chr18	3130676	3131076	0.410000	chr1	173444800	173445200	0.372500
chr1	58384963	58385163	0.335000	chr11	73453400	73453600	0.420000
chr9	118689983	118690183	0.295000	chr1	173455200	173455400	0.355000
chr3	59978433	59978633	0.330000	chr11	73459400	73459600	0.455000
chr3	165757128	165757528	0.330000	chr11	73462000	73462400	0.367500
chr11	128875167	128875367	0.385000	chr11	73465400	73465600	0.435000
chr6	169355645	169355845	0.410000	chr11	73466800	73467000	0.440000
chr16	72697507	72697907	0.370000	chr11	73469400	73469800	0.392500
chr12	3482427	3483027	0.481667	chr1	173474800	173475400	0.496667
chr5	64270638	64270838	0.280000	chr1	173476000	173476200	0.445000
chr4	43822107	43823707	0.454375	chr1	173476600	173478200	0.643125
chr15	53744094	53744294	0.385000	chr1	173479800	173480000	0.415000
chr12	89897384	89897584	0.380000	chr11	73480800	73481000	0.375000
chr12	28520004	28520204	0.410000	chr1	17348400	17348600	0.510000
chr11	83242392	83242592	0.390000	chr1	173489400	173489600	0.430000
chr8	17123622	17123822	0.275000	chr1	173490200	173490400	0.455000
chr11	14246344	14246544	0.385000	chr1	173497000	173497200	0.490000
chr12	82122449	82122649	0.330000	chr1	173503600	173503800	0.365000
chr18	14527923	14528323	0.407500	chr1	173504200	173504600	0.440000
chr3	155152500	155152700	0.445000	chr1	173506600	173506800	0.455000
chr14	33608175	33608375	0.320000	chr11	73538600	73538800	0.395000
chr7	109848430	109848630	0.320000	chr11	73545400	73545600	0.355000
chr6	17671329	17671529	0.335000	chr11	73548000	73548200	0.340000
chr8	55406669	55406869	0.375000	chr1	173551000	173551200	0.445000
chrX	12888278	12888478	0.385000	chr1	173553400	173553600	0.430000
chr4	109857503	109857703	0.385000	chr11	73554800	73555000	0.430000
chr1	62703845	62704045	0.445000	chr1	17356000	17356200	0.630000
chrY	8098922	8099122	0.395000	chr11	73572600	73572800	0.485000
chr21	25244413	25244613	0.380000	chr11	73579000	73579200	0.465000
chr21	40066587	40067187	0.385000	chr1	173580000	173580600	0.466667
chr11	2766954	2767154	0.520000	chr1	17359000	17359200	0.645000
chr2	26210677	26211077	0.352500	chr1	173590600	173591000	0.365000
chr21	40931359	40932159	0.455000	chr11	73598000	73598800	0.645000
chr3	43131648	43131848	0.380000	chr1	17359800	17360000	0.490000
chr11	68201973	68202173	0.395000	chr1	173603400	173603600	0.445000
chr2	155872420	155872620	0.385000	chr1	17360400	17360600	0.460000
chr15	98533012	98533212	0.470000	chr1	173614000	173614200	0.485000
chr1	109011296	109011496	0.390000	chr11	73618400	73618600	0.430000
chr15	85275382	85275582	0.355000	chr11	73623000	73623200	0.415000
chrX	21288428	21288628	0.355000	chr11	73623800	73624000	0.405000
chrX	68225638	68225838	0.440000	chr11	73625800	73626000	0.505000
chr2	64828853	64829053	0.435000	chr11	73645400	73645600	0.465000
chr2	218599001	218599201	0.485000	chr11	73647400	73647600	0.530000
chr1	39748676	39748876	0.345000	chr1	17365400	17365600	0.415000
chr9	39062101	39062701	0.491667	chr11	73661000	73661600	0.643333
chr2	50647429	50647629	0.340000	chr11	73668000	73668200	0.395000
chr5	159763841	159764041	0.550000	chr1	173669800	173670000	0.610000
chr10	101890121	101890521	0.427500	chr1	173671000	173671400	0.445000
chr3	67041300	67041500	0.430000	chr1	173672600	173672800	0.495000
chr10	50639488	50639688	0.425000	chr1	173674600	173674800	0.475000
chr4	125719969	125720169	0.450000	chr1	173683800	173684000	0.470000
chr3	181305025	181305225	0.370000	chr1	173689000	173689200	0.455000
chr10	76501645	76501845	0.320000	chr1	173691200	173691400	0.540000
chrX	59379364	59380164	0.411250	chr1	173714400	173715200	0.511250
chr11	97757103	97757303	0.350000	chr11	73716200	73716400	0.375000
chr17	32542296	32542696	0.452500	chr11	73729800	73730200	0.455000
chr17	44645373	44645573	0.600000	chr11	73760200	73760400	0.640000
chr6	26433917	26434517	0.448333	chr11	73761000	73761600	0.661667
chr10	69959179	69959379	0.455000	chr11	73775600	73775800	0.500000
chr17	10145633	10146033	0.547500	chr11	73779400	73779800	0.612500
chr8	105253206	105253406	0.305000	chr11	73783800	73784000	0.370000
chrX	112094017	112094617	0.395000	chr11	73784400	73785000	0.411667
chr1	35434378	35434578	0.590000	chr11	73788000	73788200	0.695000
chr21	31944718	31944918	0.415000	chr11	73789000	73789200	0.425000
chr2	224222538	224222738	0.405000	chr11	73821600	73821800	0.475000
chr8	19333085	19334485	0.464286	chr1	173824400	173825800	0.523571
chr6	83659545	83659745	0.450000	chr1	173843800	173844000	0.455000
chr15	39873276	39873476	0.410000	chr11	73851400	73851600	0.390000
chr17	82822103	82822303	0.480000	chr1	173861000	173861200	0.505000
chr6	159203910	159205310	0.466429	chr1	173861800	173863200	0.493571
chr13	70449769	70449969	0.310000	chr1	173864000	173864200	0.400000
chr4	21255200	21255600	0.397500	chr1	173864800	173865200	0.485000
chr11	92688197	92688597	0.345000	chr1	173865600	173866000	0.402500
chr4	173552301	173552501	0.405000	chr11	73866200	73866400	0.425000
chr11	122073855	122074055	0.375000	chr1	173866600	173866800	0.405000
chr7	158511510	158513510	0.471000	chr1	173867400	173869400	0.562000
chr4	181507005	181507405	0.390000	chr11	73869400	73869800	0.452500
chr15	8299452	8299652	0.000000	chr1	173870400	173870600	0.430000
chr6	100395508	100396108	0.450000	chr1	173871000	173871600	0.458333
chr3	115512365	115512565	0.470000	chr11	73875400	73875600	0.475000
chr20	37418371	37419371	0.498000	chr11	73876000	73877000	0.511000
chr3	196370844	196371044	0.445000	chr11	73880600	73880800	0.505000
chr4	72402316	72402516	0.275000	chr11	73893200	73893400	0.315000
chr12	48179347	48179547	0.460000	chr11	73896400	73896600	0.490000
chr5	131374143	131374343	0.390000	chr11	73907200	73907400	0.465000
chr20	64280833	64281033	0.445000	chr1	173914400	173914600	0.510000
chr8	136649668	136649868	0.435000	chr11	73914400	73914600	0.485000
chr13	78119088	78119288	0.440000	chr1	173917200	173917400	0.515000
chr17	65905308	65905508	0.370000	chr11	73931400	73931600	0.485000
chr5	137654577	137654777	0.355000	chr11	73935800	73936000	0.425000
chr8	144198328	144198728	0.490000	chr11	73950800	73951200	0.532500
chr16	53908342	53908542	0.440000	chr11	73956200	73956400	0.535000
chr4	61683151	61683351	0.480000	chr11	73964400	73964600	0.600000
chr8	53661281	53661681	0.530000	chr11	73968600	73969000	0.582500
chr8	44280432	44281032	0.388333	chr11	73970000	73970600	0.543333
chr14	94631066	94633066	0.501500	chr11	73971400	73973400	0.520000
chr13	35987055	35987655	0.460000	chr11	73974000	73974600	0.533333
chr9	21645455	21645655	0.525000	chr11	73975400	73975600	0.580000
chr9	118742602	118743002	0.385000	chr11	73976600	73977000	0.580000
chr4	39987199	39987399	0.390000	chr11	73977600	73977800	0.545000
chr4	56091328	56091928	0.388333	chr11	73978600	73979200	0.485000
chr4	186477833	186478833	0.496000	chr11	73980000	73981000	0.534000
chr7	152423101	152423301	0.505000	chr11	73981800	73982000	0.530000
chr8	45004580	45005580	0.389000	chr11	73982800	73983800	0.656000
chr7	50551411	50551611	0.470000	chr1	17398400	17398600	0.545000
chr7	69861191	69861791	0.403333	chr11	73984200	73984800	0.463333
chr4	87171781	87171981	0.355000	chr11	73995200	73995400	0.395000
chr2	150701549	150701749	0.325000	chr11	73995800	73996000	0.415000
chr10	12597883	12598083	0.435000	chr11	73999600	73999800	0.510000
chr5	45031939	45032139	0.335000	chr1	174000400	174000600	0.395000
chr16	84232276	84232476	0.495000	chr11	74001800	74002000	0.580000
chrY	3305570	3305770	0.385000	chr1	174005200	174005400	0.390000
chr2	23077693	23077893	0.530000	chr11	74005400	74005600	0.535000
chr4	170493285	170493485	0.385000	chr1	174009000	174009200	0.390000
chr8	119640820	119641020	0.525000	chr11	74009000	74009200	0.565000
chr4	82786367	82786567	0.370000	chr1	17401000	17401200	0.590000
chr5	56829482	56830082	0.408333	chr11	74010200	74010800	0.553333
chr8	28161449	28161849	0.437500	chr11	74011600	74012000	0.490000
chr5	137376212	137376612	0.510000	chr11	74014800	74015200	0.537500
chr3	131123384	131123584	0.410000	chr11	74016400	74016600	0.580000
chrX	47846700	47847100	0.362500	chr1	174017200	174017600	0.372500
chr12	29750371	29750571	0.410000	chr11	74018600	74018800	0.550000
chr12	47497624	47498024	0.522500	chr11	74019200	74019600	0.535000
chr3	3552716	3552916	0.465000	chr11	74020000	74020200	0.510000
chr2	60911913	60912113	0.385000	chr1	174020400	174020600	0.365000
chr11	78269050	78269250	0.485000	chr11	74020600	74020800	0.500000
chr21	44081075	44082475	0.494286	chr1	174021600	174023000	0.659286
chr7	85274076	85274276	0.325000	chr11	74022600	74022800	0.415000
chr14	22197462	22197862	0.442500	chr1	174023400	174023800	0.450000
chr15	30123212	30123412	0.450000	chr11	74023400	74023600	0.475000
chr12	81200790	81200990	0.385000	chr11	74024800	74025000	0.495000
chr10	112207878	112208278	0.450000	chr11	74025800	74026200	0.477500
chr6	24584903	24585103	0.395000	chr11	74026600	74026800	0.480000
chr11	100828194	100828394	0.385000	chr1	174028600	174028800	0.420000
chr15	75636635	75636835	0.435000	chr1	174030600	174030800	0.490000
chr18	77674042	77674242	0.540000	chr1	17403200	17403400	0.555000
chr15	36574751	36574951	0.395000	chr1	174040600	174040800	0.455000
chr9	78409444	78409844	0.452500	chr1	17404600	17405000	0.557500
chr15	43204242	43204642	0.537500	chr1	17406200	17406600	0.580000
chr15	33688761	33689161	0.395000	chr1	174068000	174068400	0.407500
chr10	48319304	48319504	0.425000	chr11	74071200	74071400	0.450000
chr3	40841336	40841536	0.410000	chr1	174075200	174075400	0.420000
chr5	32293153	32293553	0.457500	chr1	174077800	174078200	0.462500
chr6	111812347	111812547	0.425000	chr11	74085600	74085800	0.490000
chr2	18898437	18898837	0.372500	chr11	74086400	74086800	0.430000
chr17	70105056	70105256	0.400000	chr11	74090800	74091000	0.495000
chr14	84968914	84969314	0.422500	chr11	74092400	74092800	0.437500
chr18	11697007	11697207	0.460000	chr1	174094000	174094200	0.465000
chr13	58364558	58364758	0.520000	chr1	17409400	17409600	0.660000
chr8	72287808	72288008	0.465000	chr1	1741000	1741200	0.475000
chr2	46018663	46018863	0.320000	chr11	74102400	74102600	0.395000
chr2	32236852	32237252	0.290000	chr1	174114800	174115200	0.442500
chr6	52301791	52301991	0.385000	chr11	74128600	74128800	0.500000
chr3	177876543	177876743	0.455000	chr1	174134000	174134200	0.460000
chr3	123197191	123197391	0.360000	chr11	74138800	74139000	0.425000
chr15	22211848	22212048	0.465000	chr11	7414400	7414600	0.535000
chr1	8292351	8292751	0.532500	chr1	174144200	174144600	0.550000
chr15	67526641	67526841	0.310000	chr1	174152600	174152800	0.375000
chr15	58101404	58101604	0.350000	chr1	174153600	174153800	0.355000
chr4	35077491	35077691	0.350000	chr1	174156600	174156800	0.450000
chr8	97122210	97122810	0.370000	chr1	174157200	174157800	0.378333
chr9	77514691	77516291	0.473750	chr1	174158800	174160400	0.627500
chrX	38775180	38775380	0.330000	chr11	74159400	74159600	0.350000
chr7	34200676	34200876	0.420000	chr11	741600	741800	0.445000
chr3	137074543	137075143	0.408333	chr1	174161400	174162000	0.478333
chrX	81407546	81407946	0.342500	chr1	174162400	174162800	0.377500
chr1	141244975	141245175	0.000000	chr1	174164800	174165000	0.410000
chr3	55163623	55163823	0.485000	chr1	174165600	174165800	0.535000
chr6	58308088	58308488	0.357500	chr1	174167000	174167400	0.362500
chrX	37862099	37862299	0.455000	chr11	74170000	74170200	0.510000
chr14	74194379	74194979	0.473333	chr11	74170800	74171400	0.611667
chr7	43857414	43857814	0.422500	chr11	74172200	74172600	0.440000
chr4	87890899	87891099	0.370000	chr11	74173000	74173200	0.380000
chr4	182435886	182436086	0.285000	chr11	74174200	74174400	0.410000
chr1	92602344	92602744	0.395000	chr1	174174600	174175000	0.437500
chr5	155916906	155917106	0.385000	chr11	74176000	74176200	0.320000
chr8	134692877	134693077	0.345000	chr11	74179800	74180000	0.375000
chr9	125152113	125152313	0.495000	chr1	17420000	17420200	0.655000
chr16	26969308	26969508	0.390000	chr1	174204200	174204400	0.430000
chr8	138740043	138740243	0.455000	chr1	174204800	174205000	0.460000
chr11	103348162	103348962	0.373750	chr11	74204800	74205600	0.392500
chr7	9738836	9739436	0.398333	chr1	17420600	17421200	0.403333
chr17	54133335	54133535	0.390000	chr1	174206600	174206800	0.375000
chr8	55786330	55786530	0.355000	chr1	174217800	174218000	0.315000
chr9	16155156	16155356	0.490000	chr11	74227000	74227200	0.505000
chr5	13652401	13652601	0.410000	chr1	174230600	174230800	0.465000
chr19	29082239	29082439	0.410000	chr11	74232400	74232600	0.445000
chr1	216483606	216483806	0.415000	chr1	174232800	174233000	0.425000
chr19	41504712	41505112	0.477500	chr1	174238600	174239000	0.572500
chr1	222732147	222732347	0.340000	chr1	174242600	174242800	0.350000
chr4	163413986	163414186	0.410000	chr11	74255800	74256000	0.450000
chr6	50660192	50660392	0.405000	chr1	174258200	174258400	0.430000
chr5	79279109	79279309	0.505000	chr1	17426200	17426400	0.600000
chr4	110098541	110099141	0.308333	chr1	174262400	174263000	0.363333
chr14	53604472	53604672	0.495000	chr11	74269600	74269800	0.560000
chr1	181232075	181232275	0.430000	chr11	74288200	74288400	0.480000
chrX	68896121	68896321	0.505000	chr1	174289800	174290000	0.555000
chr9	6197480	6197680	0.540000	chr1	174301400	174301600	0.570000
chr11	76579552	76579752	0.555000	chr11	74311600	74311800	0.760000
chr8	95341304	95341504	0.390000	chr11	74312400	74312600	0.425000
chr12	48393281	48393481	0.395000	chr1	17431600	17431800	0.460000
chrY	17155546	17155946	0.417500	chr11	74321800	74322200	0.455000
chr2	152769198	152769398	0.465000	chr11	74328800	74329000	0.480000
chr8	94732075	94732275	0.235000	chr11	74330200	74330400	0.335000
chr7	71889048	71889248	0.495000	chr1	17434800	17435000	0.535000
chr8	95537818	95538018	0.380000	chr1	174348600	174348800	0.490000
chr8	79879116	79879316	0.425000	chr11	74353400	74353600	0.490000
chr12	95359007	95359207	0.395000	chr1	174358400	174358600	0.455000
chr6	155434516	155434716	0.375000	chr11	7436800	7437000	0.410000
chr12	94202152	94203352	0.464167	chr1	17437600	17438800	0.775833
chr8	100828414	100828614	0.435000	chr11	74379200	74379400	0.495000
chr11	100718291	100718491	0.335000	chr11	74388800	74389000	0.345000
chr13	89784707	89785507	0.458750	chr1	17439200	17440000	0.597500
chr13	16546681	16546881	0.380000	chr1	174394000	174394200	0.440000
chr3	9726969	9727369	0.520000	chr11	74397600	74398000	0.522500
chr16	2734329	2734929	0.525000	chr11	74398400	74399000	0.623333
chr4	7075076	7075276	0.475000	chr1	17440600	17440800	0.595000
chr5	173151963	173152363	0.400000	chr1	17441400	17441800	0.447500
chr3	86198701	86198901	0.305000	chr1	17442200	17442400	0.450000
chr3	48467839	48468039	0.515000	chr11	7442600	7442800	0.530000
chr9	12431185	12431785	0.381667	chr1	174427800	174428400	0.385000
chr6	133388412	133389012	0.396667	chr11	74437000	74437600	0.410000
chr5	9648645	9648845	0.455000	chr11	74438800	74439000	0.505000
chr1	92720841	92721041	0.370000	chr11	74442800	74443000	0.410000
chr13	68089073	68089273	0.400000	chr1	174449000	174449200	0.445000
chr2	168537220	168537420	0.355000	chr11	74449400	74449600	0.450000
chr9	45008193	45008393	0.370000	chr11	74453600	74453800	0.415000
chr4	48969197	48970597	0.417857	chr11	74459600	74461000	0.464286
chr6	10954323	10954723	0.477500	chr11	74462000	74462400	0.545000
chr5	55912859	55913059	0.455000	chr11	74465600	74465800	0.485000
chr5	170377601	170378001	0.545000	chr11	74467400	74467800	0.727500
chr1	212757249	212757449	0.420000	chr11	74472000	74472200	0.440000
chr12	105028299	105028699	0.440000	chr11	74473800	74474200	0.512500
chr17	53812904	53813104	0.300000	chr11	74480800	74481000	0.435000
chr6	89531702	89531902	0.455000	chr11	74488000	74488200	0.505000
chr12	6733895	6734695	0.478750	chr11	74493000	74493800	0.705000
chr9	76877225	76877425	0.540000	chr1	1745000	1745200	0.595000
chr4	71640406	71640606	0.355000	chr11	74531000	74531200	0.405000
chr16	78504881	78506081	0.476667	chr1	1745600	1746800	0.694167
chr12	114690012	114690212	0.415000	chr11	74570600	74570800	0.450000
chr13	67418560	67418760	0.375000	chr11	74581200	74581400	0.385000
chr11	53642287	53642487	0.410000	chr11	74592400	74592600	0.600000
chr3	105346368	105346568	0.385000	chr11	74593000	74593200	0.415000
chr6	70332481	70332681	0.410000	chr11	74615400	74615600	0.425000
chrX	123817214	123817414	0.455000	chr11	74634600	74634800	0.470000
chr19	10198718	10198918	0.445000	chr11	74641400	74641600	0.485000
chr8	118819887	118820087	0.430000	chr11	74651000	74651200	0.440000
chr3	5210845	5211045	0.445000	chr1	17465400	17465600	0.455000
chrX	135340698	135340898	0.425000	chr11	74673400	74673600	0.520000
chr8	103223146	103223546	0.437500	chr1	17468400	17468800	0.502500
chrY	12037049	12037249	0.355000	chr11	74686000	74686200	0.485000
chr6	154027164	154027364	0.430000	chr11	74687400	74687600	0.510000
chr10	83489324	83489524	0.515000	chr11	74694200	74694400	0.520000
chr22	30215132	30215332	0.550000	chr11	74701400	74701600	0.590000
chr5	177039883	177040083	0.540000	chr11	74702400	74702600	0.595000
chrX	42240238	42240638	0.437500	chr11	74710200	74710600	0.457500
chr3	18491616	18491816	0.465000	chr11	747200	747400	0.760000
chr1	39591942	39592342	0.492500	chr11	74726600	74727000	0.617500
chrY	18411548	18411748	0.545000	chr11	7473800	7474000	0.560000
chr7	130906089	130906289	0.415000	chr11	74739800	74740000	0.465000
chr9	55354472	55354672	0.000000	chr1	174744000	174744200	0.315000
chr9	41790371	41790571	0.415000	chr1	174746200	174746400	0.375000
chr6	25566587	25566787	0.395000	chr1	174748600	174748800	0.460000
chr2	24819131	24820331	0.530000	chr11	74748600	74749800	0.649167
chr10	31877877	31878077	0.515000	chr1	17475800	17476000	0.530000
chr4	5728871	5729071	0.410000	chr1	174766800	174767000	0.430000
chr4	17936506	17936706	0.265000	chr1	174770000	174770200	0.305000
chr3	88150860	88151060	0.340000	chr11	74770600	74770800	0.345000
chr3	18042878	18043078	0.375000	chr1	17477400	17477600	0.400000
chr4	66760128	66760328	0.255000	chr11	74777000	74777200	0.390000
chr11	91949075	91949275	0.410000	chr1	174777400	174777600	0.445000
chr6	26181795	26182795	0.504000	chr11	747800	748800	0.563000
chr16	14453691	14453891	0.335000	chr11	74783600	74783800	0.470000
chrX	116752486	116753286	0.340000	chr1	174789000	174789800	0.347500
chr11	107032909	107033109	0.390000	chr1	174792000	174792200	0.400000
chr21	32549879	32550279	0.505000	chr1	174797400	174797800	0.557500
chrY	12491167	12491367	0.540000	chr1	174799600	174799800	0.555000
chr16	62626392	62626592	0.350000	chr11	74806200	74806400	0.375000
chr18	75850581	75850781	0.335000	chr11	74816200	74816400	0.335000
chr17	9632381	9632581	0.395000	chr11	74816800	74817000	0.430000
chr6	93806890	93807090	0.435000	chr11	74818600	74818800	0.455000
chr10	108598930	108599330	0.397500	chr11	74825600	74826000	0.410000
chr3	159972900	159973100	0.385000	chr1	174827200	174827400	0.445000
chr6	166346167	166346367	0.430000	chr1	174830000	174830200	0.450000
chr1	85517031	85517431	0.342500	chr11	74840000	74840400	0.412500
chr22	14438972	14439172	0.380000	chr1	174849200	174849400	0.405000
chr9	100880787	100880987	0.445000	chr1	17485400	17485600	0.505000
chr15	99041138	99041338	0.430000	chr11	74870600	74870800	0.490000
chr7	92643525	92643725	0.390000	chr1	174872800	174873000	0.400000
chr13	46079178	46079378	0.365000	chr1	174877400	174877600	0.525000
chr3	20093462	20094262	0.410000	chr1	17487800	17488600	0.502500
chrX	109954470	109954670	0.455000	chr1	1748800	1749000	0.595000
chr3	44600063	44600463	0.437500	chr1	174883400	174883800	0.440000
chr20	40096548	40096748	0.480000	chr1	17489000	17489200	0.500000
chr12	24996981	24997181	0.415000	chr1	174890200	174890400	0.420000
chr5	155965231	155965631	0.427500	chr11	74895400	74895800	0.490000
chr5	25469765	25469965	0.350000	chr1	174912400	174912600	0.385000
chr11	53983287	53983687	0.390000	chr1	174913200	174913600	0.410000
chr11	79219249	79219449	0.490000	chr1	174925400	174925600	0.500000
chr21	41928843	41929243	0.412500	chr11	74929800	74930200	0.447500
chr6	103110014	103110214	0.380000	chr1	174937000	174937200	0.545000
chr9	30313317	30313517	0.365000	chr1	174938800	174939000	0.435000
chrX	55202537	55202937	0.402500	chr1	17494200	17494600	0.575000
chr1	205255644	205256044	0.445000	chr1	174942800	174943200	0.447500
chr7	102073293	102073693	0.447500	chr11	7494400	7494800	0.525000
chr11	127662347	127662747	0.375000	chr1	174946000	174946400	0.412500
chr2	71141684	71142284	0.440000	chr11	74948600	74949200	0.570000
chrX	62027462	62027662	0.390000	chr11	74949800	74950000	0.415000
chrX	67333049	67333249	0.370000	chr11	74950400	74950600	0.395000
chr1	214457894	214458094	0.360000	chr11	74951400	74951600	0.475000
chr7	134472986	134473186	0.440000	chr1	174953800	174954000	0.495000
chr2	167735532	167735732	0.350000	chr1	174954800	174955000	0.365000
chr17	19463516	19464116	0.485000	chr11	7495800	7496400	0.488333
chr1	229794524	229794724	0.375000	chr1	174958600	174958800	0.420000
chr19	54584568	54584768	0.395000	chr11	74960200	74960400	0.480000
chr11	112790363	112790563	0.365000	chr1	174960400	174960600	0.290000
chr12	26079818	26080018	0.370000	chr11	74964000	74964200	0.380000
chr17	3243617	3243817	0.300000	chr1	174964600	174964800	0.430000
chr17	75199753	75200353	0.405000	chr1	174965200	174965800	0.436667
chr20	15061714	15061914	0.460000	chr1	174967200	174967400	0.480000
chr17	28037130	28037330	0.320000	chr1	174968200	174968400	0.350000
chr2	225336913	225337113	0.340000	chr1	174968800	174969000	0.380000
chr1	39402863	39403063	0.415000	chr1	174976800	174977000	0.470000
chr13	30249676	30249876	0.425000	chr11	749800	750000	0.445000
chr15	85623499	85623699	0.425000	chr11	74980800	74981000	0.435000
chr10	52579203	52579603	0.367500	chr1	174983200	174983600	0.377500
chr10	54068116	54068316	0.335000	chr11	7498400	7498600	0.385000
chr14	56634056	56634856	0.423750	chr11	74988800	74989600	0.583750
chr13	51535168	51535368	0.385000	chr11	74990200	74990400	0.410000
chrX	32131902	32132102	0.345000	chr1	174990600	174990800	0.385000
chr7	132952993	132953193	0.405000	chr11	74991200	74991400	0.470000
chr9	106188677	106188877	0.340000	chr1	174996600	174996800	0.390000
chr20	27379181	27379381	0.410000	chr1	174998600	174998800	0.415000
chr9	124340221	124341621	0.567857	chr1	174999200	175000600	0.633571
chr10	112441805	112442205	0.307500	chr1	175001000	175001400	0.330000
chr15	17771489	17771889	0.375000	chr1	175002000	175002400	0.395000
chrX	99595399	99596199	0.396250	chr1	175003000	175003800	0.415000
chr2	158031156	158031356	0.440000	chr11	75013200	75013400	0.455000
chr7	67070960	67071360	0.427500	chr11	75014200	75014600	0.460000
chr10	106684609	106685209	0.416667	chr1	175023000	175023600	0.546667
chr7	144147677	144147877	0.365000	chr11	75023000	75023200	0.545000
chrX	153417506	153417706	0.550000	chr1	17502400	17502600	0.620000
chrX	1700416	1701016	0.448333	chr1	175029400	175030000	0.508333
chr15	74500316	74500716	0.475000	chr11	75030200	75030600	0.530000
chr7	4450553	4451553	0.450000	chr11	75031400	75032400	0.562000
chr8	123696430	123696630	0.520000	chr11	75032800	75033000	0.530000
chr8	96245492	96245692	0.445000	chr11	75034400	75034600	0.540000
chr8	22870991	22871191	0.530000	chr11	75036000	75036200	0.580000
chr13	76585261	76585461	0.370000	chr11	75036800	75037000	0.470000
chr3	154690916	154691316	0.410000	chr1	175037400	175037800	0.455000
chr15	29835611	29835811	0.380000	chr11	75059400	75059600	0.430000
chr1	79982444	79982644	0.435000	chr1	175072400	175072600	0.475000
chr1	24425789	24425989	0.435000	chr1	175073200	175073400	0.445000
chr18	79288841	79289041	0.430000	chr1	175076000	175076200	0.505000
chr22	17136058	17136258	0.530000	chr1	17508000	17508200	0.570000
chr4	184818739	184818939	0.500000	chr11	75087400	75087600	0.515000
chr5	47204152	47204352	0.390000	chr1	17509400	17509600	0.515000
chrX	78231047	78231847	0.382500	chr11	75094800	75095600	0.455000
chr13	76297261	76297461	0.360000	chr11	75096200	75096400	0.410000
chr2	61624313	61624713	0.410000	chr11	75096800	75097200	0.515000
chr17	34545765	34545965	0.440000	chr11	75100400	75100600	0.515000
chr7	153656095	153656295	0.395000	chr11	75101800	75102000	0.430000
chr1	195710393	195710593	0.280000	chr11	75103600	75103800	0.415000
chr6	137064102	137064302	0.470000	chr11	75105400	75105600	0.540000
chr9	48593203	48593403	0.000000	chr11	7511600	7511800	0.475000
chrX	61493012	61493212	0.415000	chr1	175117000	175117200	0.650000
chr18	50389172	50389372	0.420000	chr1	175125400	175125600	0.465000
chr4	84753670	84753870	0.495000	chr11	7512600	7512800	0.555000
chr4	60632676	60632876	0.375000	chr1	175129800	175130000	0.460000
chr18	50658806	50659406	0.480000	chr11	7513200	7513800	0.646667
chr9	31551354	31551554	0.480000	chr11	75140600	75140800	0.625000
chr3	9484635	9484835	0.380000	chr1	175142000	175142200	0.410000
chr3	4571698	4571898	0.475000	chr11	75143200	75143400	0.570000
chr12	70659091	70659291	0.565000	chr11	7514400	7514600	0.650000
chr7	63061146	63061346	0.430000	chr11	75144600	75144800	0.635000
chr3	179808744	179808944	0.495000	chr1	175146600	175146800	0.640000
chr17	50574696	50575296	0.463333	chr11	75147600	75148200	0.548333
chr16	77571858	77572058	0.455000	chr1	175152000	175152200	0.475000
chr18	33599319	33599519	0.340000	chr1	175155000	175155200	0.485000
chr7	40700794	40700994	0.460000	chr11	75156200	75156400	0.520000
chr5	170846580	170846780	0.435000	chr11	75160400	75160600	0.545000
chr9	1053579	1053779	0.430000	chr1	175168000	175168200	0.465000
chr18	17776177	17777177	0.403000	chr1	175170800	175171800	0.471000
chr5	130000587	130000787	0.430000	chr1	175173600	175173800	0.440000
chr11	83462397	83462597	0.380000	chr1	175174400	175174600	0.440000
chr3	125004746	125004946	0.435000	chr11	75174800	75175000	0.540000
chr16	17178625	17178825	0.385000	chr1	175175000	175175200	0.455000
chr13	24305538	24305738	0.390000	chr1	175177200	175177400	0.445000
chrY	14100574	14100774	0.460000	chr1	175179000	175179200	0.540000
chr3	18968627	18968827	0.400000	chr11	75181800	75182000	0.525000
chr2	169318206	169318606	0.420000	chr1	175182200	175182600	0.475000
chr6	56932403	56932803	0.440000	chr1	175184600	175185000	0.442500
chrX	98941073	98941273	0.290000	chr1	175186000	175186200	0.365000
chr3	146285872	146286072	0.295000	chr1	175189000	175189200	0.460000
chr5	35456834	35457034	0.375000	chr1	175191800	175192000	0.460000
chr1	57334695	57335495	0.376250	chr1	175192400	175193200	0.640000
chr17	15086892	15087292	0.500000	chr11	75195200	75195600	0.585000
chr6	119962351	119962951	0.415000	chr1	175195400	175196000	0.433333
chr20	19675005	19675205	0.435000	chr1	175197600	175197800	0.450000
chr15	86146415	86146815	0.435000	chr11	7520200	7520600	0.465000
chr5	82234164	82234364	0.455000	chr11	75205000	75205200	0.600000
chrX	67567024	67567224	0.440000	chr11	75208600	75208800	0.530000
chr9	74171127	74171327	0.390000	chr1	175209200	175209400	0.455000
chr21	39002591	39002791	0.410000	chr1	175209800	175210000	0.440000
chr12	3477428	3477628	0.385000	chr11	7521000	7521200	0.435000
chr7	59136407	59136607	0.395000	chr11	75214400	75214600	0.580000
chr14	75353943	75354143	0.500000	chr1	175221800	175222000	0.550000
chrX	67444590	67444790	0.425000	chr11	7522200	7522400	0.445000
chr2	56285141	56285341	0.520000	chr11	75224200	75224400	0.560000
chr16	11490234	11490434	0.500000	chr1	175225600	175225800	0.550000
chrX	151387256	151387456	0.445000	chr11	75233800	75234000	0.505000
chr6	52481323	52481523	0.430000	chr11	7523600	7523800	0.505000
chr15	98191711	98193111	0.420000	chr11	75240600	75242000	0.770714
chr2	62341825	62342025	0.440000	chr11	75245600	75245800	0.550000
chrX	42418055	42418255	0.415000	chr11	75248800	75249000	0.470000
chr3	192419217	192419417	0.415000	chr11	7525000	7525200	0.555000
chr2	82537985	82538385	0.402500	chr11	75259600	75260000	0.497500
chr5	97466923	97467123	0.530000	chr11	75261600	75261800	0.580000
chr11	133520976	133521176	0.540000	chr11	75264000	75264200	0.600000
chr6	41390477	41390877	0.470000	chr11	75266000	75266400	0.567500
chr16	64341676	64342076	0.472500	chr11	75267400	75267800	0.590000
chr1	199106132	199106332	0.380000	chr1	175268800	175269000	0.420000
chr11	48029725	48029925	0.430000	chr11	7527200	7527400	0.550000
chr17	22168233	22168433	0.495000	chr11	75275600	75275800	0.540000
chr18	2478699	2479099	0.460000	chr11	75280200	75280600	0.592500
chr19	46848035	46848235	0.505000	chr11	75281400	75281600	0.570000
chr22	12513704	12513904	0.375000	chr11	75282000	75282200	0.520000
chr8	18410586	18410786	0.370000	chr1	175288000	175288200	0.380000
chr7	91699937	91700137	0.425000	chr11	75294000	75294200	0.500000
chr12	63814729	63814929	0.365000	chr1	175297400	175297600	0.375000
chr3	191252944	191253144	0.400000	chr11	7530400	7530600	0.490000
chr19	34982317	34982717	0.375000	chr11	7531000	7531400	0.532500
chr10	74622732	74623332	0.458333	chr11	75313600	75314200	0.540000
chr1	176633174	176633374	0.450000	chr1	175319800	175320000	0.465000
chrX	115961493	115961693	0.405000	chr11	75326200	75326400	0.490000
chr5	41373932	41374132	0.420000	chr11	75329000	75329200	0.435000
chrX	120739451	120739651	0.420000	chr11	75330400	75330600	0.460000
chr3	38460031	38460231	0.440000	chr11	75333400	75333600	0.505000
chr18	8227705	8228505	0.415000	chr11	75334400	75335200	0.513750
chr2	239441706	239441906	0.445000	chr11	75337400	75337600	0.545000
chr9	88379440	88379640	0.465000	chr1	175338600	175338800	0.550000
chrX	138258162	138258362	0.485000	chr11	75339000	75339200	0.585000
chr2	33339186	33340386	0.440000	chr11	75339800	75341000	0.584167
chr16	55015797	55015997	0.560000	chr11	75341600	75341800	0.570000
chr15	29194086	29194686	0.465000	chr11	75343400	75344000	0.508333
chr13	74966866	74967266	0.427500	chr11	75345600	75346000	0.525000
chr5	158972604	158972804	0.520000	chr11	75347200	75347400	0.565000
chr5	109320217	109320417	0.495000	chr11	75349800	75350000	0.625000
chr12	108900977	108901177	0.440000	chr11	75350600	75350800	0.555000
chr19	28217974	28218174	0.485000	chr11	75351200	75351400	0.680000
chr10	21254012	21254812	0.440000	chr11	75351800	75352600	0.665000
chr19	55604889	55605089	0.500000	chr11	7536200	7536400	0.590000
chr1	14752904	14753104	0.450000	chr11	75362400	75362600	0.485000
chr11	46692534	46692734	0.515000	chr1	17536400	17536600	0.530000
chr13	16048776	16048976	0.375000	chr11	75366000	75366200	0.410000
chr2	226363324	226363724	0.440000	chr11	75366800	75367200	0.457500
chr10	26433769	26433969	0.440000	chr11	75370000	75370200	0.495000
chr12	51061764	51062164	0.427500	chr11	75372200	75372600	0.437500
chrX	14583627	14583827	0.460000	chr1	175374000	175374200	0.615000
chr6	59232693	59233093	0.375000	chr1	175376200	175376600	0.450000
chr8	141072361	141072561	0.535000	chr11	75376200	75376400	0.635000
chr21	26584902	26585102	0.265000	chr11	75378600	75378800	0.425000
chr4	6612917	6613517	0.520000	chr11	75380800	75381400	0.536667
chr7	33128943	33129143	0.570000	chr11	75383400	75383600	0.575000
chr14	89276681	89276881	0.520000	chr11	75384600	75384800	0.615000
chr22	11869994	11870194	0.345000	chr11	75388800	75389000	0.435000
chr14	76575746	76575946	0.530000	chr11	75399400	75399600	0.585000
chr9	108439485	108439885	0.400000	chr11	75400200	75400600	0.432500
chr5	136250962	136251162	0.330000	chr11	75401000	75401200	0.555000
chr1	245280533	245280733	0.340000	chr1	175402400	175402600	0.355000
chr1	99772562	99772762	0.345000	chr11	75402400	75402600	0.435000
chr12	22993839	22994039	0.400000	chr11	75403200	75403400	0.455000
chr12	24074441	24074641	0.320000	chr11	75406400	75406600	0.470000
chr1	159295039	159295239	0.320000	chr11	75408000	75408200	0.345000
chr19	37613933	37614133	0.465000	chr11	75408600	75408800	0.530000
chr14	61276627	61276827	0.430000	chr1	175409000	175409200	0.470000
chr6	14811838	14812038	0.410000	chr11	75409400	75409600	0.445000
chr3	26396784	26396984	0.510000	chr1	175410000	175410200	0.535000
chr9	40477362	40477562	0.360000	chr11	75414000	75414200	0.510000
chr3	8889974	8890174	0.400000	chr1	175417400	175417600	0.410000
chr9	138099525	138099925	0.557500	chr1	175419800	175420200	0.572500
chr11	19725406	19725606	0.490000	chr11	75420400	75420600	0.550000
chr4	188223573	188224173	0.471667	chr11	75421000	75421600	0.588333
chr14	64268203	64268403	0.375000	chr1	175422200	175422400	0.430000
chr1	23855908	23856508	0.446667	chr11	75422400	75423000	0.551667
chr9	124100321	124100521	0.575000	chr11	75425600	75425800	0.620000
chr13	48611367	48611767	0.490000	chr11	75428200	75428600	0.560000
chr6	126889983	126890583	0.396667	chr11	75429800	75430400	0.776667
chr11	121141064	121141264	0.390000	chr11	75430800	75431000	0.505000
chr8	78628700	78628900	0.420000	chr11	75431600	75431800	0.530000
chr4	131906768	131906968	0.390000	chr11	75432200	75432400	0.580000
chr1	67358747	67358947	0.360000	chr1	175434400	175434600	0.465000
chr3	113170239	113170439	0.525000	chr11	75445400	75445600	0.570000
chr21	40923164	40923364	0.455000	chr11	75451600	75451800	0.525000
chr9	40926276	40926476	0.420000	chr1	17545400	17545600	0.465000
chr19	23503234	23503434	0.530000	chr11	75466400	75466600	0.585000
chr12	30396206	30396406	0.460000	chr11	75468800	75469000	0.540000
chr2	56291466	56291666	0.430000	chr11	75474400	75474600	0.485000
chrX	811894	812694	0.482500	chr11	75475600	75476400	0.587500
chr10	80154076	80154276	0.460000	chr11	75476800	75477000	0.620000
chr6	40628085	40628285	0.435000	chr1	175477400	175477600	0.440000
chr2	36384014	36384214	0.455000	chr11	75479000	75479200	0.585000
chr8	6890314	6890514	0.415000	chr1	175479600	175479800	0.455000
chrX	134536330	134536730	0.447500	chr11	75480200	75480600	0.477500
chr7	39683304	39684704	0.397143	chr11	75481000	75482400	0.581429
chr1	71490283	71490483	0.350000	chr1	175481200	175481400	0.355000
chr12	8725624	8725824	0.465000	chr1	175481800	175482000	0.500000
chr4	95841027	95841227	0.430000	chr11	7549000	7549200	0.570000
chr2	148115912	148116312	0.472500	chr11	75492200	75492600	0.582500
chr6	52784743	52784943	0.440000	chr11	75496400	75496600	0.555000
chrX	95035752	95036352	0.468333	chr11	75498400	75499000	0.565000
chr1	245350220	245350620	0.500000	chr11	75499800	75500200	0.592500
chr1	131399811	131400011	0.000000	chr11	75504600	75504800	0.400000
chr1	219620677	219621277	0.423333	chr11	75506000	75506600	0.538333
chrY	5272537	5272737	0.345000	chr1	175506200	175506400	0.365000
chr3	3310890	3311090	0.450000	chr11	75508200	75508400	0.460000
chr16	26606315	26606515	0.500000	chr11	75509200	75509400	0.565000
chr16	23014562	23014762	0.490000	chr1	175511600	175511800	0.505000
chr16	15291265	15291465	0.460000	chr1	175514800	175515000	0.490000
chr7	100922079	100922479	0.500000	chr11	75515200	75515600	0.597500
chr4	96534478	96534678	0.415000	chr11	75517000	75517200	0.495000
chr9	81720317	81720517	0.525000	chr11	75523200	75523400	0.535000
chr7	1696603	1697803	0.597500	chr11	75525000	75526200	0.740000
chr3	150803769	150803969	0.515000	chr11	75532400	75532600	0.535000
chrX	64467990	64468790	0.423750	chr11	75534400	75535200	0.510000
chr17	18823921	18824121	0.485000	chr11	75537200	75537400	0.560000
chr9	97553806	97554006	0.520000	chr11	75538600	75538800	0.555000
chr3	150854438	150854638	0.550000	chr11	755400	755600	0.575000
chr14	60444685	60444885	0.450000	chr11	75543000	75543200	0.545000
chr7	150451914	150452114	0.535000	chr11	75543800	75544000	0.620000
chr4	6972056	6972456	0.465000	chr11	75547600	75548000	0.555000
chr19	2381529	2381729	0.655000	chr11	75554600	75554800	0.675000
chr8	139649289	139649489	0.525000	chr11	75558200	75558400	0.560000
chr8	124641125	124641725	0.466667	chr11	75559200	75559800	0.521667
chr8	38053711	38055111	0.497143	chr11	75562000	75563400	0.625000
chr2	9960067	9960467	0.472500	chr11	75564000	75564400	0.620000
chr2	159991750	159992150	0.397500	chr1	175573400	175573800	0.492500
chr21	39048674	39048874	0.445000	chr11	75575000	75575200	0.570000
chr14	101352175	101352375	0.465000	chr11	75576400	75576600	0.535000
chr14	37809364	37809564	0.470000	chr11	75577400	75577600	0.505000
chr7	39858721	39859121	0.417500	chr11	75583200	75583600	0.730000
chr11	8776342	8776542	0.545000	chr11	75584000	75584200	0.625000
chr11	95060955	95061155	0.405000	chr11	75588200	75588400	0.545000
chrY	20076261	20077061	0.425000	chr11	75589800	75590600	0.475000
chr7	94052391	94052591	0.470000	chr1	175591400	175591600	0.535000
chr5	3791435	3791635	0.410000	chr11	75591400	75591600	0.595000
chr5	164078680	164079080	0.460000	chr11	75595400	75595800	0.520000
chr3	159595853	159596053	0.395000	chr11	75596800	75597000	0.495000
chr7	47580136	47580336	0.510000	chr11	75597800	75598000	0.525000
chr1	24309034	24309234	0.470000	chr1	175599200	175599400	0.675000
chr12	71450217	71450817	0.373333	chr1	175600800	175601400	0.395000
chr12	43905091	43905291	0.425000	chr11	75604000	75604200	0.430000
chr5	91536341	91536541	0.350000	chr11	75632600	75632800	0.405000
chrX	49026110	49026310	0.530000	chr11	75635600	75635800	0.535000
chr12	117642418	117642618	0.475000	chr11	75639800	75640000	0.525000
chr2	27568581	27569781	0.444167	chr11	75667200	75668400	0.731667
chr2	169915120	169915520	0.475000	chr11	75668800	75669200	0.632500
chr1	153534454	153534654	0.480000	chr1	175673600	175673800	0.495000
chr16	51983388	51983588	0.450000	chr11	75674200	75674400	0.455000
chr6	17295908	17296108	0.380000	chr11	75689800	75690000	0.410000
chr10	17224473	17224673	0.505000	chr1	17569200	17569400	0.610000
chr2	52927509	52927709	0.390000	chr1	17569800	17570000	0.520000
chr18	7296857	7297057	0.505000	chr11	75706400	75706600	0.625000
chr12	35892469	35892669	0.390000	chr11	75714400	75714600	0.440000
chr5	129016054	129016254	0.430000	chr11	7571800	7572000	0.440000
chr18	65262195	65262395	0.355000	chr1	175719000	175719200	0.515000
chr22	38337449	38337649	0.510000	chr11	75723200	75723400	0.515000
chr1	164759139	164759339	0.415000	chr1	175725800	175726000	0.440000
chr4	32189555	32189755	0.415000	chr1	17572800	17573000	0.615000
chr1	14705018	14705218	0.510000	chr1	175734000	175734200	0.540000
chr5	128622205	128622405	0.420000	chr1	175743000	175743200	0.460000
chr7	7814098	7814298	0.465000	chr1	175743600	175743800	0.485000
chr18	79965575	79965775	0.455000	chr11	75744200	75744400	0.535000
chrX	130817802	130818202	0.392500	chr1	175757400	175757800	0.500000
chr18	28624892	28625092	0.400000	chr11	75761200	75761400	0.490000
chr1	8521763	8521963	0.390000	chr11	75763000	75763200	0.495000
chr3	9713483	9713683	0.430000	chr11	75767200	75767400	0.505000
chr8	142343989	142344189	0.705000	chr11	75768600	75768800	0.755000
chr11	70940518	70940718	0.495000	chr11	75769400	75769600	0.580000
chr1	168989164	168989364	0.445000	chr11	75770200	75770400	0.505000
chr16	48420964	48421564	0.423333	chr11	75771600	75772200	0.508333
chr2	122761003	122761203	0.435000	chr11	75773000	75773200	0.440000
chr22	47821516	47821716	0.500000	chr11	75773600	75773800	0.535000
chr21	31119920	31120520	0.468333	chr11	75777400	75778000	0.490000
chr3	69493439	69493639	0.430000	chr11	75779000	75779200	0.570000
chr14	94979169	94979369	0.435000	chr11	75780000	75780200	0.595000
chr7	132701144	132701344	0.400000	chr11	7578000	7578200	0.435000
chr7	155091977	155092177	0.510000	chr1	175783200	175783400	0.560000
chr5	115211045	115211245	0.325000	chr1	175796000	175796200	0.470000
chr13	32312776	32312976	0.470000	chr11	7579600	7579800	0.485000
chr9	91699730	91699930	0.550000	chr11	75797200	75797400	0.600000
chr7	112448302	112448502	0.435000	chr11	75801800	75802000	0.560000
chr8	132836857	132837057	0.375000	chr1	175802800	175803000	0.505000
chr3	155720530	155720730	0.345000	chr11	75803400	75803600	0.445000
chr8	11804240	11804840	0.423333	chr11	75810800	75811400	0.493333
chr6	6460664	6462664	0.455500	chr11	75814400	75816400	0.597500
chr12	47448539	47448739	0.475000	chr1	17581600	17581800	0.490000
chr3	162789361	162789561	0.415000	chr11	75816800	75817000	0.470000
chr5	29534352	29534552	0.355000	chr11	75822200	75822400	0.435000
chr3	168906667	168906867	0.315000	chr11	75824400	75824600	0.305000
chrX	108873698	108874098	0.390000	chr11	75826400	75826800	0.422500
chr1	44841356	44841556	0.365000	chr1	175826800	175827000	0.395000
chr4	178311830	178312030	0.345000	chr11	75836600	75836800	0.380000
chr6	143670495	143670895	0.377500	chr1	175840200	175840600	0.460000
chr1	182215544	182215744	0.405000	chr11	75850000	75850200	0.470000
chr15	16762053	16762253	0.000000	chr11	75851400	75851600	0.370000
chr19	46274920	46275120	0.500000	chr1	17586200	17586400	0.520000
chr1	143313272	143313472	0.305000	chr11	75867800	75868000	0.335000
chrX	131961836	131962036	0.375000	chr11	75873600	75873800	0.395000
chrX	45642548	45642748	0.390000	chr11	75877000	75877200	0.490000
chr3	127783430	127783630	0.530000	chr1	1758800	1759000	0.705000
chr1	224892950	224893150	0.455000	chr1	175888000	175888200	0.610000
chr10	60059926	60060126	0.385000	chr1	17588800	17589000	0.510000
chr11	102012054	102012654	0.425000	chr11	75892000	75892600	0.440000
chr7	122809724	122809924	0.400000	chr1	175893200	175893400	0.455000
chr9	12878844	12879044	0.320000	chr11	75893400	75893600	0.370000
chr1	200439723	200439923	0.375000	chr11	7592000	7592200	0.450000
chr17	67356272	67356472	0.505000	chr11	7592800	7593000	0.535000
chr10	26632108	26632308	0.350000	chr11	75933800	75934000	0.380000
chr8	130264020	130264220	0.410000	chr11	75946600	75946800	0.505000
chr10	23844723	23844923	0.445000	chr11	75982400	75982600	0.480000
chr5	89279058	89279458	0.477500	chr11	7600400	7600800	0.527500
chrX	22892631	22892831	0.505000	chr1	17601800	17602000	0.550000
chr3	1687864	1688064	0.250000	chr11	76025200	76025400	0.385000
chrX	22402356	22402556	0.440000	chr1	17603400	17603600	0.615000
chrX	133026752	133026952	0.390000	chr1	176058600	176058800	0.450000
chr8	139799889	139800089	0.565000	chr1	17607000	17607200	0.595000
chr11	18176797	18176997	0.360000	chr11	76071200	76071400	0.430000
chr4	68466761	68466961	0.355000	chr1	176073600	176073800	0.395000
chr7	72764637	72764837	0.315000	chr11	76074600	76074800	0.355000
chr8	71902188	71902388	0.465000	chr1	176102800	176103000	0.490000
chr7	119951129	119951329	0.470000	chr11	76102800	76103000	0.475000
chr7	22164663	22164863	0.300000	chr1	176113800	176114000	0.355000
chr4	158439324	158439524	0.395000	chr11	76115600	76115800	0.405000
chr8	57174281	57174481	0.360000	chr1	176119600	176119800	0.380000
chr2	197702441	197702641	0.370000	chr11	76123400	76123600	0.375000
chr3	36026158	36026358	0.365000	chr1	176144600	176144800	0.370000
chrX	25218573	25218773	0.405000	chr1	17615200	17615400	0.605000
chr8	86040929	86041129	0.445000	chr11	76152200	76152400	0.570000
chr7	63479323	63479523	0.405000	chr11	76153400	76153600	0.450000
chr14	97225402	97225802	0.485000	chr11	761600	762000	0.490000
chr3	61072100	61072300	0.460000	chr11	76161400	76161600	0.660000
chr9	36548643	36548843	0.475000	chr1	17618200	17618400	0.630000
chr11	6251819	6252019	0.560000	chr11	76184800	76185000	0.600000
chr21	27473653	27474253	0.363333	chr1	176205400	176206000	0.373333
chr21	15925764	15925964	0.490000	chr11	76206400	76206600	0.750000
chr7	158906566	158906766	0.515000	chr1	176206600	176206800	0.750000
chr7	35536269	35536869	0.553333	chr1	176207200	176207800	0.653333
chr15	101760375	101760975	0.583333	chr11	76207600	76208200	0.638333
chr8	15288171	15288371	0.485000	chr1	176208200	176208400	0.565000
chr18	25173094	25173694	0.428333	chr11	76208800	76209400	0.721667
chr15	71593369	71593769	0.457500	chr11	76210400	76210800	0.762500
chr22	27350203	27350403	0.310000	chr1	176211400	176211600	0.320000
chr2	197234868	197235068	0.440000	chr1	176220400	176220600	0.460000
chr21	18788796	18788996	0.435000	chr1	176225600	176225800	0.465000
chr2	121241171	121241371	0.520000	chr11	76232200	76232400	0.530000
chr1	173710037	173710237	0.490000	chr11	76234400	76234600	0.570000
chr17	21508882	21509882	0.426000	chr11	76235400	76236400	0.567000
chr17	73754226	73754426	0.495000	chr11	76238000	76238200	0.515000
chr6	84258839	84259039	0.430000	chr11	76238600	76238800	0.670000
chr8	29249284	29249684	0.412500	chr11	762400	762800	0.565000
chr15	74523085	74523285	0.425000	chr1	176241400	176241600	0.430000
chr6	89790892	89791092	0.415000	chr11	76248400	76248600	0.535000
chr7	71822148	71822348	0.410000	chr1	176250400	176250600	0.490000
chr8	78419541	78419741	0.390000	chr11	76251600	76251800	0.450000
chr5	159822268	159822668	0.482500	chr11	76277800	76278200	0.662500
chr22	23550753	23551153	0.442500	chr1	17630000	17630400	0.540000
chr8	81629301	81629701	0.480000	chr1	17630800	17631200	0.552500
chr1	4759954	4760154	0.495000	chr11	76313400	76313600	0.575000
chr12	17342581	17342781	0.510000	chr1	176314200	176314400	0.585000
chr21	9604355	9604555	0.430000	chr11	76318800	76319000	0.640000
chrX	83500915	83501115	0.540000	chr11	763200	763400	0.745000
chr8	136127219	136127419	0.475000	chr11	76323600	76323800	0.490000
chr10	51200823	51201023	0.370000	chr11	76327400	76327600	0.515000
chr2	234253527	234253927	0.435000	chr11	76335800	76336200	0.462500
chr11	81947846	81948046	0.460000	chr11	76339400	76339600	0.500000
chr1	207883003	207883203	0.355000	chr11	76349400	76349600	0.415000
chr6	33104208	33104608	0.450000	chr1	17635800	17636200	0.590000
chr16	10135886	10136286	0.452500	chr11	76365000	76365400	0.477500
chr3	87589636	87589836	0.420000	chr11	76371200	76371400	0.425000
chr2	68713489	68713689	0.405000	chr1	176375000	176375200	0.445000
chr7	131736339	131737739	0.525000	chr11	76380200	76381600	0.682857
chr20	31425869	31426069	0.350000	chr11	76393000	76393200	0.325000
chr1	155198052	155198252	0.550000	chr11	764000	764200	0.605000
chr19	21497891	21498291	0.450000	chr1	17640400	17640800	0.485000
chr1	221525497	221525697	0.470000	chr11	76420000	76420200	0.490000
chr18	2678733	2679133	0.455000	chr1	1764200	1764600	0.587500
chr3	153637266	153637466	0.355000	chr11	76443600	76443800	0.400000
chr15	32482609	32483009	0.570000	chr11	76444600	76445000	0.582500
chr16	56299704	56300304	0.486667	chr11	76445600	76446200	0.573333
chr4	22718923	22719123	0.405000	chr11	76460000	76460200	0.440000
chr1	231558091	231558291	0.555000	chr11	764600	764800	0.635000
chr7	97499852	97500052	0.405000	chr1	176461000	176461200	0.450000
chr16	54002298	54002498	0.430000	chr1	176466600	176466800	0.510000
chr8	102317480	102317680	0.560000	chr1	17647000	17647200	0.635000
chr16	9058444	9058844	0.480000	chr11	76480600	76481000	0.560000
chr21	2231875	2232075	0.000000	chr11	76495200	76495400	0.305000
chr6	6323808	6324208	0.470000	chr11	7651200	7651600	0.560000
chrX	111739084	111739284	0.415000	chr11	76524600	76524800	0.450000
chr20	33303040	33303240	0.530000	chr1	17653800	17654000	0.570000
chr22	30188948	30189148	0.425000	chr11	765400	765600	0.610000
chr19	53324605	53324805	0.480000	chr1	176560000	176560200	0.500000
chr10	80600320	80600520	0.540000	chr11	7657400	7657600	0.595000
chr11	73238065	73238265	0.605000	chr11	76588600	76588800	0.665000
chr19	30627160	30627360	0.485000	chr1	17659000	17659200	0.625000
chr16	4343564	4343764	0.550000	chr11	76598600	76598800	0.570000
chr1	93546411	93546611	0.375000	chr11	76602400	76602600	0.620000
chr10	28832370	28832770	0.445000	chr11	76611000	76611400	0.567500
chrY	12581490	12581690	0.445000	chr1	17661600	17661800	0.570000
chr16	20328965	20329165	0.425000	chr11	76619600	76619800	0.520000
chr6	169192501	169192701	0.520000	chr11	766200	766400	0.655000
chr18	42636808	42637008	0.340000	chr11	76620600	76620800	0.375000
chr16	82784297	82784497	0.520000	chr11	76623600	76623800	0.550000
chr20	49955579	49955779	0.550000	chr11	76627000	76627200	0.565000
chr9	132138193	132138393	0.525000	chr11	76627600	76627800	0.535000
chr1	11826898	11827098	0.535000	chr11	76628400	76628600	0.550000
chr6	115717361	115718361	0.404000	chr11	76629400	76630400	0.595000
chr2	188287471	188287671	0.520000	chr11	76637600	76637800	0.635000
chr11	127574707	127574907	0.510000	chr11	76642400	76642600	0.515000
chr1	188980736	188980936	0.485000	chr1	17664400	17664600	0.695000
chr1	33303718	33303918	0.560000	chr11	76654600	76654800	0.595000
chr7	75287488	75287688	0.455000	chr11	7665800	7666000	0.590000
chr2	129682448	129682648	0.490000	chr11	76664800	76665000	0.565000
chr6	132499055	132499255	0.425000	chr11	76666600	76666800	0.585000
chr14	61807866	61808066	0.395000	chr11	76671000	76671200	0.715000
chr2	195904285	195904885	0.423333	chr11	76672600	76673200	0.588333
chr9	88736942	88737142	0.430000	chr11	76674600	76674800	0.600000
chr1	29958738	29958938	0.520000	chr11	76678400	76678600	0.540000
chr15	41810571	41810771	0.465000	chr11	766800	767000	0.595000
chr1	206065351	206065551	0.530000	chr11	76681000	76681200	0.630000
chr15	90005318	90005518	0.495000	chr11	76683200	76683400	0.505000
chr6	161220781	161220981	0.475000	chr11	76686600	76686800	0.585000
chr9	7485384	7485584	0.360000	chr11	76690800	76691000	0.395000
chrY	23163609	23163809	0.380000	chr1	176691800	176692000	0.440000
chr19	46132152	46132352	0.470000	chr1	176696200	176696400	0.565000
chr6	129548989	129549389	0.442500	chr11	76698200	76698600	0.547500
chr16	61364106	61364306	0.350000	chr11	76699800	76700000	0.505000
chr10	133330090	133330290	0.550000	chr11	76700600	76700800	0.565000
chr6	66210941	66211141	0.465000	chr11	76701800	76702000	0.580000
chr20	4212361	4212761	0.497500	chr11	76702400	76702800	0.510000
chrX	80984117	80984317	0.335000	chr1	176717200	176717400	0.455000
chr16	21405874	21406074	0.530000	chr11	76721800	76722000	0.615000
chr4	185773103	185773303	0.460000	chr11	76723200	76723400	0.570000
chr11	36811497	36811697	0.430000	chr11	76734000	76734200	0.530000
chr2	230163133	230163333	0.495000	chr11	7673400	7673600	0.715000
chr1	235961485	235961685	0.530000	chr11	76736000	76736200	0.545000
chr8	86389428	86389828	0.575000	chr11	7674000	7674400	0.647500
chr19	7217313	7217513	0.490000	chr11	767400	767600	0.620000
chr2	176580225	176580625	0.475000	chr11	76744800	76745200	0.497500
chr2	201163790	201164390	0.438333	chr11	76745600	76746200	0.525000
chr18	8373824	8374224	0.367500	chr11	76747400	76747800	0.467500
chr15	44879695	44879895	0.445000	chr1	17674800	17675000	0.475000
chr6	74785995	74786195	0.485000	chr11	76752400	76752600	0.635000
chr10	14894420	14894820	0.545000	chr11	76756400	76756800	0.575000
chr12	55578224	55578624	0.397500	chr1	17675800	17676200	0.590000
chrX	98261358	98261558	0.445000	chr11	76760400	76760600	0.500000
chr1	82047350	82047550	0.525000	chr1	17676800	17677000	0.585000
chr4	6974016	6974216	0.545000	chr11	76768600	76768800	0.570000
chr11	51943971	51944171	0.400000	chr11	76769800	76770000	0.620000
chr1	100112837	100113037	0.410000	chr11	7677200	7677400	0.465000
chr14	101516905	101518105	0.621667	chr11	76782800	76784000	0.680833
chr19	2890427	2890627	0.535000	chr11	76784600	76784800	0.635000
chr6	167806486	167806886	0.455000	chr11	76785600	76786000	0.477500
chr2	101414707	101414907	0.500000	chr11	76788400	76788600	0.510000
chr12	47591066	47591266	0.475000	chr11	76792000	76792200	0.530000
chr7	91265180	91265380	0.615000	chr11	76799200	76799400	0.735000
chr16	58982469	58982669	0.440000	chr11	76803800	76804000	0.480000
chr5	171742724	171742924	0.480000	chr11	76805400	76805600	0.515000
chr14	76118602	76119202	0.458333	chr11	76807200	76807800	0.555000
chr14	50335267	50335467	0.415000	chr11	76810200	76810400	0.545000
chr11	25837033	25837233	0.415000	chr11	76823400	76823600	0.450000
chr15	40997207	40997607	0.392500	chr11	76824200	76824600	0.490000
chr4	31957377	31958177	0.447500	chr11	76825400	76826200	0.450000
chr1	167849959	167850559	0.433333	chr11	76836200	76836800	0.473333
chr5	96062617	96063217	0.490000	chr11	76837800	76838400	0.505000
chrX	17961834	17962034	0.515000	chr11	76838800	76839000	0.595000
chr1	24083254	24083454	0.490000	chr11	76839400	76839600	0.495000
chr11	41439732	41439932	0.370000	chr11	76849600	76849800	0.440000
chr4	126621101	126621301	0.390000	chr11	76850200	76850400	0.405000
chr10	77947621	77947821	0.480000	chr1	176853600	176853800	0.510000
chr8	65265591	65265791	0.475000	chr11	76854600	76854800	0.495000
chr16	7787528	7787728	0.340000	chr1	176855200	176855400	0.395000
chr5	104618661	104618861	0.385000	chr11	76856200	76856400	0.390000
chrX	62642562	62642762	0.405000	chr1	176857800	176858000	0.450000
chr4	153168417	153169017	0.385000	chr11	76857800	76858400	0.396667
chr7	146766432	146766832	0.367500	chr1	176858600	176859000	0.402500
chr11	128466226	128467026	0.492500	chr11	76860600	76861400	0.720000
chr11	19902738	19902938	0.385000	chr11	76863200	76863400	0.415000
chr1	212085864	212086064	0.350000	chr1	176877200	176877400	0.440000
chrY	6975986	6976186	0.500000	chr1	176878200	176878400	0.545000
chr4	127770402	127771002	0.436667	chr1	176878800	176879400	0.576667
chr17	26550475	26551075	0.403333	chr1	176879800	176880400	0.511667
chr1	21358790	21359190	0.465000	chr1	176881000	176881400	0.512500
chr15	47812832	47813032	0.450000	chr11	76885400	76885600	0.500000
chr2	55111346	55111546	0.410000	chr11	76889000	76889200	0.445000
chr15	85536680	85536880	0.385000	chr11	76891600	76891800	0.455000
chr4	151927456	151928256	0.417500	chr1	176897400	176898200	0.450000
chr7	6518809	6519209	0.445000	chr11	76901600	76902000	0.465000
chr9	13472178	13472378	0.320000	chr11	76911200	76911400	0.410000
chr9	123158990	123159190	0.390000	chr11	76916800	76917000	0.425000
chr4	54207133	54207333	0.370000	chr11	76919200	76919400	0.375000
chr9	34270684	34271084	0.500000	chr11	76920000	76920400	0.517500
chr6	47406968	47407168	0.445000	chr11	76933400	76933600	0.505000
chr1	89493940	89494140	0.395000	chr1	176949200	176949400	0.585000
chr18	2149944	2150144	0.360000	chr11	77002000	77002200	0.385000
chr14	65722309	65722509	0.460000	chr11	77015800	77016000	0.510000
chr19	37000719	37000919	0.390000	chr11	77020400	77020600	0.440000
chr9	101641473	101642473	0.337000	chr11	77026200	77027200	0.345000
chr19	34542813	34543013	0.365000	chr11	77030000	77030200	0.490000
chr1	160597122	160597522	0.417500	chr11	77031000	77031400	0.567500
chr1	160803080	160803280	0.500000	chr11	77034200	77034400	0.520000
chr7	69008427	69008827	0.457500	chr11	77038400	77038800	0.490000
chr1	110069897	110070097	0.635000	chr11	77039800	77040000	0.725000
chr1	201717080	201717280	0.425000	chr11	77043200	77043400	0.575000
chr7	19773078	19773278	0.575000	chr11	77046000	77046200	0.710000
chr7	86856314	86857114	0.401250	chr11	77047000	77047800	0.420000
chr19	57433861	57434061	0.465000	chr11	77049200	77049400	0.540000
chr7	13570795	13571195	0.360000	chr11	77053600	77054000	0.447500
chr15	90984131	90984331	0.450000	chr11	77066000	77066200	0.570000
chr8	37295967	37296367	0.472500	chr11	77066600	77067000	0.742500
chr15	64975243	64975443	0.430000	chr11	77072800	77073000	0.530000
chr1	148933437	148934037	0.381667	chr11	77073400	77074000	0.616667
chr2	56741258	56742058	0.425000	chr11	77082400	77083200	0.617500
chr20	50457635	50458035	0.455000	chr11	77083600	77084000	0.575000
chr20	45504285	45504485	0.525000	chr11	77086400	77086600	0.610000
chr1	120975030	120975430	0.437500	chr11	77087000	77087400	0.602500
chr19	11417370	11417770	0.537500	chr11	77091200	77091600	0.570000
chr7	94177268	94177468	0.405000	chr11	77097600	77097800	0.495000
chr9	5316544	5316744	0.405000	chr11	77101200	77101400	0.510000
chr7	126717267	126717667	0.440000	chr11	77106400	77106800	0.580000
chr14	74534097	74534297	0.535000	chr11	77108000	77108200	0.565000
chr9	75079724	75080124	0.480000	chr11	77109600	77110000	0.612500
chr1	54818364	54818764	0.402500	chr11	77113400	77113800	0.515000
chr17	78498036	78498236	0.440000	chr11	77115200	77115400	0.585000
chr11	18647318	18647518	0.460000	chr1	177123000	177123200	0.500000
chr10	76091876	76092076	0.505000	chr11	77126400	77126600	0.590000
chr6	33001430	33001630	0.550000	chr11	77127400	77127600	0.585000
chr8	89788583	89788783	0.470000	chr11	77128000	77128200	0.690000
chr6	7645197	7645397	0.480000	chr11	77136800	77137000	0.505000
chr10	31207064	31207264	0.495000	chr11	77142200	77142400	0.515000
chr1	54342856	54343256	0.547500	chr11	77148000	77148400	0.645000
chr8	129442361	129442561	0.460000	chr11	77152200	77152400	0.530000
chr17	66936854	66937054	0.405000	chr11	77155000	77155200	0.575000
chr15	57305676	57306076	0.492500	chr1	177170800	177171200	0.637500
chr2	26698046	26698246	0.580000	chr11	77172000	77172200	0.625000
chr22	31225701	31225901	0.505000	chr11	77175000	77175200	0.535000
chr21	43897682	43897882	0.625000	chr11	77176000	77176200	0.635000
chr22	42316701	42316901	0.560000	chr1	177181800	177182000	0.620000
chr3	52681880	52682080	0.355000	chr11	77188400	77188600	0.445000
chr9	28741465	28742065	0.560000	chr11	77191600	77192200	0.620000
chr17	15315373	15315573	0.465000	chr11	77195800	77196000	0.485000
chr14	99015692	99015892	0.530000	chr11	77198600	77198800	0.625000
chr5	137781899	137782099	0.485000	chr11	77205600	77205800	0.660000
chr11	72187600	72187800	0.520000	chr1	177256400	177256600	0.530000
chr17	64077685	64077885	0.485000	chr11	77299600	77299800	0.495000
chr6	42689851	42690051	0.425000	chr11	77300200	77300400	0.485000
chr14	42322706	42323106	0.420000	chr11	77302800	77303200	0.437500
chrX	18271520	18271720	0.435000	chr11	77407800	77408000	0.445000
chr5	108513963	108514163	0.240000	chr11	77408400	77408600	0.410000
chr9	92019243	92019643	0.460000	chr11	77410000	77410400	0.542500
chr15	63940985	63941785	0.451250	chr11	77411400	77412200	0.626250
chr7	79996065	79996265	0.405000	chr11	77414000	77414200	0.450000
chr9	9818024	9818224	0.350000	chr11	77419000	77419200	0.375000
chr10	14164503	14164903	0.435000	chr11	77421400	77421800	0.410000
chr2	116488376	116488776	0.362500	chr11	77424600	77425000	0.387500
chr7	114862433	114862833	0.327500	chr11	77425400	77425800	0.380000
chr5	143808748	143808948	0.335000	chr11	77444400	77444600	0.380000
chr18	53088094	53088494	0.377500	chr11	77449000	77449400	0.417500
chr9	86584213	86584413	0.275000	chr11	77464200	77464400	0.375000
chr7	79879413	79879613	0.315000	chr11	77470400	77470600	0.430000
chr20	28279246	28279646	0.392500	chr11	77471600	77472000	0.450000
chr11	9251177	9252377	0.471667	chr11	77473400	77474600	0.695833
chr14	99022506	99022706	0.440000	chr11	77490800	77491000	0.505000
chr8	13239533	13240533	0.433000	chr11	775000	776000	0.582000
chr19	23862780	23862980	0.365000	chr11	77501800	77502000	0.425000
chr5	120137691	120137891	0.465000	chr11	77503200	77503400	0.495000
chr1	204984686	204984886	0.505000	chr11	77512200	77512400	0.540000
chr1	231776973	231777173	0.450000	chr11	77521600	77521800	0.480000
chr16	68271685	68271885	0.430000	chr11	7752400	7752600	0.470000
chr6	9392219	9392419	0.390000	chr11	77548400	77548600	0.420000
chr1	199634456	199634656	0.415000	chr11	77557600	77557800	0.475000
chr18	49834050	49834850	0.451250	chr11	77560200	77561000	0.462500
chr17	53849382	53849582	0.355000	chr1	1775800	1776000	0.485000
chr12	50372481	50373081	0.470000	chr11	77589400	77590000	0.723333
chr9	130218927	130219127	0.480000	chr1	17759200	17759400	0.625000
chrX	140975217	140975417	0.345000	chr11	77602400	77602600	0.390000
chr2	163454268	163454468	0.405000	chr11	77612000	77612200	0.450000
chr17	51598829	51599029	0.405000	chr11	77631000	77631200	0.415000
chr2	182771432	182771632	0.370000	chr11	77634000	77634200	0.400000
chr8	32737465	32737665	0.405000	chr11	77634800	77635000	0.490000
chr3	128734170	128734970	0.428750	chr11	77636200	77637000	0.457500
chr11	75724391	75724791	0.502500	chr11	77637600	77638000	0.592500
chr1	49035148	49035348	0.425000	chr11	77638400	77638600	0.560000
chr8	29891806	29892006	0.505000	chr11	77644600	77644800	0.535000
chr15	54994277	54994477	0.440000	chr11	77654800	77655000	0.520000
chr3	92436116	92436316	0.370000	chr11	77658800	77659000	0.430000
chr15	77759611	77760011	0.515000	chr11	776600	777000	0.692500
chr19	23825402	23825602	0.290000	chr11	77670200	77670400	0.400000
chr19	14896254	14896454	0.370000	chr11	77671600	77671800	0.460000
chr12	25993041	25993241	0.470000	chr11	77672400	77672600	0.485000
chr2	138298926	138299126	0.400000	chr11	77705600	77705800	0.495000
chr21	32071951	32072151	0.400000	chr11	77726600	77726800	0.405000
chr2	152176041	152176241	0.610000	chr11	777400	777600	0.790000
chr12	29544847	29545047	0.455000	chr11	77752600	77752800	0.490000
chr4	81920848	81921248	0.407500	chr11	77753600	77754000	0.460000
chr13	86757281	86757481	0.530000	chr1	1777600	1777800	0.555000
chr15	9055000	9055200	0.000000	chr11	77783200	77783400	0.305000
chr7	154652966	154653166	0.415000	chr11	77789200	77789400	0.530000
chr9	138253390	138253590	0.510000	chr11	77789800	77790000	0.610000
chrX	151672981	151673181	0.470000	chr11	77790400	77790600	0.485000
chr12	101885470	101886070	0.441667	chr11	778000	778600	0.576667
chr2	14676379	14676779	0.457500	chr11	77800600	77801000	0.512500
chr8	127688723	127688923	0.465000	chr1	177800800	177801000	0.500000
chr15	58330918	58331118	0.530000	chr11	77819400	77819600	0.590000
chr5	154065711	154065911	0.465000	chr11	77820000	77820200	0.685000
chr12	118062811	118063011	0.490000	chr11	77820800	77821000	0.660000
chr20	12737189	12737589	0.447500	chr11	77821600	77822000	0.495000
chr15	41634155	41634355	0.365000	chr11	77824000	77824200	0.400000
chr6	87179437	87179637	0.330000	chr11	77829200	77829400	0.420000
chr3	19909419	19910019	0.558333	chr1	1778400	1779000	0.776667
chr6	79389940	79390340	0.377500	chr11	77842600	77843000	0.360000
chr2	230860335	230860535	0.385000	chr11	77851600	77851800	0.460000
chr15	53942839	53943039	0.460000	chr11	77879400	77879600	0.470000
chr2	30110102	30110302	0.420000	chr11	77880400	77880600	0.455000
chr14	14470979	14471179	0.000000	chr11	77883400	77883600	0.390000
chr15	56103592	56103792	0.375000	chr11	77930400	77930600	0.380000
chr16	39247759	39247959	0.000000	chr1	177934000	177934200	0.340000
chrX	3086035	3086235	0.395000	chr11	77934200	77934400	0.470000
chr15	23769022	23769422	0.432500	chr1	177946000	177946400	0.500000
chr22	36636697	36636897	0.435000	chr1	177948400	177948600	0.475000
chr3	80237504	80237704	0.345000	chr11	77958600	77958800	0.475000
chr10	16589900	16590100	0.480000	chr11	77994000	77994200	0.520000
chr8	138276674	138277274	0.523333	chr11	77994600	77995200	0.591667
chr1	25288967	25289167	0.475000	chr11	77997800	77998000	0.485000
chr18	40043665	40043865	0.315000	chr11	77999600	77999800	0.440000
chr14	58043621	58044421	0.390000	chr1	1780000	1780800	0.541250
chr11	98323079	98323279	0.380000	chr11	78000200	78000400	0.495000
chr9	92585616	92586016	0.442500	chr11	78015000	78015400	0.452500
chr5	154716528	154716728	0.505000	chr11	78023200	78023400	0.650000
chr17	6277292	6277492	0.605000	chr11	78030600	78030800	0.645000
chr2	6392210	6392610	0.417500	chr1	178031800	178032200	0.465000
chr8	79743819	79744219	0.472500	chr11	78034600	78035000	0.477500
chr4	9540102	9540302	0.455000	chr11	78037200	78037400	0.600000
chrX	54758730	54758930	0.610000	chr1	178037800	178038000	0.710000
chr2	20617787	20617987	0.505000	chr11	78040000	78040200	0.545000
chr22	17911545	17912145	0.488333	chr11	78041000	78041600	0.536667
chr3	124770329	124771129	0.521250	chr11	78045800	78046600	0.595000
chr7	4287029	4287229	0.465000	chr11	78051200	78051400	0.595000
chr6	168570434	168570634	0.485000	chr1	178055200	178055400	0.585000
chr5	178726901	178727101	0.455000	chr1	178056000	178056200	0.465000
chr1	8494549	8494749	0.475000	chr11	78056200	78056400	0.510000
chr1	18047842	18048042	0.480000	chr11	78061200	78061400	0.565000
chr5	2204727	2204927	0.595000	chr11	78062000	78062200	0.600000
chr9	79199145	79199745	0.436667	chr1	178067000	178067600	0.456667
chr1	215323439	215323639	0.380000	chr11	78076600	78076800	0.420000
chr1	205354253	205354653	0.412500	chr11	78078400	78078800	0.465000
chr16	22770638	22770838	0.420000	chr11	78079800	78080000	0.650000
chr13	73166407	73167007	0.430000	chr11	78080400	78081000	0.495000
chr12	54478525	54478725	0.535000	chr11	78081600	78081800	0.550000
chr9	33650997	33651197	0.395000	chr11	78082200	78082400	0.525000
chr6	25033454	25033654	0.400000	chr1	178087000	178087200	0.405000
chr17	56667085	56668085	0.441000	chr1	178093600	178094600	0.739000
chr9	14807221	14807421	0.380000	chr1	178095400	178095600	0.405000
chr6	32122462	32122662	0.420000	chr1	178119800	178120000	0.445000
chr8	38563656	38565656	0.585000	chr1	1781200	1783200	0.611000
chr7	69385103	69385303	0.380000	chr1	178126800	178127000	0.435000
chr12	36348723	36348923	0.390000	chr11	78132600	78132800	0.435000
chr8	115560552	115560952	0.360000	chr1	178133200	178133600	0.362500
chr3	135690279	135690479	0.405000	chr1	178134200	178134400	0.510000
chr19	42817738	42817938	0.465000	chr11	78138800	78139000	0.475000
chr5	158211026	158211226	0.450000	chr11	78139600	78139800	0.660000
chr15	91804817	91805217	0.427500	chr11	78140800	78141200	0.492500
chr4	163201492	163201692	0.355000	chr11	78156200	78156400	0.350000
chr12	113690487	113690687	0.365000	chr1	178161200	178161400	0.415000
chr18	9786125	9786325	0.435000	chr11	78167200	78167400	0.570000
chr17	256470	256670	0.565000	chr11	78169000	78169200	0.585000
chr7	39799391	39799591	0.425000	chr11	78179800	78180000	0.555000
chr20	19366230	19366830	0.391667	chr11	78180800	78181400	0.405000
chr16	29704049	29705049	0.446000	chr11	78188200	78189200	0.690000
chr20	5184480	5184880	0.340000	chr1	178189800	178190200	0.425000
chr2	222312562	222312762	0.495000	chr11	78190000	78190200	0.595000
chr14	22867387	22867587	0.505000	chr11	78192400	78192600	0.570000
chr4	147019030	147019230	0.455000	chr1	178192800	178193000	0.485000
chr1	39137480	39137680	0.430000	chr11	78193200	78193400	0.470000
chr1	9357139	9357339	0.490000	chr11	78197800	78198000	0.645000
chr4	39653765	39653965	0.430000	chr11	78202800	78203000	0.485000
chr2	194530356	194530556	0.340000	chr11	78203400	78203600	0.390000
chr4	181687589	181687789	0.450000	chr11	78213000	78213200	0.585000
chr2	36555207	36555407	0.490000	chr11	78213800	78214000	0.540000
chr10	13944159	13944359	0.515000	chr11	78214400	78214600	0.565000
chr12	109337471	109337671	0.505000	chr11	78216000	78216200	0.545000
chr19	22358191	22358591	0.515000	chr11	78216800	78217200	0.545000
chr6	42054999	42055199	0.520000	chr11	78223400	78223600	0.555000
chr10	75501653	75502453	0.447500	chr11	78228000	78228800	0.455000
chr12	18857283	18857683	0.382500	chr11	78230400	78230800	0.467500
chr8	52981120	52981520	0.415000	chr11	78257000	78257400	0.485000
chr16	86899482	86899682	0.450000	chr11	78260200	78260400	0.460000
chr4	120524421	120524821	0.417500	chr11	78261400	78261800	0.440000
chr3	125098977	125099177	0.490000	chr1	17826200	17826400	0.655000
chr1	206732734	206732934	0.530000	chr11	78262400	78262600	0.550000
chr3	91344860	91345060	0.410000	chr11	78268600	78268800	0.455000
chr6	161973012	161973212	0.385000	chr1	178275600	178275800	0.400000
chr7	306326	306526	0.470000	chr11	78277600	78277800	0.490000
chr8	117024806	117025006	0.400000	chr1	178278200	178278400	0.460000
chr4	121341517	121341717	0.340000	chr1	178283000	178283200	0.345000
chr2	187163851	187164051	0.280000	chr1	178283600	178283800	0.390000
chr6	92023434	92023634	0.370000	chr11	78285200	78285400	0.420000
chr13	63279945	63280345	0.430000	chr1	178287000	178287400	0.445000
chr3	137091446	137091646	0.375000	chr11	78289600	78289800	0.380000
chr2	155338156	155338356	0.395000	chr11	78290400	78290600	0.445000
chrX	40833668	40833868	0.430000	chr11	78292200	78292400	0.435000
chr16	35775150	35775350	0.310000	chr11	78293000	78293200	0.405000
chr2	124426915	124427115	0.375000	chr11	78296000	78296200	0.460000
chr1	65033485	65033685	0.425000	chr1	178300000	178300200	0.480000
chr10	26533344	26533544	0.335000	chr1	178310800	178311000	0.405000
chrX	64501886	64502086	0.415000	chr11	78311800	78312000	0.530000
chr6	95909366	95909566	0.280000	chr1	178312600	178312800	0.370000
chr1	77459161	77459361	0.395000	chr11	78312800	78313000	0.410000
chr13	100431850	100432450	0.410000	chr11	78313600	78314200	0.418333
chr6	100186354	100186754	0.457500	chr11	78314800	78315200	0.477500
chr11	54896101	54896301	0.465000	chr11	78315800	78316000	0.480000
chr16	69353960	69354360	0.445000	chr11	78318200	78318600	0.475000
chr16	79198414	79198614	0.450000	chr11	78319000	78319200	0.490000
chrX	87352556	87352756	0.425000	chr11	78319800	78320000	0.490000
chr1	173489971	173490171	0.435000	chr11	78323400	78323600	0.480000
chr10	32591900	32592100	0.380000	chr11	78325600	78325800	0.395000
chr2	85013045	85013245	0.385000	chr11	78337200	78337400	0.420000
chr12	115226496	115226696	0.380000	chr11	78338400	78338600	0.395000
chr6	17671883	17672083	0.420000	chr11	78339600	78339800	0.425000
chr3	48007129	48007329	0.405000	chr11	78340200	78340400	0.435000
chr17	55099243	55099443	0.305000	chr1	178344600	178344800	0.355000
chr20	34661465	34662265	0.407500	chr11	78350600	78351400	0.435000
chr8	126336569	126336969	0.455000	chr11	78352200	78352600	0.485000
chr8	6229667	6229867	0.425000	chr11	78354800	78355000	0.455000
chr12	97955568	97955768	0.445000	chr11	78355400	78355600	0.470000
chr10	114316686	114316886	0.430000	chr11	78360000	78360200	0.475000
chr18	36052521	36052721	0.490000	chr11	783600	783800	0.635000
chr5	86877126	86877326	0.460000	chr1	178362000	178362200	0.480000
chr2	185193730	185194330	0.378333	chr11	78363200	78363800	0.396667
chr5	2109844	2110044	0.360000	chr11	78364200	78364400	0.455000
chr22	45763637	45764037	0.517500	chr11	78370800	78371200	0.522500
chrX	93024261	93024461	0.380000	chr11	78378200	78378400	0.395000
chr2	176462048	176462448	0.377500	chr11	78379000	78379400	0.377500
chr11	97599446	97599646	0.380000	chr11	78380800	78381000	0.405000
chr1	121798711	121798911	0.405000	chr11	78381400	78381600	0.430000
chr13	32843162	32843562	0.395000	chr11	78390800	78391200	0.415000
chr1	203668980	203669180	0.370000	chr11	78393000	78393200	0.435000
chr5	69753880	69754080	0.345000	chr11	78395600	78395800	0.400000
chr6	136167752	136167952	0.360000	chr11	78397600	78397800	0.415000
chr20	26666638	26666838	0.405000	chr1	178398800	178399000	0.465000
chr8	132754060	132754260	0.385000	chr11	78400200	78400400	0.450000
chr5	34958902	34959102	0.410000	chr11	78400800	78401000	0.460000
chr22	43687593	43687793	0.260000	chr11	78406600	78406800	0.400000
chr19	27943065	27943265	0.410000	chr1	178407800	178408000	0.460000
chr12	66785966	66786166	0.405000	chr1	178409000	178409200	0.480000
chr2	232710412	232710612	0.395000	chr11	78414600	78414800	0.435000
chr6	28533091	28533891	0.357500	chr11	78415200	78416000	0.385000
chr6	143952810	143953010	0.420000	chr11	78416400	78416600	0.590000
chr3	132926805	132927005	0.560000	chr11	78417000	78417200	0.645000
chr3	20429525	20429725	0.380000	chr11	78417800	78418000	0.855000
chr10	105143596	105143796	0.310000	chr11	78418800	78419000	0.460000
chr12	71719821	71720221	0.415000	chr11	78419400	78419800	0.420000
chr20	52644400	52645200	0.448750	chr11	78420400	78421200	0.496250
chr18	62798106	62798906	0.386250	chr11	78424400	78425200	0.391250
chr3	178747220	178747620	0.382500	chr11	78427600	78428000	0.420000
chr1	86119114	86119314	0.400000	chr11	78428400	78428600	0.455000
chr11	106413754	106414554	0.328750	chr11	78429200	78430000	0.401250
chr8	87172271	87172471	0.375000	chr11	78438600	78438800	0.330000
chr14	11811421	11811821	0.000000	chr11	78446200	78446600	0.365000
chr16	14549671	14549871	0.390000	chr11	78448600	78448800	0.445000
chr20	13600815	13601015	0.450000	chr11	78465400	78465600	0.545000
chr3	62988913	62989113	0.360000	chr11	78476200	78476400	0.530000
chr5	16078058	16078458	0.380000	chr1	178484800	178485200	0.412500
chrX	42494395	42494595	0.395000	chr1	178485600	178485800	0.425000
chr7	159106075	159106275	0.530000	chr1	178486800	178487000	0.755000
chr20	3907029	3907229	0.515000	chr1	178501200	178501400	0.540000
chr20	42694859	42695059	0.555000	chr1	178501800	178502000	0.580000
chr1	66731246	66731446	0.350000	chr11	78504200	78504400	0.365000
chr5	122301950	122302150	0.300000	chr1	178506800	178507000	0.490000
chr18	37396188	37396388	0.525000	chr1	178532400	178532600	0.570000
chr9	23481070	23481270	0.380000	chr1	178533400	178533600	0.485000
chr2	156955102	156955302	0.270000	chr11	78533400	78533600	0.330000
chr7	9062087	9062287	0.375000	chr1	178537000	178537200	0.535000
chr2	224885013	224885213	0.525000	chr1	178538600	178538800	0.580000
chr4	148173639	148173839	0.460000	chr1	178540200	178540400	0.480000
chr3	126332103	126333503	0.447857	chr1	178542200	178543600	0.637143
chr3	46034494	46034694	0.340000	chr11	78564400	78564600	0.375000
chr7	126948027	126949027	0.453000	chr11	78574800	78575800	0.494000
chr3	28978015	28978215	0.335000	chr1	178576000	178576200	0.435000
chr20	12860410	12860610	0.445000	chr11	78576600	78576800	0.470000
chr5	123771867	123772067	0.455000	chr11	78577600	78577800	0.490000
chr11	27971172	27971372	0.445000	chr1	178578600	178578800	0.475000
chr4	71080293	71080493	0.475000	chr1	178579200	178579400	0.520000
chr22	41794296	41794496	0.485000	chr1	178579800	178580000	0.540000
chr1	111192907	111193107	0.515000	chr1	178581400	178581600	0.530000
chr9	108700518	108700718	0.375000	chr11	78586600	78586800	0.395000
chr1	165435070	165435670	0.428333	chr1	178605800	178606400	0.465000
chr6	113496551	113496751	0.390000	chr11	78607800	78608000	0.460000
chr11	85905592	85905792	0.455000	chr1	178608000	178608200	0.505000
chr2	23050569	23050769	0.415000	chr1	178608600	178608800	0.435000
chr3	94251928	94252128	0.335000	chr1	178611000	178611200	0.445000
chr2	242097084	242097284	0.360000	chr1	178644400	178644600	0.405000
chr11	47725176	47725376	0.335000	chr11	78645400	78645600	0.475000
chrX	16409606	16410006	0.427500	chr11	78646600	78647000	0.452500
chr2	97286482	97286682	0.480000	chr1	178664400	178664600	0.490000
chr1	126105374	126105574	0.000000	chr11	78666800	78667000	0.370000
chr10	72119715	72119915	0.395000	chr1	178692600	178692800	0.425000
chr6	24727644	24727844	0.410000	chr1	178695200	178695400	0.440000
chr13	50264214	50264414	0.520000	chr11	78715800	78716000	0.555000
chr5	33552332	33552532	0.350000	chr1	178724600	178724800	0.465000
chr13	21943218	21944018	0.441250	chr1	178725200	178726000	0.766250
chr8	127106534	127106734	0.360000	chr1	178726400	178726600	0.390000
chr4	156146938	156147138	0.325000	chr1	178727200	178727400	0.425000
chr2	46457871	46458071	0.350000	chr1	178727800	178728000	0.365000
chr15	87562637	87562837	0.485000	chr1	178739800	178740000	0.400000
chr2	136081513	136081713	0.470000	chr1	178768400	178768600	0.475000
chrY	19132785	19132985	0.395000	chr1	178780200	178780400	0.405000
chr11	3669327	3669727	0.492500	chr11	78798600	78799000	0.557500
chr9	92334160	92334360	0.530000	chr11	78812600	78812800	0.540000
chr17	15172658	15172858	0.465000	chr11	78816000	78816200	0.480000
chr11	111849699	111849899	0.380000	chr11	78828600	78828800	0.405000
chr7	53545004	53545204	0.325000	chr1	178829000	178829200	0.350000
chr13	22069279	22069479	0.460000	chr11	78852400	78852600	0.545000
chr8	113794433	113794633	0.305000	chr1	178876000	178876200	0.335000
chr12	84927357	84927757	0.327500	chr1	178898400	178898800	0.332500
chr5	32171898	32172098	0.370000	chr1	1789200	1789400	0.470000
chr1	86159699	86160299	0.353333	chr11	7892400	7893000	0.415000
chr17	16306393	16306593	0.440000	chr1	178932400	178932600	0.410000
chr5	42293311	42293511	0.300000	chr1	178934600	178934800	0.440000
chr20	10907971	10908371	0.355000	chr11	78935400	78935800	0.360000
chr15	63428986	63429186	0.510000	chr1	178943000	178943200	0.525000
chr10	7150799	7150999	0.450000	chr11	78944000	78944200	0.490000
chr12	98256398	98256598	0.410000	chr1	178973800	178974000	0.485000
chr2	7536268	7536468	0.330000	chr11	7898800	7899000	0.415000
chr22	11707380	11707580	0.550000	chr11	790000	790200	0.780000
chrY	17215217	17215417	0.420000	chr1	179002800	179003000	0.620000
chr5	137610631	137610831	0.490000	chr1	179004200	179004400	0.535000
chr16	48254556	48254756	0.455000	chr1	179014400	179014600	0.525000
chr14	31326605	31327005	0.440000	chr1	179015400	179015800	0.490000
chr2	91821821	91822021	0.510000	chr1	179016400	179016600	0.520000
chr15	63291855	63292855	0.395000	chr1	179017200	179018200	0.423000
chr1	113449892	113450092	0.395000	chr11	79018600	79018800	0.445000
chr2	111151707	111152307	0.458333	chr1	179018800	179019400	0.463333
chr19	22275131	22275331	0.430000	chr1	179020200	179020400	0.540000
chrX	46705607	46705807	0.480000	chr1	179021000	179021200	0.500000
chr4	149007843	149008043	0.355000	chr1	179022000	179022200	0.520000
chr2	131524473	131525273	0.435000	chr1	179025600	179026400	0.772500
chr9	61863191	61863791	0.466667	chr1	179028200	179028800	0.475000
chr7	42198869	42199669	0.381250	chr1	179029400	179030200	0.378750
chr7	15358802	15359002	0.325000	chr1	179031000	179031200	0.360000
chr8	82012605	82012805	0.320000	chr1	179032000	179032200	0.350000
chr14	21399749	21399949	0.325000	chr1	179034800	179035000	0.330000
chr2	210288072	210288272	0.270000	chr1	179037200	179037400	0.400000
chr12	127936703	127936903	0.380000	chr1	179038600	179038800	0.390000
chr8	53790745	53791945	0.415000	chr1	179039200	179040400	0.485000
chr12	11636408	11636608	0.405000	chr1	179042800	179043000	0.535000
chr4	137638167	137638367	0.385000	chr1	179046200	179046400	0.405000
chr5	68511211	68511811	0.420000	chr1	179047000	179047600	0.488333
chr13	86781647	86781847	0.520000	chr1	179058400	179058600	0.535000
chr2	162762452	162762652	0.400000	chr1	179059200	179059400	0.445000
chr1	12393541	12393741	0.460000	chr1	179060400	179060600	0.505000
chr7	78710957	78711157	0.335000	chr1	179061000	179061200	0.430000
chr20	63622968	63623168	0.455000	chr1	179069200	179069400	0.475000
chr17	51871048	51871248	0.425000	chr1	179070400	179070600	0.445000
chr5	101864389	101864589	0.370000	chr11	79076600	79076800	0.450000
chr9	35298475	35298675	0.490000	chr1	179079200	179079400	0.495000
chr10	36019879	36020079	0.505000	chr11	790800	791000	0.655000
chr22	27062339	27063539	0.445833	chr1	179081400	179082600	0.655000
chr19	31379614	31379814	0.490000	chr1	179083000	179083200	0.555000
chr15	31014312	31014512	0.405000	chr1	179083600	179083800	0.495000
chr17	31676006	31676406	0.505000	chr1	179088800	179089200	0.552500
chr1	247552397	247552597	0.490000	chr1	179096000	179096200	0.510000
chr6	163919172	163919372	0.485000	chr11	79100200	79100400	0.510000
chr14	59334370	59334570	0.415000	chr1	179108400	179108600	0.585000
chr12	96043727	96043927	0.415000	chr1	179121200	179121400	0.440000
chr2	93957094	93957694	0.381667	chr1	179129800	179130400	0.458333
chr17	40121194	40121394	0.510000	chr1	179134400	179134600	0.515000
chr10	58546123	58546323	0.405000	chr1	179136400	179136600	0.525000
chr3	157405975	157406175	0.260000	chr1	179142000	179142200	0.345000
chr6	73245642	73245842	0.375000	chr1	179143000	179143200	0.430000
chr4	79292536	79292936	0.342500	chr1	179170000	179170400	0.412500
chrX	101860792	101860992	0.390000	chr1	179175600	179175800	0.405000
chr14	18131005	18131205	0.395000	chr1	179179000	179179200	0.315000
chr3	28158583	28158783	0.350000	chr11	79189200	79189400	0.385000
chr7	16092375	16092575	0.375000	chr1	179191000	179191200	0.455000
chr15	7664115	7664315	0.000000	chr1	179195400	179195600	0.345000
chr2	83942129	83942329	0.400000	chr1	179208600	179208800	0.420000
chr14	23199230	23199430	0.420000	chr1	179209200	179209400	0.435000
chr6	106061308	106061508	0.520000	chr11	79212800	79213000	0.575000
chr9	8022206	8022406	0.355000	chr1	179218000	179218200	0.385000
chr10	126321044	126321444	0.347500	chr1	179228400	179228800	0.392500
chr3	141054329	141056129	0.510556	chr1	179229200	179231000	0.558333
chr1	110586982	110587382	0.412500	chr1	179233600	179234000	0.455000
chr5	20440898	20441098	0.395000	chr1	179251800	179252000	0.410000
chr7	71191485	71191685	0.365000	chr1	179292400	179292600	0.500000
chrX	69208368	69208968	0.511667	chr1	179293600	179294200	0.705000
chr6	148666878	148667278	0.330000	chr1	179294800	179295200	0.425000
chr1	176658751	176658951	0.375000	chr1	179297200	179297400	0.430000
chr4	152606238	152606438	0.390000	chr1	179299000	179299200	0.430000
chr5	82792703	82793103	0.422500	chr11	79304600	79305000	0.457500
chr5	3771761	3771961	0.425000	chr1	179308400	179308600	0.505000
chr19	22315089	22315689	0.365000	chr1	179310400	179311000	0.350000
chr3	127861620	127861820	0.405000	chr1	179315000	179315200	0.430000
chr4	103716770	103716970	0.315000	chr1	179317600	179317800	0.335000
chr4	30462648	30462848	0.370000	chr1	179318600	179318800	0.385000
chr3	97911330	97911530	0.295000	chr1	179327800	179328000	0.380000
chr14	68014326	68014526	0.400000	chr1	179341000	179341200	0.455000
chr17	17876745	17876945	0.485000	chr1	179365800	179366000	0.565000
chr6	17825753	17826153	0.415000	chr11	7936600	7937000	0.435000
chr14	82926736	82926936	0.305000	chr1	179369800	179370000	0.345000
chrX	130179860	130180060	0.425000	chr11	793800	794000	0.635000
chr3	151522718	151522918	0.435000	chr11	79387600	79387800	0.465000
chr9	101412347	101412547	0.470000	chr11	79394800	79395000	0.535000
chr14	100695640	100695840	0.520000	chr11	79400800	79401000	0.550000
chr15	61306585	61306785	0.405000	chr11	79406400	79406600	0.425000
chr6	114650289	114650689	0.345000	chr1	179418000	179418400	0.460000
chr1	201801849	201802849	0.516000	chr11	79440200	79441200	0.711000
chr10	95343059	95343259	0.420000	chr11	79441600	79441800	0.455000
chrX	6138274	6138474	0.370000	chr1	179447600	179447800	0.475000
chr6	60930764	60931564	0.363750	chr1	179448200	179449000	0.386250
chr4	144549709	144549909	0.385000	chr11	79493600	79493800	0.625000
chr1	160746703	160746903	0.475000	chr11	79500600	79500800	0.520000
chr6	70063028	70063228	0.400000	chr11	79506800	79507000	0.460000
chr3	101183282	101183482	0.470000	chr11	795400	795600	0.685000
chr4	141164410	141164610	0.435000	chr11	79544400	79544600	0.510000
chr13	89894783	89894983	0.420000	chr1	179586400	179586600	0.735000
chr7	113838695	113838895	0.335000	chr1	179599800	179600000	0.340000
chr2	12252156	12252356	0.440000	chr11	796200	796400	0.660000
chr6	40701740	40701940	0.410000	chr1	179706400	179706600	0.420000
chr4	127972346	127972546	0.420000	chr11	79708400	79708600	0.475000
chr9	71033959	71034159	0.420000	chr1	179710000	179710200	0.430000
chr2	5171923	5172323	0.497500	chr11	797200	797600	0.635000
chr7	101871694	101872294	0.498333	chr1	179743200	179743800	0.770000
chr9	104364061	104364461	0.457500	chr1	179775000	179775400	0.462500
chr9	100065266	100065466	0.375000	chr1	179780000	179780200	0.455000
chr16	22933926	22934326	0.460000	chr1	179784000	179784400	0.502500
chr4	37545604	37546004	0.370000	chr11	79794000	79794400	0.457500
chr5	11664161	11664361	0.340000	chr1	179810000	179810200	0.480000
chr9	106480037	106480237	0.465000	chr1	179812600	179812800	0.570000
chr3	192534490	192534690	0.485000	chr1	179814800	179815000	0.495000
chr6	124822244	124822444	0.380000	chr1	179815400	179815600	0.570000
chr22	35331022	35331422	0.505000	chr1	179818800	179819200	0.600000
chr1	245000801	245001001	0.470000	chr11	798200	798400	0.815000
chr8	94785883	94786083	0.285000	chr1	179820400	179820600	0.440000
chr10	59559926	59560126	0.520000	chr1	179824400	179824600	0.620000
chr16	50237417	50237617	0.355000	chr1	179831000	179831200	0.455000
chr12	20976574	20976974	0.350000	chr1	179832000	179832400	0.422500
chr2	107326953	107327153	0.435000	chr1	179836600	179836800	0.460000
chr2	34550268	34550468	0.320000	chr1	179857200	179857400	0.375000
chr13	47976285	47976485	0.445000	chr1	179867800	179868000	0.470000
chr3	177645643	177646043	0.407500	chr11	7987000	7987400	0.505000
chr8	94410772	94410972	0.345000	chr1	179876400	179876600	0.355000
chr12	104443096	104443296	0.530000	chr1	179877800	179878000	0.595000
chr15	16524229	16524429	0.000000	chr1	179879800	179880000	0.405000
chr15	67641618	67642018	0.382500	chr1	179880600	179881000	0.435000
chr20	47839920	47841520	0.493125	chr1	179881800	179883400	0.604375
chr12	76021512	76021712	0.405000	chr1	179883800	179884000	0.475000
chr15	26525320	26525520	0.320000	chr1	179888200	179888400	0.445000
chrX	120399844	120400244	0.435000	chr1	179889600	179890000	0.442500
chr7	29228027	29228227	0.335000	chr1	179911000	179911200	0.340000
chr8	35370492	35370692	0.280000	chr1	179926600	179926800	0.370000
chr3	96717939	96718139	0.325000	chr1	179931000	179931200	0.395000
chr3	155922587	155922987	0.385000	chr1	179950600	179951000	0.480000
chr10	60941885	60942085	0.390000	chr1	179952200	179952400	0.405000
chr9	71857567	71857767	0.310000	chr11	79953200	79953400	0.360000
chr7	6377764	6379364	0.464375	chr1	179953800	179955400	0.580625
chr1	200619016	200619216	0.345000	chr1	179955800	179956000	0.360000
chr16	89480710	89480910	0.500000	chr1	179969000	179969200	0.510000
chr3	61656482	61656682	0.375000	chr1	179972000	179972200	0.380000
chr16	60326910	60327110	0.365000	chr1	179973800	179974000	0.370000
chr3	130871755	130872555	0.363750	chr1	179977000	179977800	0.377500
chr8	126538585	126538785	0.335000	chr1	180028200	180028400	0.345000
chr14	45053346	45053746	0.282500	chr1	180058000	180058400	0.342500
chr16	25672611	25672811	0.410000	chr11	8006400	8006600	0.455000
chr11	71898705	71898905	0.370000	chr1	180080600	180080800	0.375000
chr6	141689811	141690011	0.365000	chr1	180100800	180101000	0.470000
chr10	75317444	75317644	0.425000	chr1	180109000	180109200	0.445000
chr17	60882985	60883185	0.400000	chr1	180117400	180117600	0.500000
chr1	20253668	20254068	0.475000	chr1	180127600	180128000	0.507500
chr12	55828647	55828847	0.470000	chr1	180131600	180131800	0.525000
chr1	151928577	151928977	0.467500	chr1	180151000	180151400	0.477500
chr11	113426036	113426436	0.460000	chr1	180152600	180153000	0.495000
chr19	37274286	37274886	0.653333	chr1	180154400	180155000	0.723333
chr3	152708758	152708958	0.385000	chr11	80155600	80155800	0.395000
chr1	92809093	92809693	0.421667	chr1	180156200	180156800	0.450000
chr6	125255329	125255529	0.380000	chr1	180157200	180157400	0.545000
chr10	72234884	72235284	0.522500	chr1	180158400	180158800	0.537500
chr16	80127776	80127976	0.345000	chr1	180160400	180160600	0.425000
chr5	119867332	119867532	0.310000	chr1	180163200	180163400	0.330000
chr16	30543575	30543975	0.490000	chr1	180168000	180168400	0.660000
chr2	112519620	112519820	0.415000	chr1	180168800	180169000	0.615000
chr20	11982321	11982521	0.430000	chr1	180169400	180169600	0.505000
chr8	129110369	129110769	0.442500	chr1	180178800	180179200	0.487500
chr4	72912742	72912942	0.440000	chr1	180181200	180181400	0.460000
chr8	141466982	141467182	0.615000	chr1	180188200	180188400	0.675000
chr9	85149405	85149605	0.395000	chr1	180188800	180189000	0.500000
chr4	46812175	46812575	0.482500	chr11	8019000	8019400	0.737500
chr4	109453412	109453612	0.495000	chr1	180190200	180190400	0.520000
chr2	120000991	120001191	0.440000	chr1	180192200	180192400	0.600000
chr7	26447740	26448140	0.497500	chr1	180194800	180195200	0.612500
chr9	136216124	136216324	0.525000	chr11	8019800	8020000	0.780000
chr15	65516493	65516693	0.470000	chr1	180208400	180208600	0.535000
chr5	118764004	118764204	0.450000	chr1	180213600	180213800	0.480000
chr1	4772759	4774159	0.497143	chr1	180229200	180230600	0.711429
chr15	44092921	44093121	0.485000	chr1	180231000	180231200	0.730000
chr1	42750430	42750630	0.570000	chr1	180231600	180231800	0.605000
chr3	130519307	130519507	0.345000	chr11	80240400	80240600	0.355000
chr5	78757599	78757799	0.440000	chr1	180243600	180243800	0.520000
chr9	92713822	92714022	0.560000	chr1	180249400	180249600	0.615000
chr8	122129841	122130041	0.450000	chr1	180252800	180253000	0.460000
chr11	130373834	130374034	0.510000	chr1	180255600	180255800	0.625000
chr11	57966208	57966808	0.376667	chr1	180270000	180270600	0.500000
chr3	48128952	48129352	0.530000	chr1	180271200	180271600	0.607500
chr3	2696342	2696742	0.397500	chr1	180279000	180279400	0.402500
chr3	133126524	133127124	0.291667	chr1	180289000	180289600	0.376667
chr1	200258463	200258663	0.435000	chr1	180290200	180290400	0.520000
chr5	153082941	153083141	0.355000	chr1	1803000	1803200	0.370000
chr1	57249371	57249571	0.480000	chr1	180310200	180310400	0.495000
chr10	110698664	110698864	0.495000	chr11	8033400	8033600	0.525000
chr2	34470861	34471061	0.380000	chr1	180344200	180344400	0.445000
chr6	58396062	58396262	0.370000	chr1	180358800	180359000	0.435000
chr5	72113920	72114120	0.360000	chr1	180365200	180365400	0.370000
chr3	46167832	46168032	0.345000	chr1	180397200	180397400	0.360000
chr9	93874658	93875258	0.431667	chr1	180402200	180402800	0.436667
chr21	8501247	8501847	0.000000	chr1	180415600	180416200	0.340000
chr3	178523105	178523505	0.370000	chr1	180429000	180429400	0.377500
chrX	64186432	64186632	0.505000	chr11	804400	804600	0.670000
chr16	64123287	64123887	0.366667	chr1	180482600	180483200	0.371667
chr10	115637100	115637300	0.385000	chr1	180494400	180494600	0.390000
chr3	41631709	41632309	0.468333	chr11	805000	805600	0.770000
chr1	27136303	27136703	0.600000	chr1	180502600	180503000	0.677500
chr3	53657582	53657782	0.300000	chr1	180516000	180516200	0.425000
chr7	138025027	138025227	0.385000	chr1	180521600	180521800	0.435000
chr11	129638464	129638664	0.195000	chr1	180522200	180522400	0.460000
chr14	67034293	67034493	0.340000	chr1	180527400	180527600	0.435000
chr4	161247444	161247644	0.405000	chr1	180533600	180533800	0.500000
chr2	38345944	38346744	0.431250	chr1	180562600	180563400	0.461250
chr6	117290437	117290837	0.400000	chr1	180572200	180572600	0.477500
chr5	12272666	12272866	0.405000	chr1	180581800	180582000	0.425000
chr14	60053514	60053714	0.350000	chr1	180585000	180585200	0.420000
chr6	81886804	81887404	0.420000	chr1	180585600	180586200	0.490000
chr8	117549254	117549454	0.410000	chr1	180586600	180586800	0.485000
chr4	91698646	91698846	0.415000	chr11	80594000	80594200	0.435000
chr7	12369508	12369708	0.435000	chr1	180594800	180595000	0.465000
chr18	46513363	46513563	0.410000	chr11	80595200	80595400	0.375000
chr8	99882858	99883058	0.515000	chr1	180603400	180603600	0.550000
chr14	35144345	35144545	0.415000	chr1	180609800	180610000	0.485000
chr15	91058848	91059048	0.435000	chr1	180610600	180610800	0.470000
chr5	28848586	28848786	0.445000	chr1	180611400	180611600	0.450000
chr8	59707747	59707947	0.335000	chr11	80616200	80616400	0.385000
chr14	23730702	23730902	0.410000	chr1	180617800	180618000	0.435000
chr8	81841560	81841760	0.470000	chr1	180631200	180631400	0.545000
chr17	8409709	8410509	0.470000	chr1	180631800	180632600	0.696250
chrX	93887304	93887504	0.300000	chr1	180633200	180633400	0.355000
chr13	16992075	16992275	0.370000	chr1	180633800	180634000	0.395000
chr13	105752268	105752668	0.322500	chr1	180640400	180640800	0.390000
chr18	44802800	44803200	0.450000	chr11	8068600	8069000	0.550000
chr4	49680093	49680293	0.000000	chr1	180691400	180691600	0.330000
chr10	107251471	107251671	0.470000	chr1	18070000	18070200	0.490000
chr9	87734440	87734640	0.415000	chr11	8070600	8070800	0.495000
chr2	160171090	160171490	0.447500	chr1	180710200	180710600	0.457500
chrX	115845496	115845696	0.400000	chr11	80727400	80727600	0.440000
chr4	114170441	114170641	0.330000	chr11	80780000	80780200	0.365000
chr1	6279207	6279807	0.636667	chr11	8081200	8081800	0.763333
chr3	152281899	152282099	0.330000	chr1	180815400	180815600	0.340000
chr12	83706707	83706907	0.380000	chr11	80815800	80816000	0.425000
chr2	134939520	134939920	0.457500	chr1	180816200	180816600	0.477500
chr1	187166610	187166810	0.395000	chr11	80819400	80819600	0.415000
chr18	71382383	71382583	0.225000	chr11	80821200	80821400	0.350000
chr15	7739661	7739861	0.000000	chr1	180845400	180845600	0.405000
chr12	35237665	35237865	0.370000	chr11	80846600	80846800	0.435000
chr13	4125352	4125552	0.000000	chr1	180852000	180852200	0.365000
chr12	98227098	98227498	0.400000	chr1	180854400	180854800	0.440000
chr10	53460764	53460964	0.250000	chr1	180858200	180858400	0.285000
chr13	97107197	97107397	0.465000	chr11	8087400	8087600	0.590000
chr5	87263133	87263333	0.340000	chr1	180882000	180882200	0.395000
chr4	118461076	118461276	0.280000	chr1	180898000	180898200	0.415000
chr4	107884116	107884316	0.330000	chr11	80899400	80899600	0.345000
chr22	23331868	23332468	0.478333	chr1	180912400	180913000	0.748333
chr7	95072988	95073188	0.455000	chr1	180917400	180917600	0.585000
chr9	24346244	24346444	0.385000	chr1	180918600	180918800	0.595000
chr22	25844629	25845829	0.514167	chr11	809200	810400	0.700000
chr3	101777133	101777533	0.407500	chr1	180920600	180921000	0.577500
chr12	47702183	47702383	0.455000	chr1	180923200	180923400	0.505000
chr5	77471881	77472281	0.382500	chr1	180923800	180924200	0.517500
chr3	46564139	46564739	0.560000	chr1	180926200	180926800	0.571667
chr1	173110078	173110278	0.405000	chr11	8092800	8093000	0.440000
chr21	13875041	13875241	0.485000	chr1	180933400	180933600	0.490000
chr19	47560025	47560425	0.475000	chr1	180954200	180954600	0.730000
chr11	73697379	73697579	0.525000	chr1	180969600	180969800	0.560000
chr20	23211864	23212064	0.395000	chr1	180975600	180975800	0.475000
chr1	78615493	78615693	0.435000	chr1	180981600	180981800	0.485000
chr5	25189572	25189772	0.415000	chr11	8099400	8099600	0.470000
chr7	64865579	64865779	0.445000	chr1	18100600	18100800	0.490000
chr2	183806695	183806895	0.445000	chr1	181013200	181013400	0.450000
chr2	53227517	53227717	0.335000	chr1	181015200	181015400	0.365000
chr14	61224846	61225046	0.455000	chr1	181019400	181019600	0.490000
chr2	154290280	154291680	0.515000	chr1	181022000	181023400	0.621429
chr5	22028551	22029351	0.390000	chr1	181033200	181034000	0.461250
chr17	70546136	70547136	0.388000	chr1	181035800	181036800	0.447000
chr6	142757362	142757562	0.505000	chr1	181038600	181038800	0.515000
chr20	4334044	4334444	0.475000	chr1	181043000	181043400	0.517500
chr15	100775259	100775659	0.505000	chr1	181044400	181044800	0.585000
chr8	110655045	110655445	0.470000	chr1	181062000	181062400	0.485000
chr6	116989999	116990399	0.432500	chr1	181062800	181063200	0.435000
chr1	193629754	193629954	0.385000	chr1	181064200	181064400	0.440000
chr2	179876151	179876351	0.365000	chr1	181080600	181080800	0.395000
chr3	66022876	66023076	0.420000	chr1	181084400	181084600	0.470000
chr1	124380572	124380772	0.395000	chr1	181086200	181086400	0.505000
chrX	35076862	35077662	0.436250	chr1	181087000	181087800	0.442500
chr17	64331911	64335111	0.516563	chr1	181088400	181091600	0.564375
chr6	77395138	77395338	0.300000	chr11	81095600	81095800	0.345000
chr9	113879376	113879776	0.380000	chr1	181099600	181100000	0.442500
chr1	244119947	244120147	0.415000	chr11	811000	811200	0.430000
chr2	50170766	50170966	0.420000	chr1	181100600	181100800	0.450000
chr1	203746911	203747511	0.478333	chr1	181101600	181102200	0.536667
chr7	2782342	2783342	0.417000	chr1	181104600	181105600	0.712000
chr4	115953201	115953401	0.475000	chr1	181110200	181110400	0.565000
chr9	84999081	84999281	0.440000	chr1	181112600	181112800	0.540000
chr10	79937897	79938097	0.560000	chr1	181113200	181113400	0.600000
chr4	91841649	91842249	0.376667	chr1	181124200	181124800	0.496667
chr14	53844024	53844224	0.385000	chr1	181127000	181127200	0.570000
chr3	61778157	61779557	0.455000	chr1	181128800	181130200	0.532143
chr6	148982362	148982562	0.490000	chr1	181131400	181131600	0.510000
chr22	29288655	29290455	0.388333	chr1	181134600	181136400	0.496667
chr1	47549947	47550547	0.493333	chr1	181141400	181142000	0.556667
chr19	39506824	39507024	0.565000	chr1	181142600	181142800	0.580000
chr9	40918635	40918835	0.415000	chr1	181149800	181150000	0.535000
chr18	51027150	51027750	0.408333	chr1	181151600	181152200	0.435000
chr7	118432683	118433083	0.525000	chr1	181153000	181153400	0.545000
chr19	10913491	10913691	0.485000	chr1	181159400	181159600	0.540000
chr20	25383627	25383827	0.485000	chr1	181161400	181161600	0.550000
chr6	147553446	147553646	0.450000	chr1	181166600	181166800	0.490000
chr2	46260505	46260705	0.470000	chr1	181180000	181180200	0.520000
chr3	143465733	143465933	0.375000	chr11	811800	812000	0.570000
chr18	1645741	1645941	0.425000	chr1	181190000	181190200	0.770000
chr6	21850139	21850539	0.512500	chr1	181190600	181191000	0.562500
chr14	58644480	58644680	0.340000	chr11	81237200	81237400	0.355000
chr12	104951144	104951344	0.290000	chr11	81287400	81287600	0.310000
chr15	22995364	22995564	0.535000	chr11	813800	814000	0.595000
chr14	82785164	82785564	0.437500	chr1	181396200	181396600	0.460000
chr11	32628426	32628626	0.460000	chr1	181398000	181398200	0.510000
chr9	65055977	65056177	0.410000	chr1	181423600	181423800	0.475000
chr1	7370811	7371011	0.495000	chr1	181425000	181425200	0.510000
chrX	130575126	130575326	0.450000	chr1	181448600	181448800	0.480000
chr2	103210559	103210759	0.425000	chr1	181479200	181479400	0.495000
chr14	38125399	38125599	0.410000	chr1	181482600	181482800	0.675000
chr1	41502293	41502693	0.520000	chr1	181485800	181486200	0.605000
chr18	36887481	36887881	0.422500	chr11	8149800	8150200	0.442500
chr9	4713761	4714561	0.427500	chr1	181504400	181505200	0.477500
chr4	45945916	45946116	0.410000	chr1	181548600	181548800	0.450000
chr21	35959085	35959285	0.445000	chr1	181557400	181557600	0.500000
chr19	13547770	13547970	0.540000	chr1	181588000	181588200	0.550000
chrX	121379885	121380085	0.345000	chr11	8159400	8159600	0.425000
chr19	2776943	2777143	0.520000	chr1	18160600	18160800	0.545000
chr3	127108790	127108990	0.530000	chr11	816400	816600	0.600000
chr5	87478524	87478724	0.400000	chr11	81644400	81644600	0.435000
chr17	59641064	59641264	0.390000	chr1	181676400	181676600	0.440000
chr4	183723155	183723755	0.560000	chr11	8168600	8169200	0.648333
chr3	144653040	144653240	0.265000	chr1	181718200	181718400	0.365000
chr8	20181866	20182066	0.370000	chr1	18178200	18178400	0.450000
chrX	27472226	27472426	0.330000	chr11	81787600	81787800	0.360000
chr13	88967400	88968000	0.280000	chr11	81869800	81870400	0.403333
chr13	83812737	83812937	0.385000	chr11	81874800	81875000	0.395000
chr13	42154706	42154906	0.425000	chr1	181894000	181894200	0.455000
chr1	111737406	111737606	0.450000	chr1	181894600	181894800	0.480000
chr1	118063583	118063783	0.380000	chr11	81899200	81899400	0.390000
chr20	7342666	7342866	0.330000	chr1	181906000	181906200	0.395000
chr2	63825420	63825820	0.432500	chr11	819200	819600	0.752500
chr16	28467584	28467784	0.510000	chr11	8192600	8192800	0.555000
chrX	38842241	38842441	0.395000	chr1	181937000	181937200	0.460000
chr6	149338549	149338749	0.320000	chr11	81942800	81943000	0.350000
chr10	115981533	115981733	0.450000	chr11	8195000	8195200	0.475000
chrX	100605754	100605954	0.390000	chr1	181955200	181955400	0.485000
chr5	108097963	108098163	0.340000	chr11	81979600	81979800	0.370000
chr12	28130714	28130914	0.495000	chr11	8198000	8198200	0.520000
chr19	34486612	34486812	0.565000	chr11	820000	820200	0.670000
chr7	42341143	42342343	0.400000	chr11	8201600	8202800	0.465833
chr11	6639823	6640423	0.578333	chr1	182029600	182030200	0.711667
chr11	34965979	34966179	0.265000	chr1	182041600	182041800	0.320000
chr6	125800898	125801098	0.500000	chr11	8204200	8204400	0.525000
chr1	201817792	201817992	0.415000	chr1	182045600	182045800	0.490000
chr1	189538614	189538814	0.365000	chr1	182047000	182047200	0.370000
chr3	30432469	30432669	0.355000	chr1	182051200	182051400	0.400000
chr2	86678976	86679176	0.400000	chr1	182054800	182055000	0.415000
chr7	69356966	69357566	0.486667	chr11	8206400	8207000	0.510000
chr14	78205482	78205682	0.480000	chr1	182069000	182069200	0.630000
chr16	63899679	63900079	0.377500	chr1	182081000	182081400	0.467500
chr5	54828832	54829032	0.455000	chr1	182085000	182085200	0.610000
chr14	85831318	85831518	0.390000	chr1	182087400	182087600	0.520000
chr15	65244681	65245081	0.507500	chr1	182088000	182088400	0.570000
chr8	33654462	33654662	0.485000	chr11	8209200	8209400	0.590000
chr1	14076400	14076800	0.452500	chr1	182114600	182115000	0.530000
chr3	88629722	88630122	0.532500	chr11	821200	821600	0.607500
chr7	8501624	8502024	0.400000	chr1	182126400	182126800	0.467500
chr10	60067835	60068035	0.360000	chr1	182139600	182139800	0.395000
chr5	6475990	6476190	0.475000	chr1	182143200	182143400	0.490000
chr11	44555749	44556149	0.465000	chr1	182144200	182144600	0.565000
chr2	190839322	190839522	0.455000	chr1	182145600	182145800	0.505000
chr2	15901465	15901865	0.385000	chr1	182147200	182147600	0.392500
chr17	43910353	43910553	0.450000	chr1	182149600	182149800	0.470000
chr7	137612842	137613042	0.385000	chr1	182171000	182171200	0.405000
chr19	19616123	19616323	0.455000	chr1	182175400	182175600	0.470000
chr20	18706767	18706967	0.430000	chr11	82182600	82182800	0.485000
chr2	128038215	128038815	0.471667	chr11	8219000	8219600	0.565000
chr9	124043097	124043297	0.435000	chr1	182193000	182193200	0.480000
chr11	111190696	111190896	0.445000	chr1	182194000	182194200	0.475000
chr1	149753490	149753690	0.460000	chr1	18219800	18220000	0.500000
chr8	698766	698966	0.485000	chr11	822000	822200	0.625000
chr14	76153146	76153346	0.340000	chr1	182200600	182200800	0.385000
chr20	27277824	27278024	0.400000	chr1	182205800	182206000	0.480000
chr17	66373223	66373423	0.410000	chr1	182211600	182211800	0.465000
chr21	32471046	32471246	0.430000	chr1	182230400	182230600	0.400000
chr9	76443908	76444108	0.460000	chr1	182236400	182236600	0.580000
chrX	10681593	10681793	0.435000	chr1	182248000	182248200	0.450000
chr2	44918295	44918495	0.510000	chr1	182249400	182249600	0.540000
chr11	130951686	130951886	0.400000	chr11	8225600	8225800	0.560000
chr17	70530214	70531014	0.423750	chr1	182257000	182257800	0.445000
chr9	126530252	126530852	0.450000	chr1	182259200	182259800	0.511667
chr3	32989650	32989850	0.390000	chr1	182260600	182260800	0.525000
chrX	150434427	150434627	0.390000	chr1	182262600	182262800	0.455000
chr14	61389702	61389902	0.410000	chr1	182268800	182269000	0.465000
chr7	102242905	102243105	0.500000	chr1	182291600	182291800	0.545000
chr3	80254879	80255079	0.480000	chr1	182292400	182292600	0.490000
chr6	161169390	161169590	0.470000	chr1	182299200	182299400	0.555000
chr3	163484311	163484711	0.395000	chr1	182300000	182300400	0.547500
chr11	65834741	65834941	0.460000	chr1	182301000	182301200	0.465000
chr4	118967533	118967733	0.460000	chr1	182301800	182302000	0.480000
chr2	169146864	169147064	0.475000	chr1	182302400	182302600	0.525000
chr11	114664791	114665591	0.355000	chr1	182314800	182315600	0.473750
chr11	105274130	105274530	0.385000	chr1	182329200	182329600	0.412500
chr13	92993814	92994214	0.412500	chr1	182330200	182330600	0.422500
chr22	38349515	38349715	0.425000	chr1	182332200	182332400	0.470000
chr4	150826438	150826838	0.412500	chr1	182334200	182334600	0.487500
chr2	67438597	67438797	0.420000	chr1	182336600	182336800	0.425000
chrX	47931744	47931944	0.430000	chr1	182338200	182338400	0.475000
chr6	96449242	96449642	0.415000	chr1	182339000	182339400	0.470000
chr10	15243843	15244043	0.510000	chr1	182340400	182340600	0.560000
chr5	60832914	60833114	0.440000	chr1	18234800	18235000	0.515000
chrX	114222822	114223222	0.375000	chr1	182355400	182355800	0.377500
chr7	106185253	106185653	0.430000	chr1	182358400	182358800	0.462500
chr13	61875021	61875421	0.452500	chr1	182359600	182360000	0.515000
chr3	151926501	151927101	0.376667	chr1	182362600	182363200	0.526667
chr5	83745069	83745469	0.395000	chr1	182380800	182381200	0.490000
chr4	34985884	34986084	0.370000	chr1	182381600	182381800	0.400000
chr7	37418263	37418463	0.415000	chr1	182382400	182382600	0.425000
chr8	98108194	98108794	0.350000	chr1	182383000	182383600	0.403333
chr22	25748778	25748978	0.500000	chr1	182384000	182384200	0.505000
chr9	95419917	95420717	0.425000	chr1	182385200	182386000	0.480000
chr3	75845743	75845943	0.360000	chr1	182386600	182386800	0.440000
chr6	23759923	23760523	0.433333	chr1	182388600	182389200	0.435000
chr8	35388285	35388485	0.465000	chr1	182389600	182389800	0.485000
chr20	28094746	28094946	0.380000	chr1	182390200	182390400	0.475000
chr4	128720441	128721441	0.440000	chr1	182391400	182392400	0.712000
chr10	90456206	90457006	0.396250	chr1	182393800	182394600	0.457500
chr5	140773377	140773577	0.385000	chr1	182396200	182396400	0.400000
chr15	95439571	95439771	0.455000	chr1	182396800	182397000	0.480000
chr15	83530951	83531151	0.405000	chr1	182397800	182398000	0.475000
chr4	54344194	54344394	0.320000	chr1	182404800	182405000	0.465000
chr3	117138385	117138585	0.370000	chr1	182430800	182431000	0.460000
chr18	48195200	48195400	0.410000	chr11	82431200	82431400	0.430000
chrX	104026965	104027165	0.460000	chr1	182439400	182439600	0.495000
chr18	11416392	11416592	0.435000	chr1	182444600	182444800	0.565000
chr2	66659739	66659939	0.350000	chr1	182446200	182446400	0.420000
chr7	33231996	33232196	0.275000	chr1	182453800	182454000	0.370000
chr22	34730740	34731340	0.373333	chr1	182460200	182460800	0.378333
chr8	59499940	59500140	0.565000	chr11	8247400	8247600	0.595000
chrX	120690174	120690574	0.412500	chr1	182476600	182477000	0.417500
chr13	52898649	52898849	0.510000	chr1	182477400	182477600	0.525000
chr1	180171415	180171615	0.505000	chr1	182484600	182484800	0.545000
chr9	30612500	30612700	0.295000	chr1	182493200	182493400	0.365000
chr10	43656040	43656240	0.360000	chr11	82495000	82495200	0.405000
chr11	130378672	130378872	0.460000	chr1	182507800	182508000	0.525000
chr9	84482576	84482776	0.470000	chr1	182508800	182509000	0.495000
chr7	76834456	76834656	0.320000	chr11	82521600	82521800	0.430000
chr5	130078039	130078439	0.395000	chr11	82547200	82547600	0.460000
chr2	212160639	212160839	0.380000	chr11	82557400	82557600	0.440000
chr4	773727	774727	0.547000	chr11	825600	826600	0.610000
chrX	9406490	9407290	0.482500	chr1	182586000	182586800	0.502500
chr17	44016061	44016661	0.458333	chr1	182588800	182589400	0.536667
chr1	86959158	86959558	0.445000	chr11	8259000	8259400	0.502500
chr6	74732331	74732531	0.415000	chr1	182594800	182595000	0.470000
chr10	20708399	20708599	0.460000	chr1	182595800	182596000	0.490000
chr4	109106889	109107089	0.490000	chr1	182599400	182599600	0.635000
chr11	40112137	40112337	0.330000	chr1	182601400	182601600	0.425000
chrY	3388338	3388538	0.405000	chr1	182603400	182603600	0.480000
chr6	157987457	157987657	0.580000	chr1	182604400	182604600	0.715000
chr22	24800776	24801176	0.527500	chr1	182614800	182615200	0.630000
chr14	16843032	16843232	0.390000	chr1	182615600	182615800	0.440000
chr17	34446353	34446553	0.430000	chr11	82616000	82616200	0.510000
chr3	10834689	10834889	0.520000	chr1	182616200	182616400	0.590000
chr5	139387432	139387632	0.455000	chr1	182622000	182622200	0.475000
chr10	108435198	108435398	0.425000	chr1	182626600	182626800	0.465000
chr7	39252775	39253175	0.487500	chr11	8262800	8263200	0.757500
chr17	25362075	25362275	0.420000	chr1	182629800	182630000	0.555000
chr4	97412024	97412424	0.357500	chr11	82632200	82632600	0.382500
chr1	159774218	159774418	0.505000	chr1	182632600	182632800	0.535000
chr2	236417984	236418184	0.405000	chr1	182633800	182634000	0.500000
chr7	94072216	94072416	0.395000	chr11	8263800	8264000	0.540000
chr7	21411751	21411951	0.410000	chr1	182645000	182645200	0.485000
chr16	8594693	8594893	0.435000	chr11	82673800	82674000	0.480000
chr8	1376461	1377061	0.588333	chr11	8267800	8268400	0.711667
chr7	144482485	144482885	0.357500	chr11	82680200	82680600	0.440000
chr1	226065107	226065307	0.390000	chr1	182681200	182681400	0.490000
chr1	45996925	45997325	0.427500	chr11	82682200	82682600	0.440000
chr4	22464856	22465056	0.530000	chr11	82695800	82696000	0.545000
chr6	34913101	34914101	0.462000	chr11	827000	828000	0.712000
chr15	37074850	37075050	0.380000	chr11	82702000	82702200	0.440000
chr11	62449563	62449763	0.480000	chr1	182718400	182718600	0.515000
chr2	14815289	14815489	0.440000	chr11	82718400	82718600	0.480000
chr9	23537183	23537383	0.440000	chr11	82732800	82733000	0.730000
chr4	9867592	9867792	0.575000	chr11	82733800	82734000	0.695000
chr4	92976303	92976503	0.290000	chr11	8273400	8273600	0.275000
chr12	105719696	105720096	0.460000	chr1	182739600	182740000	0.542500
chr9	35746744	35746944	0.455000	chr11	82750800	82751000	0.480000
chr15	51278565	51278965	0.415000	chr1	182761400	182761800	0.477500
chr14	58226570	58226770	0.475000	chr11	82765600	82765800	0.480000
chr9	35288246	35288646	0.380000	chr11	82775800	82776200	0.495000
chr10	10876772	10877372	0.425000	chr1	182782000	182782600	0.500000
chr8	114816498	114816698	0.355000	chr1	182784600	182784800	0.370000
chr17	19308968	19309168	0.375000	chr1	182785400	182785600	0.430000
chr3	18655263	18655463	0.365000	chr1	182786000	182786200	0.455000
chr20	27978530	27978730	0.390000	chr1	182786800	182787000	0.495000
chr1	55358763	55358963	0.370000	chr1	182787800	182788000	0.505000
chr20	11460878	11461078	0.485000	chr1	182789600	182789800	0.735000
chr21	40181524	40181724	0.435000	chr1	182791000	182791200	0.430000
chr19	12337313	12337513	0.505000	chr11	82791200	82791400	0.540000
chrY	17107337	17107537	0.380000	chr1	182791800	182792000	0.420000
chr21	25540759	25541559	0.366250	chr11	82791800	82792600	0.412500
chr4	128578882	128579082	0.390000	chr1	182792400	182792600	0.445000
chr5	7568441	7568841	0.395000	chr11	82793000	82793400	0.480000
chr2	70846952	70847152	0.415000	chr1	182795000	182795200	0.430000
chr14	27144847	27145047	0.310000	chr1	182795600	182795800	0.365000
chr20	19216477	19216677	0.440000	chr1	182806400	182806600	0.570000
chr5	96736683	96737083	0.350000	chr1	182823400	182823800	0.410000
chr5	83234333	83234533	0.375000	chr1	182829600	182829800	0.450000
chr1	53872558	53872958	0.365000	chr11	82833000	82833400	0.407500
chr15	71690867	71691867	0.460000	chr1	182839200	182840200	0.645000
chr18	42010040	42010240	0.360000	chr1	182840800	182841000	0.425000
chr6	12510468	12510668	0.335000	chr1	182841400	182841600	0.395000
chr3	176434541	176434741	0.300000	chr1	182862000	182862200	0.320000
chr17	79043208	79043408	0.450000	chr11	82864400	82864600	0.455000
chr3	64562155	64562355	0.310000	chr11	82867600	82867800	0.430000
chr8	124442592	124442992	0.422500	chr1	182869200	182869600	0.532500
chr4	141276100	141276300	0.440000	chr11	82874000	82874200	0.385000
chr11	134889492	134889692	0.390000	chr11	82883800	82884000	0.405000
chr11	37529104	37531104	0.432500	chr1	182888400	182890400	0.446500
chr2	190472036	190472236	0.410000	chr11	82889400	82889600	0.545000
chr7	7301512	7301712	0.520000	chr1	182891000	182891200	0.525000
chrX	112476819	112477019	0.405000	chr11	82891000	82891200	0.405000
chr14	32287564	32287764	0.425000	chr1	182893400	182893600	0.445000
chr1	52782330	52782530	0.445000	chr11	82895800	82896000	0.450000
chr13	17450487	17450687	0.375000	chr11	82899200	82899400	0.435000
chr3	133241454	133242054	0.463333	chr11	829000	829600	0.656667
chr12	123837001	123838801	0.445556	chr11	82900400	82902200	0.557778
chr3	154831775	154831975	0.315000	chr11	82907400	82907600	0.360000
chr2	198189618	198190418	0.355000	chr1	182909600	182910400	0.413750
chr4	117197551	117197951	0.352500	chr11	82920200	82920600	0.362500
chrX	85250052	85250252	0.335000	chr11	82927400	82927600	0.365000
chr5	61231390	61231590	0.385000	chr1	182928200	182928400	0.410000
chr8	59321440	59321840	0.312500	chr1	182930200	182930600	0.320000
chr2	192852927	192853127	0.405000	chr11	82932600	82932800	0.420000
chr2	217887981	217888181	0.565000	chr1	182942400	182942600	0.570000
chr2	30393033	30394033	0.461000	chr1	182952600	182953600	0.686000
chr18	62400304	62400704	0.405000	chr11	82956000	82956400	0.557500
chr21	45056035	45056235	0.530000	chr1	182956200	182956400	0.540000
chr3	141168174	141168374	0.355000	chr11	82960000	82960200	0.345000
chrX	76084933	76085133	0.380000	chr11	82960600	82960800	0.395000
chr5	55196048	55196248	0.420000	chr1	182962600	182962800	0.495000
chr15	86326481	86326881	0.370000	chr11	82969600	82970000	0.350000
chr13	99055721	99056121	0.415000	chr11	82971600	82972000	0.467500
chrX	63886135	63886735	0.360000	chr1	182978000	182978600	0.393333
chr16	52478340	52478740	0.447500	chr11	82989200	82989600	0.472500
chr15	72782746	72782946	0.385000	chr11	82990000	82990200	0.410000
chr8	79711275	79711475	0.345000	chr11	83002000	83002200	0.485000
chr10	57609349	57609549	0.340000	chr11	83008000	83008200	0.565000
chr2	239137535	239137735	0.610000	chr11	83020000	83020200	0.630000
chr16	51237625	51238025	0.442500	chr11	830200	830600	0.720000
chr2	138904750	138904950	0.395000	chr1	183022400	183022600	0.480000
chr9	134040817	134041417	0.595000	chr1	183023000	183023600	0.786667
chr11	93080520	93080720	0.450000	chr1	183024000	183024200	0.675000
chr13	101024720	101024920	0.410000	chr11	83034400	83034600	0.435000
chr1	172702288	172702688	0.485000	chr11	83035400	83035800	0.495000
chr5	148020498	148020698	0.350000	chr1	183040200	183040400	0.430000
chr5	154765681	154765881	0.420000	chr11	83045000	83045200	0.435000
chr13	69434367	69434567	0.220000	chr1	183048800	183049000	0.420000
chr4	133099715	133099915	0.395000	chr11	83052600	83052800	0.475000
chr7	132972625	132973025	0.385000	chr11	83054000	83054400	0.427500
chr12	81446999	81447399	0.380000	chr1	183060400	183060800	0.387500
chr5	146052690	146052890	0.430000	chr11	83062000	83062200	0.445000
chr4	66206677	66206877	0.220000	chr11	83063200	83063400	0.375000
chr1	68799500	68801300	0.405000	chr11	83070400	83072200	0.492222
chr12	64652115	64653115	0.403000	chr11	83072800	83073800	0.412000
chr7	156166218	156166418	0.395000	chr1	183084200	183084400	0.545000
chr9	18176730	18176930	0.305000	chr1	183087000	183087200	0.360000
chr6	23717684	23717884	0.285000	chr11	83087200	83087400	0.340000
chr6	117082028	117082428	0.402500	chr11	83089000	83089400	0.430000
chr1	38820064	38820464	0.435000	chr11	83092800	83093200	0.480000
chrX	153567468	153567668	0.635000	chr11	831000	831200	0.725000
chr14	54833578	54833778	0.425000	chr11	83115600	83115800	0.470000
chr6	68028973	68029373	0.317500	chr11	83117400	83117800	0.370000
chr21	27768384	27768584	0.355000	chr11	83133800	83134000	0.415000
chr9	19800231	19800431	0.400000	chr11	83141200	83141400	0.405000
chr8	124283745	124283945	0.430000	chr1	183149800	183150000	0.610000
chr1	80367007	80367607	0.405000	chr11	83151400	83152000	0.438333
chr2	89186570	89186770	0.265000	chr11	83152400	83152600	0.380000
chr16	76100458	76100658	0.335000	chr11	83154600	83154800	0.380000
chr7	156873640	156876240	0.472308	chr11	83155800	83158400	0.565769
chr1	92499570	92500170	0.333333	chr11	83159000	83159600	0.353333
chr6	66877981	66878181	0.350000	chr11	83160200	83160400	0.365000
chr8	117604812	117605012	0.285000	chr11	83162400	83162600	0.355000
chr8	135282756	135282956	0.395000	chr11	83174200	83174400	0.295000
chr2	61933221	61933421	0.525000	chr11	8318600	8318800	0.590000
chr3	196224406	196224606	0.600000	chr1	183186200	183186400	0.635000
chr16	61425111	61425311	0.380000	chr11	83187600	83187800	0.485000
chr5	2225279	2225679	0.410000	chr11	83192000	83192400	0.440000
chr2	166112928	166113128	0.425000	chr11	83192800	83193000	0.460000
chr3	44187855	44188255	0.442500	chr11	83193400	83193800	0.580000
chr1	73505218	73505418	0.435000	chr11	83194400	83194600	0.625000
chr6	109630424	109630624	0.375000	chr1	183194800	183195000	0.420000
chr5	13021790	13022190	0.317500	chr11	83195000	83195400	0.400000
chr5	110733004	110733204	0.340000	chr11	83205800	83206000	0.390000
chr4	68331739	68331939	0.290000	chr11	83207000	83207200	0.440000
chr1	81507227	81507427	0.435000	chr1	183209600	183209800	0.450000
chr17	41633597	41633797	0.485000	chr1	183216400	183216600	0.545000
chr11	85889011	85889211	0.480000	chr1	183219000	183219200	0.565000
chr3	195293195	195293395	0.420000	chr11	83220400	83220600	0.500000
chr9	105653999	105654399	0.507500	chr1	183228000	183228400	0.522500
chr4	85803176	85803376	0.370000	chr11	83241400	83241600	0.420000
chr19	16881775	16881975	0.440000	chr1	183243800	183244000	0.460000
chr22	12592919	12593119	0.340000	chr11	83250200	83250400	0.315000
chr7	16304796	16305196	0.322500	chr11	83255400	83255800	0.350000
chr7	102975746	102976746	0.528000	chr11	832600	833600	0.774000
chr12	7950324	7950524	0.500000	chr11	8327800	8328000	0.520000
chr1	1111330	1111730	0.495000	chr1	183280000	183280400	0.510000
chr3	179377379	179377979	0.415000	chr1	183281200	183281800	0.500000
chr14	73356682	73357282	0.460000	chr11	83286000	83286600	0.580000
chr11	32171383	32171583	0.485000	chr1	183287400	183287600	0.510000
chr1	51500754	51500954	0.535000	chr11	83287800	83288000	0.545000
chr22	41757467	41757867	0.510000	chr11	8328800	8329200	0.625000
chr8	68629399	68629599	0.320000	chr11	83289600	83289800	0.385000
chr6	8688789	8688989	0.365000	chr11	83293000	83293200	0.430000
chr17	57424777	57424977	0.545000	chr1	1833000	1833200	0.590000
chr16	1872841	1873041	0.440000	chr11	83315800	83316000	0.445000
chr15	53672280	53672480	0.395000	chr1	183318600	183318800	0.530000
chr10	105860376	105860576	0.500000	chr11	8332200	8332400	0.600000
chr5	2333900	2334300	0.507500	chr11	8334000	8334400	0.595000
chr2	97620898	97621098	0.440000	chr1	183346400	183346600	0.475000
chr5	128925661	128926061	0.342500	chr1	183364000	183364400	0.402500
chr8	27759259	27759459	0.460000	chr11	8338200	8338400	0.615000
chr5	105092181	105092381	0.320000	chr11	83393200	83393400	0.465000
chr15	45418269	45418469	0.375000	chr11	8340400	8340600	0.435000
chr20	35950804	35951004	0.555000	chr1	183416800	183417000	0.645000
chr16	13090430	13091430	0.405000	chr11	834200	835200	0.624000
chr1	22923867	22924067	0.535000	chr11	8343400	8343600	0.600000
chrX	119391982	119392182	0.425000	chr11	83438600	83438800	0.475000
chr1	55795880	55796280	0.337500	chr1	183461400	183461800	0.377500
chr10	11883957	11884357	0.380000	chr1	183466800	183467200	0.447500
chr3	124442793	124442993	0.470000	chr1	183470200	183470400	0.585000
chr16	29004448	29006848	0.465833	chr1	183471000	183473400	0.631250
chr9	17310016	17310216	0.295000	chr1	183476200	183476400	0.420000
chrX	137176710	137177110	0.382500	chr1	183481000	183481400	0.390000
chr17	25502210	25502410	0.395000	chr1	183488000	183488200	0.410000
chrX	20387416	20387616	0.265000	chr1	183495400	183495600	0.405000
chr7	97408040	97408240	0.260000	chr1	183498400	183498600	0.420000
chr4	75810577	75810977	0.407500	chr1	183505400	183505800	0.412500
chr13	92806076	92806476	0.377500	chr1	183543600	183544000	0.385000
chr2	102558737	102558937	0.445000	chr1	183548200	183548400	0.470000
chr1	20290448	20290648	0.570000	chr1	183567600	183567800	0.580000
chr2	47060546	47060746	0.530000	chr1	183568600	183568800	0.535000
chr11	32575570	32575770	0.465000	chr1	183580400	183580600	0.525000
chr2	15937188	15937388	0.410000	chr1	183583600	183583800	0.485000
chr10	1244955	1245155	0.555000	chr1	183585200	183585400	0.560000
chr1	41718585	41718785	0.530000	chr1	183589000	183589200	0.555000
chr11	57591447	57592647	0.482500	chr1	183590000	183591200	0.528333
chr10	46361997	46362397	0.427500	chr1	183593400	183593800	0.497500
chr17	77260430	77260830	0.415000	chr1	183600200	183600600	0.440000
chr2	80375513	80375713	0.495000	chr1	183604600	183604800	0.520000
chr7	6356570	6356770	0.495000	chr1	183609400	183609600	0.505000
chr5	167635738	167636138	0.425000	chr1	183623200	183623600	0.445000
chr4	48801783	48801983	0.420000	chr1	183633000	183633200	0.460000
chr1	100229392	100229592	0.405000	chr1	183633800	183634000	0.420000
chrX	3814736	3815536	0.607500	chr1	183635200	183636000	0.688750
chr9	72631454	72631654	0.340000	chr1	183638800	183639000	0.355000
chr11	97143437	97143837	0.395000	chr11	8364000	8364400	0.415000
chr4	85842851	85843051	0.445000	chr1	183645600	183645800	0.450000
chr14	75704485	75704885	0.370000	chr1	183646600	183647000	0.417500
chr21	32783931	32784331	0.380000	chr1	183652200	183652600	0.392500
chr6	72959265	72959465	0.330000	chr1	183653200	183653400	0.425000
chr5	115709187	115709387	0.450000	chr1	183655600	183655800	0.460000
chr3	16438895	16439095	0.315000	chr11	83682600	83682800	0.430000
chr15	101341680	101341880	0.375000	chr1	183685200	183685400	0.380000
chr8	133095568	133095768	0.440000	chr1	183709000	183709200	0.550000
chr12	84221920	84222120	0.305000	chr11	83711200	83711400	0.460000
chr5	130983398	130983598	0.295000	chr11	83724000	83724200	0.360000
chr13	78369940	78370140	0.375000	chr1	183731400	183731600	0.395000
chr10	117406472	117406672	0.500000	chr1	18374000	18374200	0.595000
chr5	103046860	103047060	0.580000	chr11	837800	838000	0.675000
chr4	44298975	44299175	0.255000	chr1	183792400	183792600	0.355000
chr3	15727751	15727951	0.365000	chr1	183805000	183805200	0.685000
chr15	39928164	39928564	0.412500	chr1	183807600	183808000	0.427500
chr12	45168875	45169075	0.415000	chr1	183810200	183810400	0.420000
chr3	83143660	83143860	0.250000	chr11	83820000	83820200	0.315000
chr14	51107241	51107441	0.350000	chr1	183824400	183824600	0.400000
chr3	161769704	161769904	0.345000	chr11	83828000	83828200	0.380000
chr17	34317115	34317315	0.335000	chr1	183832600	183832800	0.390000
chrX	18740608	18740808	0.475000	chr11	83836800	83837000	0.485000
chr1	109796198	109796598	0.477500	chr11	838400	838800	0.632500
chr1	164290402	164290602	0.385000	chr1	183842600	183842800	0.450000
chr18	27297999	27298199	0.300000	chr11	83845800	83846000	0.325000
chr6	39137917	39138117	0.395000	chr11	8384600	8384800	0.460000
chr7	147016388	147016588	0.330000	chr1	183873800	183874000	0.430000
chr2	165420158	165420358	0.300000	chr1	183881000	183881200	0.385000
chr3	35622772	35622972	0.385000	chr1	183883800	183884000	0.505000
chr4	172528745	172528945	0.315000	chr1	183884600	183884800	0.405000
chr2	234505181	234505381	0.355000	chr1	183888200	183888400	0.365000
chr14	81336305	81336505	0.455000	chr11	8389000	8389200	0.490000
chr4	28343454	28343654	0.325000	chr1	183896600	183896800	0.355000
chr10	112580121	112580321	0.395000	chr1	183902000	183902200	0.400000
chr15	81547660	81547860	0.445000	chr1	183911400	183911600	0.490000
chr11	55143437	55143637	0.360000	chr1	183915000	183915200	0.370000
chr17	30318901	30319101	0.400000	chr1	183916000	183916200	0.455000
chr19	22722446	22722646	0.515000	chr1	183918200	183918400	0.545000
chr10	17017743	17018143	0.507500	chr1	183922200	183922600	0.510000
chr2	65316528	65316728	0.550000	chr1	183932600	183932800	0.670000
chr2	68852411	68852611	0.465000	chr11	839400	839600	0.660000
chr9	134875424	134875624	0.465000	chr1	183943000	183943200	0.475000
chr20	45572032	45572632	0.431667	chr1	183956400	183957000	0.436667
chrY	49652611	49652811	0.000000	chr1	183957600	183957800	0.340000
chr16	57329041	57329241	0.370000	chr1	183968000	183968200	0.420000
chr6	35978769	35978969	0.435000	chr1	183982200	183982400	0.500000
chr19	30889124	30889724	0.471667	chr1	183983400	183984000	0.480000
chrY	8143548	8144148	0.351667	chr1	183987800	183988400	0.373333
chr9	8747517	8747717	0.470000	chr1	183989200	183989400	0.550000
chr5	29171580	29172180	0.373333	chr1	183992000	183992600	0.411667
chr3	54068220	54068420	0.430000	chr1	183993200	183993400	0.450000
chr8	74529432	74529632	0.375000	chr1	183996600	183996800	0.495000
chr5	90786934	90787134	0.495000	chr11	840000	840200	0.620000
chr8	109709163	109709363	0.430000	chr1	184002200	184002400	0.515000
chr18	11030647	11030847	0.460000	chr1	184005400	184005600	0.480000
chr15	60472868	60473068	0.405000	chr1	184017400	184017600	0.480000
chr14	69179145	69180145	0.435000	chr1	184024800	184025800	0.449000
chr1	214255209	214255409	0.320000	chr1	184026400	184026600	0.360000
chr10	127210536	127211136	0.435000	chr1	184028000	184028600	0.443333
chr9	126089694	126089894	0.535000	chr1	184029400	184029600	0.540000
chr5	75177519	75177919	0.385000	chr1	184030400	184030800	0.392500
chr4	58815426	58815826	0.340000	chr1	184031400	184031800	0.415000
chr5	146209189	146209589	0.342500	chr1	184032400	184032800	0.382500
chr14	89096684	89096884	0.415000	chr1	184033200	184033400	0.470000
chr1	81528813	81529213	0.412500	chr1	184033800	184034200	0.442500
chr3	169538140	169538340	0.380000	chr1	184035000	184035200	0.410000
chr2	180265561	180266361	0.447500	chr1	184036600	184037400	0.706250
chr10	61078741	61079141	0.362500	chr1	184037800	184038200	0.412500
chr7	109518258	109518458	0.275000	chr1	184051000	184051200	0.445000
chr3	38067592	38068992	0.443571	chr1	184051600	184053000	0.488571
chr2	15565302	15566102	0.370000	chr1	184053400	184054200	0.401250
chr10	7487853	7488253	0.390000	chr1	184074400	184074800	0.420000
chrX	127694076	127694276	0.330000	chr1	184075600	184075800	0.340000
chr4	140806834	140807034	0.440000	chr1	184088200	184088400	0.510000
chr20	39312146	39312346	0.460000	chr1	18413000	18413200	0.550000
chr8	130444847	130445047	0.460000	chr11	8415200	8415400	0.475000
chr10	129237109	129237509	0.415000	chr1	184152600	184153000	0.505000
chr18	45096389	45096789	0.400000	chr1	184158800	184159200	0.405000
chrX	73029900	73030100	0.345000	chr1	184160400	184160600	0.435000
chr18	4290793	4291193	0.352500	chr1	184161200	184161600	0.425000
chr8	34496519	34496719	0.410000	chr1	184163800	184164000	0.440000
chrX	10581341	10581541	0.435000	chr1	184165400	184165600	0.505000
chr17	51064728	51064928	0.470000	chr1	184222600	184222800	0.475000
chr16	55087609	55087809	0.505000	chr11	842400	842600	0.715000
chr7	158662211	158662411	0.350000	chr1	184242600	184242800	0.420000
chr11	132758481	132758681	0.380000	chr1	184296600	184296800	0.445000
chr1	182549205	182549405	0.395000	chr1	18429800	18430000	0.410000
chr2	67125249	67125449	0.325000	chr1	184329400	184329600	0.335000
chr4	135726885	135727285	0.420000	chr1	184350600	184351000	0.442500
chr11	37952878	37953078	0.260000	chr1	184380600	184380800	0.345000
chr10	120658369	120660569	0.370000	chr1	184386400	184388600	0.628182
chr8	25854916	25855116	0.415000	chr1	184389000	184389200	0.420000
chr3	78598846	78599046	0.295000	chr1	184391000	184391200	0.340000
chr11	120197212	120197412	0.565000	chr11	844000	844200	0.680000
chr4	118540320	118540520	0.440000	chr1	184418000	184418200	0.470000
chr2	84152304	84152704	0.390000	chr1	184418800	184419200	0.412500
chr13	77906326	77906526	0.390000	chr11	8442400	8442600	0.460000
chr13	53097783	53097983	0.440000	chr1	184426200	184426400	0.465000
chr10	81698321	81698521	0.385000	chr1	184456200	184456400	0.395000
chr12	67164676	67164876	0.400000	chr1	184462200	184462400	0.410000
chr2	21216515	21216715	0.390000	chr1	184465800	184466000	0.470000
chr17	5598450	5598650	0.485000	chr11	844800	845000	0.640000
chr7	16159931	16160131	0.375000	chr1	184483400	184483600	0.420000
chr22	35394977	35395177	0.445000	chr1	184491600	184491800	0.470000
chr3	78794422	78794622	0.425000	chr1	18452600	18452800	0.450000
chrX	144329248	144329448	0.390000	chr1	184533200	184533400	0.490000
chr2	17877387	17877587	0.445000	chr11	84549400	84549600	0.450000
chr3	171306986	171307186	0.375000	chr11	84558200	84558400	0.395000
chr7	60088013	60088213	0.375000	chr11	84566600	84566800	0.380000
chr2	176887692	176887892	0.445000	chr1	184567800	184568000	0.500000
chr8	30002569	30002769	0.335000	chr11	84594800	84595000	0.370000
chr10	112377016	112377616	0.465000	chr1	184597400	184598000	0.480000
chrX	48271532	48271732	0.480000	chr1	184615400	184615600	0.500000
chr22	27413164	27413364	0.510000	chr11	846200	846400	0.615000
chr20	15442372	15442772	0.422500	chr1	184624600	184625000	0.432500
chr17	76818442	76818642	0.480000	chr1	184626200	184626400	0.555000
chr9	79385833	79386033	0.325000	chr1	184629400	184629600	0.385000
chr16	55508303	55508503	0.500000	chr1	184635400	184635600	0.525000
chr3	24852616	24852816	0.310000	chr1	184638000	184638200	0.330000
chr4	79504886	79505086	0.365000	chr1	184642800	184643000	0.375000
chr16	80434398	80434598	0.385000	chr1	184649400	184649600	0.410000
chr6	45667335	45667535	0.585000	chr1	184664000	184664200	0.650000
chr7	56436201	56436401	0.555000	chr1	184664800	184665000	0.640000
chr4	56684978	56685378	0.420000	chr11	846800	847200	0.582500
chr1	164672385	164672785	0.390000	chr11	84686800	84687200	0.412500
chr13	71666736	71667136	0.390000	chr1	1847000	1847400	0.437500
chr22	38488130	38488930	0.372500	chr1	184714000	184714800	0.326250
chr11	117158218	117158418	0.475000	chr11	84714400	84714600	0.485000
chr1	245506951	245507151	0.505000	chr11	84720400	84720600	0.710000
chr1	203172108	203172308	0.625000	chr11	84721000	84721200	0.690000
chr4	117869602	117869802	0.400000	chr11	84721600	84721800	0.455000
chr17	45568606	45568806	0.350000	chr1	184743200	184743400	0.375000
chr13	40050582	40051182	0.330000	chr1	184746000	184746600	0.365000
chr9	74926665	74926865	0.315000	chr1	184747400	184747600	0.325000
chr8	123368694	123368894	0.340000	chr11	84748000	84748200	0.485000
chr8	13815368	13815568	0.250000	chr1	184751400	184751600	0.310000
chr6	21563533	21563733	0.315000	chr1	184752200	184752400	0.355000
chr1	63647831	63648031	0.305000	chr1	184752800	184753000	0.340000
chr18	37811575	37813775	0.413182	chr1	184753600	184755800	0.554091
chr1	224307773	224307973	0.335000	chr1	184762200	184762400	0.355000
chr4	146361304	146361504	0.340000	chr1	184768600	184768800	0.395000
chr2	227429845	227430045	0.305000	chr1	184770400	184770600	0.335000
chr20	19781955	19782355	0.435000	chr1	184771200	184771600	0.500000
chrX	101758208	101758408	0.370000	chr1	184773800	184774000	0.405000
chr2	168665909	168666109	0.385000	chr1	184786800	184787000	0.475000
chr7	114406772	114406972	0.355000	chr1	184792800	184793000	0.445000
chr10	58331689	58332689	0.380000	chr1	184805600	184806600	0.509000
chr1	144121624	144121824	0.435000	chr1	184820200	184820400	0.485000
chrY	4622679	4622879	0.285000	chr1	184825000	184825200	0.440000
chr5	42566702	42566902	0.420000	chr1	184825600	184825800	0.445000
chr4	152754272	152754472	0.300000	chr1	184838800	184839000	0.435000
chr18	26604899	26605099	0.445000	chr11	848400	848600	0.710000
chrY	48605043	48605243	0.000000	chr1	184840600	184840800	0.370000
chr16	62880417	62880617	0.285000	chr1	184843800	184844000	0.450000
chr2	18978990	18979190	0.385000	chr1	184854600	184854800	0.390000
chr5	83294301	83294501	0.305000	chr1	184859400	184859600	0.440000
chr3	90638816	90639216	0.350000	chr1	184867000	184867400	0.412500
chr2	128885933	128886133	0.315000	chr1	184876200	184876400	0.360000
chr2	197379011	197379211	0.545000	chr1	184885400	184885600	0.590000
chr17	27151745	27151945	0.325000	chr1	184890600	184890800	0.410000
chr13	36555676	36556076	0.367500	chr1	184892200	184892600	0.370000
chr7	130336467	130336667	0.350000	chr1	184905200	184905400	0.445000
chr1	240488369	240488569	0.425000	chr1	184917400	184917600	0.540000
chr11	74229005	74229205	0.365000	chr1	184920000	184920200	0.395000
chr11	83310204	83310404	0.390000	chr1	184929800	184930000	0.395000
chr9	91019027	91019627	0.363333	chr1	184930400	184931000	0.386667
chr11	72883053	72883253	0.335000	chr1	184941200	184941400	0.370000
chrX	139560559	139560759	0.335000	chr1	184945200	184945400	0.385000
chr4	79911770	79911970	0.265000	chr1	184946200	184946400	0.330000
chr6	43313849	43314049	0.415000	chr1	184947600	184947800	0.535000
chr15	45064868	45065068	0.430000	chr1	184951000	184951200	0.490000
chr5	120877863	120878063	0.315000	chr1	184951600	184951800	0.520000
chr7	111506679	111506879	0.360000	chr1	184954400	184954600	0.455000
chrX	128656134	128656334	0.390000	chr1	184959200	184959400	0.445000
chr15	22713645	22714045	0.405000	chr1	184966000	184966400	0.422500
chr16	58534727	58534927	0.315000	chr1	184970800	184971000	0.320000
chr22	31208975	31209175	0.490000	chr1	184973600	184973800	0.515000
chr9	12926671	12926871	0.410000	chr1	184974400	184974600	0.660000
chr20	52361721	52361921	0.385000	chr1	184975600	184975800	0.440000
chr3	131223606	131223806	0.455000	chr1	184982200	184982400	0.500000
chr1	100323861	100324061	0.480000	chr1	184986400	184986600	0.485000
chr7	60348663	60348863	0.385000	chr1	184987800	184988000	0.430000
chr8	42868776	42868976	0.440000	chr1	185015000	185015200	0.455000
chr21	14385460	14385860	0.332500	chr1	185017400	185017800	0.415000
chr1	86383029	86383229	0.335000	chr1	185040400	185040600	0.370000
chr12	673584	673784	0.555000	chr1	185045400	185045600	0.685000
chr16	36719852	36720052	0.385000	chr1	185068400	185068600	0.465000
chr5	12177693	12177893	0.325000	chr1	185069400	185069600	0.410000
chr2	76026717	76026917	0.310000	chr1	185080400	185080600	0.345000
chr4	137802657	137802857	0.375000	chr1	185087800	185088000	0.375000
chr3	130410016	130410216	0.310000	chr11	85089800	85090000	0.335000
chr7	93421213	93421613	0.380000	chr11	85123800	85124200	0.392500
chr21	17893723	17893923	0.345000	chr11	8512600	8512800	0.370000
chr11	23431242	23431442	0.300000	chr1	185138000	185138200	0.335000
chrX	7648822	7649022	0.410000	chr11	851400	851600	0.650000
chr18	78177271	78177471	0.345000	chr1	185151400	185151600	0.445000
chr12	62358304	62358504	0.375000	chr1	185152400	185152600	0.410000
chr8	76882942	76883142	0.315000	chr1	185154000	185154200	0.335000
chr11	63432898	63433098	0.400000	chr1	185155200	185155400	0.460000
chr10	124829406	124829806	0.375000	chr1	185155800	185156200	0.395000
chr11	33070962	33072562	0.484375	chr1	185156800	185158400	0.543750
chr1	202533101	202533501	0.427500	chr11	85157800	85158200	0.475000
chr1	71219024	71219224	0.340000	chr1	185166200	185166400	0.445000
chr4	36786686	36786886	0.465000	chr1	185170400	185170600	0.540000
chr3	80950957	80951157	0.345000	chr11	85182800	85183000	0.435000
chr9	117296232	117296432	0.375000	chr11	85207800	85208000	0.440000
chr15	12971232	12971432	0.000000	chr1	185208200	185208400	0.355000
chr20	28876961	28877161	0.415000	chr1	185208800	185209000	0.420000
chr14	17027499	17027699	0.370000	chr11	85212600	85212800	0.380000
chr1	154685597	154685797	0.405000	chr11	85220400	85220600	0.460000
chr3	68037425	68037625	0.320000	chr1	185238600	185238800	0.285000
chr4	90194957	90195157	0.290000	chr1	185240000	185240200	0.370000
chr5	73757978	73758178	0.495000	chr11	8524000	8524200	0.505000
chr7	141980472	141980672	0.415000	chr1	185249600	185249800	0.455000
chr4	97990071	97990271	0.270000	chr1	185260800	185261000	0.280000
chrX	147267601	147268401	0.370000	chr1	185263400	185264200	0.388750
chr3	108757270	108757470	0.445000	chr1	18527800	18528000	0.480000
chr10	122961896	122962096	0.445000	chr1	185281400	185281600	0.460000
chr12	69603887	69604687	0.426250	chr1	185284600	185285400	0.455000
chr14	106020398	106020598	0.335000	chr1	185291200	185291400	0.400000
chr8	31116854	31117054	0.460000	chr1	185291800	185292000	0.480000
chr5	163522146	163522346	0.440000	chr1	185292400	185292600	0.450000
chr7	48252000	48252400	0.365000	chr1	185293000	185293400	0.427500
chr6	16592345	16592545	0.470000	chr1	18531000	18531200	0.490000
chr11	17319732	17319932	0.375000	chr11	85310600	85310800	0.405000
chr10	83519530	83520130	0.390000	chr1	185314200	185314800	0.378333
chr1	212362390	212363590	0.434167	chr1	185315600	185316800	0.561667
chr11	82964242	82964642	0.385000	chr11	85317000	85317400	0.392500
chr8	42699465	42700265	0.475000	chr1	185317200	185318000	0.610000
chr4	172916845	172917045	0.400000	chr1	185325600	185325800	0.400000
chr17	57854806	57855006	0.470000	chr1	185328400	185328600	0.485000
chr20	31040726	31040926	0.000000	chr1	185334400	185334600	0.355000
chr3	83322442	83322642	0.340000	chr1	185337400	185337600	0.455000
chr8	35896998	35897798	0.453750	chr1	185338800	185339600	0.461250
chr15	47322306	47322706	0.347500	chr1	18534400	18534800	0.380000
chr11	111389321	111389921	0.370000	chr1	185346000	185346600	0.430000
chr5	78260866	78261266	0.375000	chr1	185374000	185374400	0.445000
chr16	32066994	32067394	0.465000	chr1	185375600	185376000	0.517500
chr1	39970993	39971393	0.427500	chr1	185377200	185377600	0.437500
chr17	5140435	5140635	0.440000	chr1	185384200	185384400	0.595000
chr6	44395142	44395742	0.395000	chr1	185388400	185389000	0.410000
chr11	53046245	53046445	0.390000	chr1	185403000	185403200	0.495000
chr18	10052225	10052425	0.420000	chr1	185405200	185405400	0.430000
chr9	2143530	2144130	0.438333	chr1	185420600	185421200	0.441667
chr1	248500839	248501239	0.355000	chr1	185440000	185440400	0.370000
chr17	24911729	24911929	0.385000	chr1	185474600	185474800	0.395000
chr8	66745513	66745713	0.415000	chr11	85484000	85484200	0.525000
chr9	84646653	84646853	0.410000	chr1	185484200	185484400	0.455000
chr5	128496632	128496832	0.285000	chr1	185495200	185495400	0.265000
chr11	53105454	53105654	0.410000	chr1	185512600	185512800	0.425000
chr21	6351506	6351906	0.390000	chr1	185520400	185520800	0.392500
chr10	41384675	41384875	0.385000	chr1	185526800	185527000	0.420000
chr4	174865341	174865541	0.400000	chr11	85530800	85531000	0.410000
chr2	115127228	115127428	0.365000	chr1	185533800	185534000	0.400000
chr14	41414894	41415094	0.325000	chr1	185534800	185535000	0.365000
chr8	113662891	113663291	0.337500	chr1	185535600	185536000	0.307500
chr12	53717009	53717209	0.440000	chr1	185551200	185551400	0.500000
chr3	12489960	12490160	0.475000	chr1	185560000	185560200	0.515000
chr4	45065794	45065994	0.380000	chr1	185561800	185562000	0.385000
chr4	131217166	131217966	0.350000	chr1	185567000	185567800	0.360000
chr11	29780724	29780924	0.360000	chr1	185568600	185568800	0.345000
chr10	16202502	16202702	0.380000	chr1	185573800	185574000	0.450000
chr10	13231443	13231643	0.535000	chr1	18557800	18558000	0.570000
chr1	58573119	58573319	0.380000	chr1	1855800	1856000	0.495000
chr7	153200062	153200262	0.335000	chr11	85591000	85591200	0.365000
chr12	61623817	61624017	0.300000	chr1	185594200	185594400	0.465000
chrY	42119983	42120183	0.000000	chr11	85595400	85595600	0.335000
chr10	125029164	125029364	0.430000	chr1	185596200	185596400	0.435000
chr5	88400269	88400469	0.280000	chr1	185598400	185598600	0.350000
chrX	586441	586841	0.407500	chr1	185603200	185603600	0.470000
chr10	54247132	54247532	0.312500	chr1	185608200	185608600	0.372500
chr7	22712956	22713156	0.455000	chr11	85611800	85612000	0.495000
chr2	15005562	15005962	0.422500	chr11	85628400	85628800	0.567500
chr7	124404346	124404946	0.285000	chr1	185632800	185633400	0.395000
chr5	180850967	180851167	0.415000	chr11	85643200	85643400	0.460000
chr1	248132154	248132354	0.395000	chr1	185646400	185646600	0.440000
chr4	182578871	182579071	0.415000	chr1	185647800	185648000	0.435000
chr1	152380907	152381307	0.565000	chr11	85647800	85648200	0.615000
chr5	137713008	137713808	0.355000	chr11	85649200	85650000	0.381250
chr13	73967651	73968251	0.373333	chr11	85651200	85651800	0.435000
chr2	112398886	112400286	0.342143	chr11	85653000	85654400	0.362857
chr4	169259588	169259788	0.375000	chr11	85656600	85656800	0.390000
chr8	88315693	88315893	0.355000	chr11	85659400	85659600	0.370000
chr21	26992658	26993458	0.355000	chr11	85660000	85660800	0.316250
chr18	34240986	34241586	0.360000	chr11	85662000	85662600	0.361667
chr2	127188827	127190027	0.436667	chr11	85663200	85664400	0.527500
chr9	118634209	118634409	0.490000	chr11	85665000	85665200	0.690000
chr19	56639426	56639626	0.355000	chr11	8566800	8567000	0.410000
chr17	32182027	32182427	0.395000	chr1	185670400	185670800	0.417500
chr14	27630969	27631169	0.360000	chr1	185674200	185674400	0.395000
chr4	26984315	26984515	0.495000	chr1	185680600	185680800	0.535000
chr2	150342380	150342580	0.340000	chr1	185681200	185681400	0.395000
chr9	35097373	35097573	0.505000	chr11	85682800	85683000	0.635000
chr3	25517646	25518046	0.345000	chr1	185694000	185694400	0.407500
chr1	239453199	239453599	0.297500	chr11	85700000	85700400	0.310000
chr20	16472779	16472979	0.375000	chr1	1857200	1857400	0.500000
chr8	49403275	49403475	0.415000	chr1	185734000	185734200	0.500000
chr15	87838584	87838984	0.362500	chr11	85740800	85741200	0.377500
chr3	106157355	106157755	0.442500	chr11	85745600	85746000	0.470000
chr12	59615131	59615331	0.400000	chr11	85750000	85750200	0.480000
chr13	71711897	71712097	0.365000	chr11	85750800	85751000	0.400000
chr16	61400838	61401038	0.395000	chr11	85753000	85753200	0.445000
chr5	167371191	167371391	0.460000	chr11	85755800	85756000	0.485000
chr13	112559955	112560355	0.542500	chr1	18575600	18576000	0.592500
chr4	40143803	40144003	0.430000	chr11	85756400	85756600	0.460000
chr3	138882112	138882312	0.455000	chr11	85781200	85781400	0.460000
chr9	123442322	123442522	0.470000	chr1	18579400	18579600	0.490000
chr6	43519754	43519954	0.430000	chr11	85805400	85805600	0.480000
chr18	73156084	73156284	0.355000	chr11	85809200	85809400	0.515000
chr14	81517898	81518298	0.502500	chr11	85810000	85810400	0.540000
chr9	39593134	39593334	0.490000	chr11	85811000	85811200	0.770000
chr11	49861766	49861966	0.275000	chr1	185813400	185813600	0.315000
chr10	90847957	90848357	0.490000	chr1	18581400	18581800	0.565000
chr7	154536196	154536396	0.340000	chr1	185820000	185820200	0.365000
chr8	63624011	63624411	0.367500	chr11	85823800	85824200	0.425000
chr2	88416466	88417066	0.468333	chr11	85826200	85826800	0.513333
chr9	434023	434223	0.265000	chr11	85827800	85828000	0.400000
chr2	28415791	28415991	0.450000	chr11	85853400	85853600	0.495000
chr7	157624089	157624489	0.512500	chr11	85854800	85855200	0.692500
chr1	88157471	88157671	0.380000	chr11	85864000	85864200	0.390000
chr13	73906938	73907138	0.370000	chr1	1858800	1859000	0.425000
chr1	14558932	14559132	0.445000	chr1	185892800	185893000	0.630000
chr5	89247020	89247220	0.360000	chr11	85913600	85913800	0.425000
chr10	39935369	39935569	0.365000	chr11	85914800	85915000	0.465000
chr16	58760115	58760315	0.460000	chr1	185917800	185918000	0.465000
chr16	79370481	79370681	0.460000	chr11	85927800	85928000	0.470000
chr8	22980766	22980966	0.345000	chr11	85938000	85938200	0.400000
chr15	76345281	76345481	0.430000	chr11	85941400	85941600	0.490000
chr22	11705063	11705263	0.630000	chr11	8594200	8594400	0.700000
chr3	24060982	24061182	0.345000	chr11	85948000	85948200	0.430000
chr2	10751799	10752199	0.442500	chr11	85951000	85951400	0.485000
chr22	33083823	33084023	0.445000	chr11	85951800	85952000	0.460000
chr9	114605317	114605517	0.395000	chr11	85953600	85953800	0.430000
chr15	73547251	73547451	0.390000	chr11	85954600	85954800	0.500000
chr1	107570129	107571129	0.550000	chr11	859600	860600	0.652000
chr14	28009931	28010331	0.355000	chr11	8597200	8597600	0.357500
chr15	67586938	67587338	0.500000	chr1	18597400	18597800	0.552500
chr6	155613856	155614056	0.365000	chr11	86005000	86005200	0.370000
chr20	22946615	22947015	0.432500	chr11	86008200	86008600	0.502500
chr14	2668542	2668742	0.000000	chr11	86021600	86021800	0.345000
chr1	62915180	62915380	0.440000	chr11	86035200	86035400	0.460000
chr9	104178346	104178546	0.360000	chr11	86036800	86037000	0.455000
chr5	18538355	18538755	0.402500	chr11	86037800	86038200	0.415000
chr9	106876280	106876480	0.410000	chr11	86042000	86042200	0.415000
chr4	39417536	39418536	0.393000	chr11	86043800	86044800	0.420000
chrX	58966028	58966228	0.425000	chr11	8604400	8604600	0.440000
chrX	125351587	125352587	0.313000	chr11	86045400	86046400	0.334000
chr1	86073508	86074308	0.387500	chr1	186046400	186047200	0.400000
chr9	57943616	57944016	0.000000	chr11	86047200	86047600	0.357500
chr15	31930473	31930673	0.370000	chr11	86052200	86052400	0.415000
chrX	37796275	37796875	0.365000	chr11	86052800	86053400	0.408333
chr15	72961757	72961957	0.390000	chr11	86054400	86054600	0.435000
chr8	7996411	7997211	0.312500	chr11	86056400	86057200	0.342500
chrX	27897094	27898494	0.375000	chr11	86058400	86059800	0.390000
chr7	79918212	79918412	0.350000	chr11	86061200	86061400	0.415000
chrX	122429358	122430358	0.389000	chr11	86062000	86063000	0.423000
chr5	128777243	128778443	0.386667	chr11	86064000	86065200	0.399167
chr9	73520497	73520697	0.310000	chr11	86065600	86065800	0.340000
chr8	20778774	20779574	0.271250	chr11	86066600	86067400	0.337500
chr12	59109174	59109974	0.401250	chr11	86067800	86068600	0.531250
chr19	40269863	40271063	0.542500	chr11	86069000	86070200	0.567500
chr2	174540676	174540876	0.475000	chr1	186082400	186082600	0.510000
chr14	74780801	74781001	0.370000	chr1	186102800	186103000	0.310000
chr11	121910176	121910376	0.405000	chr11	86104000	86104200	0.415000
chr9	94988466	94988666	0.440000	chr1	186104600	186104800	0.455000
chr11	20405950	20406150	0.430000	chr11	8610800	8611000	0.495000
chr6	121086077	121086277	0.310000	chr11	86108200	86108400	0.325000
chr2	171135934	171136134	0.395000	chr11	86109200	86109400	0.520000
chr18	20480643	20481043	0.400000	chr11	86111800	86112200	0.412500
chr4	3055982	3056182	0.455000	chr1	186112400	186112600	0.485000
chr1	44709171	44709371	0.430000	chr11	86116400	86116600	0.455000
chr9	89400166	89400366	0.495000	chr1	186123000	186123200	0.535000
chr6	24591	25191	0.000000	chr11	86129800	86130400	0.413333
chr2	236360041	236360641	0.398333	chr11	86133400	86134000	0.420000
chr6	82217648	82217848	0.355000	chr11	86134800	86135000	0.415000
chr6	147956423	147956623	0.400000	chr11	86136000	86136200	0.485000
chr19	4197354	4197554	0.395000	chr11	86139000	86139200	0.435000
chr8	135705446	135705646	0.510000	chr11	861400	861600	0.565000
chr10	108308594	108308794	0.365000	chr11	86140400	86140600	0.470000
chr20	61025587	61025787	0.500000	chr11	86141000	86141200	0.540000
chr1	164474109	164474309	0.425000	chr11	86141800	86142000	0.435000
chr7	65001985	65002585	0.405000	chr11	86143400	86144000	0.438333
chr14	86032183	86032383	0.460000	chr11	86144400	86144600	0.410000
chrY	25023705	25024105	0.445000	chr11	86145800	86146200	0.472500
chrY	7876888	7877088	0.370000	chr1	186147000	186147200	0.485000
chr7	110808210	110808410	0.390000	chr11	86147000	86147200	0.420000
chr5	153718380	153718780	0.442500	chr11	86148400	86148800	0.445000
chr22	32458588	32458788	0.455000	chr11	86151400	86151600	0.495000
chr5	17983908	17984108	0.365000	chr11	86155200	86155400	0.435000
chr6	146125455	146125655	0.365000	chr1	186155800	186156000	0.405000
chr6	169088780	169088980	0.485000	chr11	86156600	86156800	0.495000
chr12	126755132	126755332	0.445000	chr11	86158000	86158200	0.475000
chr3	177877481	177877681	0.430000	chr11	86158800	86159000	0.480000
chr3	63028410	63028610	0.405000	chr11	86160600	86160800	0.430000
chr19	30404031	30404231	0.505000	chr11	86162400	86162600	0.515000
chr9	3249095	3249495	0.332500	chr11	86163200	86163600	0.407500
chr5	77493333	77493533	0.430000	chr1	186170800	186171000	0.435000
chr20	49106979	49107379	0.450000	chr11	86172800	86173200	0.470000
chr8	37567040	37568240	0.474167	chr11	86173800	86175000	0.487500
chr13	59567812	59568412	0.363333	chr11	86176200	86176800	0.401667
chr1	179382400	179382600	0.435000	chr11	86177400	86177600	0.470000
chr8	18067829	18068429	0.388333	chr11	86180600	86181200	0.413333
chr22	15361893	15362093	0.455000	chr11	86183200	86183400	0.505000
chr11	69848732	69848932	0.410000	chr11	86183800	86184000	0.510000
chr5	91409257	91409457	0.320000	chr11	86185400	86185600	0.425000
chr4	102971938	102972138	0.395000	chr11	86193000	86193200	0.425000
chr8	40919740	40919940	0.475000	chr11	86193600	86193800	0.505000
chr2	6433442	6433642	0.330000	chr1	186194200	186194400	0.415000
chr1	186581235	186581635	0.375000	chr1	186195400	186195800	0.422500
chr2	159187942	159188142	0.315000	chr11	86196400	86196600	0.435000
chr12	61855067	61855267	0.415000	chr11	86197000	86197200	0.445000
chr21	28583641	28583841	0.390000	chr11	86197600	86197800	0.340000
chr20	9361104	9361304	0.315000	chr11	86201600	86201800	0.365000
chr7	106759662	106760062	0.447500	chr11	86202600	86203000	0.545000
chr15	58533734	58534334	0.393333	chr11	86205600	86206200	0.425000
chr5	120015535	120015735	0.380000	chr11	86208600	86208800	0.350000
chr2	53742133	53742533	0.347500	chr1	186212600	186213000	0.437500
chr4	63575369	63575769	0.455000	chr11	86214800	86215200	0.495000
chr21	8316209	8316409	0.405000	chr11	86218600	86218800	0.490000
chr4	59974210	59974410	0.255000	chr1	186218800	186219000	0.335000
chr15	6595133	6595333	0.000000	chr11	86219600	86219800	0.390000
chr22	48246456	48246856	0.492500	chr11	862200	862600	0.670000
chr18	46807347	46807547	0.400000	chr11	86220800	86221000	0.440000
chr16	71361716	71361916	0.405000	chr11	86231200	86231400	0.420000
chr10	26810478	26810678	0.370000	chr1	186237000	186237200	0.490000
chr4	93765795	93765995	0.350000	chr11	86237600	86237800	0.460000
chr4	79885230	79885430	0.325000	chr11	86240400	86240600	0.435000
chr22	15894155	15894355	0.375000	chr11	86242200	86242400	0.405000
chr3	103425821	103426021	0.400000	chr11	86243400	86243600	0.410000
chrX	64363795	64363995	0.540000	chr11	86244400	86244600	0.555000
chr2	108985520	108985720	0.510000	chr1	186245000	186245200	0.610000
chr2	238956936	238957136	0.545000	chr11	86245000	86245200	0.770000
chr11	93911733	93911933	0.460000	chr11	86245800	86246000	0.500000
chr2	81395175	81395575	0.272500	chr11	86247600	86248000	0.385000
chr10	118826516	118826716	0.515000	chr1	186262200	186262400	0.605000
chr1	108268177	108268377	0.280000	chr1	186272600	186272800	0.340000
chr2	147950379	147950579	0.505000	chr11	86274600	86274800	0.530000
chr9	111694879	111695079	0.320000	chr11	86282600	86282800	0.410000
chr2	116777253	116777453	0.310000	chr11	86287200	86287400	0.435000
chr7	4811297	4811897	0.443333	chr1	186288400	186289000	0.468333
chr15	60402394	60402794	0.415000	chr11	86288800	86289200	0.505000
chr11	21032757	21032957	0.335000	chr11	86292000	86292200	0.380000
chr21	11131518	11131718	0.395000	chr1	186299800	186300000	0.400000
chr9	130115310	130115510	0.445000	chr1	186301600	186301800	0.490000
chr20	39038215	39038615	0.530000	chr11	86302000	86302400	0.552500
chr13	56772639	56773039	0.292500	chr1	186304000	186304400	0.405000
chr21	37347327	37347527	0.335000	chr1	186305000	186305200	0.395000
chr7	5507314	5507714	0.525000	chr1	186306600	186307000	0.557500
chr17	34915563	34915763	0.375000	chr1	186325400	186325600	0.380000
chr18	43954344	43954544	0.340000	chr1	186348400	186348600	0.420000
chr10	28411733	28411933	0.470000	chr11	86355400	86355600	0.485000
chr2	119709239	119709439	0.445000	chr11	863600	863800	0.665000
chr5	141996846	141997046	0.465000	chr1	186365200	186365400	0.535000
chr10	74248120	74248320	0.360000	chr1	186374400	186374600	0.450000
chr5	137325185	137326185	0.425000	chr1	186375200	186376200	0.584000
chr11	85700446	85700646	0.425000	chr11	86392000	86392200	0.475000
chrY	24686346	24686546	0.360000	chr1	186404600	186404800	0.370000
chr2	150489126	150489526	0.380000	chr11	86416600	86417000	0.390000
chr9	32988374	32988574	0.505000	chr1	18641800	18642000	0.570000
chr12	117521937	117522137	0.435000	chr11	86419000	86419200	0.405000
chr9	117130833	117131033	0.410000	chr11	86422000	86422200	0.450000
chr15	50176866	50177066	0.405000	chr1	186424600	186424800	0.500000
chr2	23220358	23220558	0.485000	chr1	18643600	18643800	0.650000
chr4	120535008	120535208	0.365000	chr11	86438800	86439000	0.415000
chr4	159560354	159560554	0.375000	chr1	186442800	186443000	0.385000
chr10	76325924	76326124	0.360000	chr11	86448200	86448400	0.510000
chr1	59518264	59518464	0.325000	chr1	186449000	186449200	0.345000
chr21	19882110	19882310	0.340000	chr1	186455000	186455200	0.415000
chr1	64645839	64646039	0.465000	chr11	86456200	86456400	0.500000
chr16	1370723	1371523	0.552500	chr11	864600	865400	0.637500
chr6	1244616	1244816	0.560000	chr11	86463200	86463400	0.610000
chr17	71995331	71995531	0.375000	chr1	186464000	186464200	0.430000
chr6	80659616	80660016	0.382500	chr11	86477800	86478200	0.470000
chr20	18448088	18448288	0.330000	chr1	186482800	186483000	0.415000
chr22	27507998	27508198	0.425000	chr11	86484400	86484600	0.460000
chr8	125329466	125329666	0.440000	chr11	86486800	86487000	0.490000
chr5	42229647	42229847	0.505000	chr11	86487800	86488000	0.535000
chr5	49539043	49539243	0.385000	chr1	186498800	186499000	0.435000
chr1	41271165	41271365	0.520000	chr11	86500000	86500200	0.540000
chr12	117611508	117611708	0.455000	chr11	86500800	86501000	0.470000
chrX	80664947	80665147	0.280000	chr11	86504200	86504400	0.425000
chr6	61573572	61573772	0.495000	chr1	186512200	186512400	0.540000
chr5	11754645	11754845	0.365000	chr11	86514600	86514800	0.375000
chr8	93957810	93958010	0.355000	chr1	186515800	186516000	0.390000
chr2	35641711	35641911	0.320000	chr11	86519400	86519600	0.430000
chr15	77421495	77421895	0.372500	chr11	86524200	86524600	0.387500
chr7	133457044	133457244	0.375000	chr1	186536400	186536600	0.420000
chr10	29664340	29664540	0.405000	chr11	86541400	86541600	0.520000
chr7	153200679	153200879	0.480000	chr11	86571600	86571800	0.530000
chr22	22493222	22493422	0.455000	chr11	86593000	86593200	0.470000
chr6	107570349	107570549	0.325000	chr1	186596000	186596200	0.330000
chr5	55913501	55913701	0.440000	chr1	186605800	186606000	0.460000
chr10	18022502	18022902	0.402500	chr11	86608200	86608600	0.440000
chr3	87856662	87856862	0.260000	chr1	186611200	186611400	0.400000
chrX	21333794	21333994	0.330000	chr1	186616600	186616800	0.360000
chr21	23432196	23433196	0.428000	chr1	186618000	186619000	0.446000
chr1	46673126	46673326	0.610000	chr11	866200	866400	0.665000
chr10	19469028	19469228	0.345000	chr1	186621000	186621200	0.395000
chr7	114913760	114913960	0.380000	chr1	186623600	186623800	0.460000
chr1	125113413	125113613	0.330000	chr1	186626600	186626800	0.340000
chr11	69848732	69848932	0.410000	chr11	86632800	86633000	0.590000
chr5	64389165	64389365	0.270000	chr1	186633200	186633400	0.410000
chr16	80300284	80300684	0.472500	chr11	86638000	86638400	0.477500
chr15	27766099	27766499	0.372500	chr1	186643600	186644000	0.387500
chr6	66752128	66752328	0.405000	chr1	186653400	186653600	0.425000
chr7	124454544	124454744	0.395000	chr1	186654800	186655000	0.475000
chr6	27445265	27445665	0.410000	chr1	186655800	186656200	0.417500
chr2	179664001	179664201	0.265000	chr1	186657600	186657800	0.430000
chr9	22724999	22725199	0.315000	chr1	186658800	186659000	0.305000
chr1	219288192	219288592	0.350000	chr1	186660000	186660400	0.417500
chr10	55463528	55463928	0.382500	chr1	186669800	186670200	0.417500
chr6	5977953	5978153	0.390000	chr11	86670200	86670400	0.460000
chr5	31192173	31192573	0.377500	chr1	186671000	186671400	0.392500
chr8	48708827	48709827	0.582000	chr11	86671600	86672600	0.679000
chr4	187598543	187598743	0.405000	chr11	86675000	86675200	0.410000
chrX	130139826	130140026	0.515000	chr11	86676600	86676800	0.525000
chr5	38835738	38835938	0.430000	chr1	186680200	186680400	0.715000
chr4	82221198	82221398	0.400000	chr11	86680800	86681000	0.485000
chr4	156321070	156321270	0.300000	chr1	186682800	186683000	0.335000
chr5	34202138	34202338	0.415000	chr11	86688400	86688600	0.470000
chr7	10608652	10608852	0.415000	chr1	186689400	186689600	0.505000
chr21	17048102	17048302	0.445000	chr11	86704000	86704200	0.490000
chr3	68271624	68272024	0.400000	chr11	86706200	86706600	0.415000
chr18	2350206	2350406	0.390000	chr1	186714600	186714800	0.410000
chr3	128748728	128749128	0.467500	chr11	8671600	8672000	0.485000
chr16	22032522	22032722	0.450000	chr11	867200	867400	0.565000
chr4	154032085	154032285	0.350000	chr1	186722800	186723000	0.360000
chr12	99450170	99450370	0.390000	chr11	86727200	86727400	0.435000
chr12	34877975	34878375	0.387500	chr11	86732800	86733200	0.425000
chr3	86993102	86993502	0.327500	chr11	86738600	86739000	0.462500
chr20	14432628	14432828	0.380000	chr1	186739000	186739200	0.395000
chr12	103071506	103071706	0.435000	chr11	86740600	86740800	0.480000
chr15	25288188	25288788	0.448333	chr11	86743400	86744000	0.471667
chr5	136331455	136331655	0.390000	chr1	186760400	186760600	0.435000
chr2	169903445	169903845	0.405000	chr11	86770200	86770600	0.477500
chr11	91897363	91897563	0.335000	chr1	186770600	186770800	0.425000
chr3	189071241	189071441	0.300000	chr1	186776000	186776200	0.405000
chr16	85149437	85149637	0.550000	chr11	86781600	86781800	0.575000
chr15	53482651	53482851	0.375000	chr11	86793400	86793600	0.400000
chr19	44584132	44584332	0.555000	chr11	868000	868200	0.635000
chr6	133088103	133088303	0.515000	chr11	86800400	86800600	0.795000
chr21	6788768	6789168	0.075000	chr1	186802400	186802800	0.302500
chr5	58852920	58853120	0.370000	chr11	86802600	86802800	0.420000
chr17	54036678	54037078	0.420000	chr11	86806000	86806400	0.422500
chr5	48358626	48358826	0.415000	chr1	18681400	18681600	0.480000
chr2	199771045	199771245	0.375000	chr1	186819200	186819400	0.380000
chr9	135717084	135717684	0.626667	chr11	8682600	8683200	0.643333
chr4	120541256	120541856	0.290000	chr1	186828800	186829400	0.443333
chr2	166223642	166224042	0.312500	chr1	186829800	186830200	0.327500
chr6	65691297	65691497	0.340000	chr11	8683600	8683800	0.555000
chr1	121072625	121073025	0.307500	chr1	186838800	186839200	0.330000
chr19	57223711	57223911	0.485000	chr11	8684200	8684400	0.490000
chrX	114156574	114156774	0.390000	chr1	186845600	186845800	0.420000
chr3	113247689	113247889	0.440000	chr11	86848800	86849000	0.505000
chr3	158289688	158290488	0.370000	chr1	186849400	186850200	0.391250
chr5	141799682	141800682	0.462000	chr11	8685000	8686000	0.469000
chr2	26099186	26099386	0.285000	chr1	186854400	186854600	0.310000
chr13	14981102	14981302	0.000000	chr1	186865400	186865600	0.335000
chr5	36384413	36385413	0.424000	chr11	8686800	8687800	0.448000
chr7	37112125	37112325	0.330000	chr1	186869600	186869800	0.350000
chr21	11993532	11993932	0.395000	chr11	86870000	86870400	0.440000
chr12	99113164	99113364	0.450000	chr11	86880200	86880400	0.490000
chr3	63208699	63209699	0.401000	chr11	8688200	8689200	0.533000
chr7	93947193	93947393	0.370000	chr1	186896200	186896400	0.385000
chr20	29285865	29286065	0.365000	chr11	8689800	8690000	0.410000
chr11	129433439	129434039	0.476667	chr11	869000	869600	0.653333
chr2	210883037	210883237	0.405000	chr11	8690400	8690600	0.420000
chr12	61018575	61018775	0.380000	chr11	86919800	86920000	0.490000
chr5	3855900	3856100	0.460000	chr1	186921400	186921600	0.465000
chrX	95076524	95076724	0.400000	chr1	186923600	186923800	0.415000
chr1	77910262	77911062	0.426250	chr11	86924400	86925200	0.433750
chr2	21701637	21701837	0.255000	chr1	186926000	186926200	0.400000
chr2	145011236	145011836	0.361667	chr11	86931600	86932200	0.423333
chrX	88785834	88786034	0.415000	chr11	86934400	86934600	0.440000
chr15	61116837	61117237	0.377500	chr11	86937400	86937800	0.450000
chr14	49652362	49653362	0.453000	chr11	86938400	86939400	0.465000
chr3	18812835	18813435	0.451667	chr11	86940200	86940800	0.500000
chr2	129280483	129282683	0.431364	chr11	86954200	86956400	0.647727
chr2	123492176	123492376	0.265000	chr1	186958600	186958800	0.380000
chr10	53591453	53591653	0.360000	chr1	1869600	1869800	0.410000
chr2	125029807	125030007	0.385000	chr1	186961000	186961200	0.395000
chr3	60364527	60364727	0.370000	chr1	186975000	186975200	0.380000
chr4	182551192	182551392	0.330000	chr1	186978800	186979000	0.460000
chr18	59811787	59811987	0.320000	chr11	86978800	86979000	0.355000
chr21	37758391	37758591	0.420000	chr1	186983400	186983600	0.460000
chr11	34013380	34013580	0.400000	chr1	186986000	186986200	0.415000
chr15	82252697	82253097	0.365000	chr11	86997200	86997600	0.415000
chr17	25762399	25762599	0.405000	chr11	87000400	87000600	0.475000
chr4	97749201	97749401	0.320000	chr1	187001600	187001800	0.345000
chr19	37995885	37996085	0.500000	chr11	8701400	8701600	0.505000
chr2	111534065	111534265	0.510000	chr11	870200	870400	0.685000
chr5	66320401	66320601	0.465000	chr1	18703000	18703200	0.655000
chr13	52321305	52321505	0.355000	chr11	87030800	87031000	0.420000
chr20	8563863	8564063	0.350000	chr1	187034000	187034200	0.325000
chr2	212872748	212872948	0.355000	chr1	187034600	187034800	0.375000
chr7	2629186	2629386	0.465000	chr11	87036200	87036400	0.475000
chr4	98784679	98785479	0.443750	chr11	87037200	87038000	0.627500
chr16	34530369	34530569	0.000000	chr1	187039000	187039200	0.345000
chr13	80214700	80214900	0.420000	chr1	187051600	187051800	0.430000
chr6	80936890	80937090	0.500000	chr11	8705200	8705400	0.505000
chr3	121623666	121624666	0.498000	chr1	187072400	187073400	0.532000
chr8	132205372	132205572	0.420000	chr1	187074800	187075000	0.450000
chr8	19029779	19029979	0.250000	chr11	87081600	87081800	0.315000
chr5	154501159	154501359	0.435000	chr1	187092200	187092400	0.485000
chr1	181495358	181495558	0.335000	chr11	87096000	87096200	0.405000
chr9	13887069	13887269	0.310000	chr11	87097600	87097800	0.475000
chr10	39160095	39160295	0.395000	chr11	8715600	8715800	0.635000
chr6	14231790	14231990	0.375000	chr1	187157200	187157400	0.380000
chr1	91649486	91649686	0.545000	chr11	871600	871800	0.675000
chr7	35080712	35080912	0.330000	chr11	87173800	87174000	0.365000
chr3	24318180	24318380	0.465000	chr11	8718400	8718600	0.495000
chr17	24995368	24995568	0.420000	chr11	87191000	87191200	0.450000
chr12	43934020	43934220	0.280000	chr11	87213600	87213800	0.320000
chr3	158441801	158442001	0.360000	chr11	87219400	87219600	0.535000
chr14	85231471	85231871	0.335000	chr1	187244600	187245000	0.387500
chr6	127370864	127371064	0.385000	chr11	87258200	87258400	0.410000
chr9	73602153	73602353	0.365000	chr11	87266800	87267000	0.420000
chr7	66456869	66457269	0.425000	chr11	87272000	87272400	0.460000
chrX	102596999	102597199	0.360000	chr11	87281600	87281800	0.370000
chr8	9570514	9570914	0.487500	chr11	8728600	8729000	0.490000
chr17	32374821	32375021	0.355000	chr11	87290400	87290600	0.300000
chr3	59703342	59703742	0.410000	chr11	87299200	87299600	0.457500
chr2	175764590	175764790	0.340000	chr11	87301000	87301200	0.405000
chr7	21192329	21192529	0.555000	chr11	8730200	8730400	0.710000
chrX	716861	717061	0.490000	chr1	1873200	1873400	0.515000
chr14	38129141	38129341	0.450000	chr11	873200	873400	0.640000
chr6	30371589	30371789	0.465000	chr11	8732400	8732600	0.530000
chr3	36758444	36758644	0.480000	chr11	8734000	8734200	0.490000
chr2	214708410	214708610	0.410000	chr11	87351800	87352000	0.435000
chr17	73823845	73824045	0.545000	chr11	87352800	87353000	0.595000
chr1	26616002	26616602	0.416667	chr11	87369000	87369600	0.443333
chr4	111140681	111140881	0.410000	chr1	187397400	187397600	0.565000
chr13	64718229	64718429	0.385000	chr11	87397400	87397600	0.405000
chr13	52971156	52971556	0.420000	chr1	187408200	187408600	0.455000
chr7	17467504	17467904	0.385000	chr1	187409400	187409800	0.410000
chr3	56077078	56077278	0.400000	chr11	87421400	87421600	0.460000
chr3	96484406	96484606	0.255000	chr1	187472800	187473000	0.295000
chr4	22398322	22398522	0.375000	chr11	87518400	87518600	0.390000
chr5	29953932	29954132	0.315000	chr11	87523400	87523600	0.350000
chr1	122933374	122933574	0.390000	chr11	87537800	87538000	0.400000
chr11	117766752	117767152	0.555000	chr11	876000	876400	0.595000
chr13	80839356	80839556	0.335000	chr11	87635000	87635200	0.360000
chr13	48030013	48030213	0.380000	chr11	87637200	87637400	0.395000
chr1	167006793	167007193	0.357500	chr11	8767800	8768200	0.495000
chr6	142573554	142573954	0.420000	chr1	187688000	187688400	0.432500
chr5	149322352	149322552	0.435000	chr11	8769000	8769200	0.520000
chr5	134204825	134205025	0.325000	chr1	187691600	187691800	0.410000
chr8	114664992	114665192	0.310000	chr11	87719400	87719600	0.395000
chr14	34620121	34620321	0.455000	chr11	87722800	87723000	0.505000
chr3	78201938	78202338	0.410000	chr11	87725400	87725800	0.412500
chr10	112725958	112726158	0.445000	chr11	87726200	87726400	0.470000
chr3	63272692	63273092	0.400000	chr11	877600	878000	0.572500
chr12	20871420	20871620	0.375000	chr11	87775200	87775400	0.400000
chr1	169542880	169543080	0.405000	chr11	8779200	8779400	0.465000
chr7	118151305	118151505	0.425000	chr1	1878000	1878200	0.485000
chr7	17260758	17260958	0.340000	chr11	87833000	87833200	0.440000
chr4	132840815	132841015	0.270000	chr1	187848400	187848600	0.340000
chr14	52532178	52532378	0.455000	chr11	8787400	8787600	0.500000
chr13	49946456	49946656	0.300000	chr1	187892400	187892600	0.320000
chr6	52111800	52112200	0.452500	chr11	8794800	8795200	0.495000
chr16	468786	468986	0.400000	chr11	87954600	87954800	0.520000
chr14	84744289	84744489	0.235000	chr1	187977400	187977600	0.385000
chr5	95976751	95976951	0.360000	chr1	187987400	187987600	0.390000
chr9	69058305	69058505	0.430000	chr11	8800600	8800800	0.440000
chr7	119099480	119099880	0.377500	chr11	88016400	88016800	0.407500
chr6	149304007	149304607	0.426667	chr1	18807200	18807800	0.578333
chr2	172233217	172233417	0.390000	chr11	88102600	88102800	0.405000
chr7	73152885	73153085	0.495000	chr11	88103800	88104000	0.525000
chr3	75687829	75688029	0.450000	chr11	8810600	8810800	0.635000
chr21	40046773	40046973	0.490000	chr1	1881200	1881400	0.515000
chr21	20081432	20081632	0.425000	chr11	8812600	8812800	0.545000
chr9	31243228	31243828	0.321667	chr11	88127800	88128400	0.376667
chr8	89813831	89814231	0.470000	chr1	188128800	188129200	0.472500
chr4	141088959	141089359	0.445000	chr11	8813600	8814000	0.502500
chr4	130885838	130886038	0.230000	chr1	188158400	188158600	0.330000
chr10	6096243	6096443	0.550000	chr11	88174800	88175000	0.600000
chr19	33176340	33176540	0.615000	chr11	88175400	88175600	0.685000
chr1	62107502	62107702	0.380000	chr11	88178400	88178600	0.425000
chr8	58801047	58801247	0.380000	chr1	188187200	188187400	0.400000
chr2	231538885	231539085	0.460000	chr1	18820800	18821000	0.615000
chr8	68565038	68565238	0.410000	chr11	88208800	88209000	0.465000
chr18	65513508	65513708	0.305000	chr11	88232000	88232200	0.455000
chrX	131314235	131314435	0.360000	chr1	188247400	188247600	0.370000
chr4	151702489	151702689	0.395000	chr1	188249800	188250000	0.370000
chr14	63072572	63072772	0.530000	chr11	88267000	88267200	0.545000
chr15	95145206	95145406	0.400000	chr11	8827400	8827600	0.475000
chr1	238011577	238011777	0.360000	chr1	18828200	18828400	0.395000
chr2	231988112	231988312	0.405000	chr11	88283200	88283400	0.435000
chr3	17731562	17732162	0.426667	chr11	88301200	88301800	0.428333
chr1	121427140	121427340	0.280000	chr11	88312800	88313000	0.395000
chr4	175807219	175807419	0.310000	chr11	88325000	88325200	0.370000
chr2	124067181	124067381	0.470000	chr11	88326200	88326400	0.515000
chrX	53430524	53430924	0.525000	chr11	8832800	8833200	0.550000
chr11	12729193	12729393	0.480000	chr11	88335200	88335400	0.485000
chr4	46325105	46325305	0.355000	chr11	88336000	88336200	0.415000
chr4	49784864	49785064	0.370000	chr11	88336600	88336800	0.390000
chr1	178668197	178669197	0.428000	chr11	88337600	88338600	0.523000
chr14	20977477	20978077	0.485000	chr11	88341600	88342200	0.528333
chr16	73765603	73765803	0.390000	chr1	188344000	188344200	0.520000
chr22	7581599	7581799	0.000000	chr11	88345600	88345800	0.350000
chr4	131706196	131706396	0.330000	chr11	88354200	88354400	0.355000
chr6	112990632	112991232	0.376667	chr11	88357200	88357800	0.390000
chrX	143880160	143880760	0.360000	chr11	88359200	88359800	0.390000
chr6	147392429	147392629	0.475000	chr1	1883600	1883800	0.480000
chr6	81663960	81664160	0.350000	chr11	88363600	88363800	0.360000
chr2	77076844	77077044	0.350000	chr11	88367400	88367600	0.435000
chr1	91381966	91382166	0.500000	chr1	18836800	18837000	0.595000
chr2	65405635	65405835	0.415000	chr1	188397600	188397800	0.430000
chr9	100217334	100217534	0.405000	chr11	88398400	88398600	0.410000
chrX	84238401	84238801	0.367500	chr11	88402400	88402800	0.375000
chr3	154650521	154650921	0.305000	chr1	188403000	188403400	0.342500
chrX	135876521	135877121	0.406667	chr11	88414600	88415200	0.428333
chr12	12970669	12971069	0.457500	chr11	88420400	88420800	0.470000
chr20	2776914	2777114	0.435000	chr11	88421600	88421800	0.505000
chr6	140611931	140612131	0.265000	chr1	188427800	188428000	0.350000
chr6	108884818	108885018	0.525000	chr11	88431800	88432000	0.585000
chr8	65140628	65140828	0.510000	chr11	88434400	88434600	0.545000
chr3	157177721	157177921	0.335000	chr1	188466600	188466800	0.380000
chr14	32829142	32829342	0.325000	chr11	88474800	88475000	0.365000
chr15	19972953	19973753	0.483750	chr11	88484800	88485600	0.530000
chr2	158276020	158276220	0.450000	chr11	88495000	88495200	0.455000
chr17	32522761	32523161	0.557500	chr11	88509000	88509400	0.732500
chr11	46814671	46814871	0.340000	chr11	88529200	88529400	0.330000
chr2	183646084	183646284	0.390000	chr11	88536000	88536200	0.360000
chr17	66686219	66686419	0.415000	chr11	88544400	88544600	0.480000
chr4	25988584	25988984	0.512500	chr1	18854600	18855000	0.627500
chr21	37245472	37245872	0.430000	chr11	88552400	88552800	0.485000
chr5	16535116	16535316	0.410000	chr1	188652800	188653000	0.400000
chrX	96856182	96856382	0.410000	chr1	188686800	188687000	0.415000
chr15	79352064	79352264	0.455000	chr11	88689600	88689800	0.470000
chr3	9476772	9476972	0.415000	chr1	188752000	188752200	0.425000
chrX	26139845	26140045	0.510000	chr1	18875400	18875600	0.645000
chr2	84021435	84021635	0.380000	chr1	188782400	188782600	0.385000
chr5	6179686	6179886	0.430000	chr1	188800000	188800200	0.445000
chr3	16671530	16671730	0.320000	chr11	88815600	88815800	0.430000
chr2	27084174	27084374	0.590000	chr1	18884200	18884400	0.605000
chr12	15485101	15485701	0.366667	chr11	88843600	88844200	0.380000
chr21	1858926	1859126	0.000000	chr11	88845000	88845200	0.325000
chr7	43452978	43453378	0.427500	chr11	8885000	8885400	0.440000
chr10	128274769	128275169	0.407500	chr1	188904200	188904600	0.420000
chr22	25142271	25142871	0.521667	chr1	18892600	18893200	0.555000
chr18	22133235	22133435	0.500000	chr1	18901200	18901400	0.555000
chr19	58524523	58525723	0.549167	chr1	18902000	18903200	0.638333
chr4	16603022	16603422	0.410000	chr1	1890200	1890600	0.762500
chr12	71107806	71108806	0.371000	chr1	18907200	18908200	0.578000
chr7	138123849	138124249	0.507500	chr1	18909000	18909400	0.527500
chr6	39544057	39544257	0.445000	chr11	89098000	89098200	0.450000
chr20	25046381	25047381	0.617000	chr1	1891000	1892000	0.747000
chr18	77144890	77145290	0.505000	chr11	8911000	8911400	0.697500
chr19	44517940	44518340	0.477500	chr1	18913000	18913400	0.617500
chr5	102261080	102261280	0.435000	chr11	8914200	8914400	0.460000
chr5	47033022	47033222	0.400000	chr11	89142800	89143000	0.405000
chr14	76468189	76468589	0.450000	chr1	189149600	189150000	0.605000
chr11	31712879	31713879	0.331000	chr1	189150600	189151600	0.372000
chr21	41841273	41841473	0.365000	chr1	189152200	189152400	0.410000
chr3	22893058	22893258	0.435000	chr1	18915400	18915600	0.550000
chr2	189677547	189677747	0.380000	chr1	189158200	189158400	0.435000
chr8	38202534	38202934	0.465000	chr11	892000	892400	0.625000
chr12	38331494	38331694	0.400000	chr1	18923800	18924000	0.570000
chr1	7835626	7835826	0.445000	chr1	18926800	18927000	0.565000
chr20	5775316	5775916	0.428333	chr1	18927400	18928000	0.586667
chr15	52155447	52156047	0.415000	chr1	189312400	189313000	0.421667
chr6	105257911	105258311	0.412500	chr1	18938600	18939000	0.642500
chr8	98187734	98188134	0.422500	chr1	1894400	1894800	0.625000
chr10	68302225	68302825	0.443333	chr11	894600	895200	0.618333
chr3	15124183	15124383	0.530000	chr1	18947000	18947200	0.535000
chr7	96193937	96194337	0.467500	chr1	18948400	18948800	0.572500
chr9	39841945	39842145	0.380000	chr11	8949000	8949200	0.415000
chr13	54529915	54530115	0.485000	chr1	18950200	18950400	0.570000
chr11	57429117	57429317	0.465000	chr1	18950800	18951000	0.485000
chr13	108684451	108685251	0.476250	chr1	18951600	18952400	0.546250
chr8	129666165	129666365	0.465000	chr1	18956000	18956200	0.685000
chr3	94836	95236	0.397500	chr1	18956600	18957000	0.762500
chr9	36917829	36918029	0.370000	chr11	89581800	89582000	0.305000
chr5	142402047	142402247	0.305000	chr11	89590200	89590400	0.440000
chr2	237242946	237243146	0.385000	chr11	8959600	8959800	0.415000
chr14	14234710	14234910	0.000000	chr11	89612200	89612400	0.310000
chr4	150804373	150804573	0.335000	chr11	8963000	8963200	0.400000
chr12	14752712	14752912	0.520000	chr11	8964400	8964600	0.730000
chr5	175050418	175050618	0.520000	chr1	18965800	18966000	0.525000
chr5	108056907	108057107	0.345000	chr11	8966600	8966800	0.460000
chr5	97654461	97654661	0.340000	chr11	8969800	8970000	0.445000
chr18	463877	464077	0.535000	chr1	189708800	189709000	0.545000
chr11	78560958	78561158	0.370000	chr1	1897200	1897400	0.490000
chr14	78702658	78702858	0.430000	chr1	18973000	18973200	0.410000
chr2	13585518	13585918	0.340000	chr1	189775400	189775800	0.357500
chr9	92081855	92082055	0.370000	chr11	89777200	89777400	0.545000
chr6	14222826	14223026	0.495000	chr11	89787000	89787200	0.665000
chrX	101407271	101407471	0.525000	chr11	89787600	89787800	0.670000
chr1	14700055	14700255	0.475000	chr11	8979200	8979400	0.495000
chr9	95441671	95442471	0.537500	chr11	898000	898800	0.632500
chr7	78297664	78298064	0.420000	chr11	89861200	89861600	0.465000
chr2	241145454	241146054	0.433333	chr11	8988400	8989000	0.453333
chr4	152108462	152109262	0.437500	chr1	1899200	1900000	0.620000
chrY	4852716	4852916	0.365000	chr11	8994200	8994400	0.395000
chr1	6309781	6309981	0.390000	chr11	89983000	89983200	0.485000
chr18	72127865	72128065	0.400000	chr11	9001800	9002000	0.480000
chr17	5520809	5522409	0.515625	chr11	9003000	9004600	0.656875
chr1	232666317	232666517	0.265000	chr1	19003400	19003600	0.375000
chr7	73635814	73636014	0.540000	chr11	90052400	90052600	0.670000
chr21	36589262	36589662	0.510000	chr1	19007600	19008000	0.580000
chr20	23839900	23840100	0.385000	chr11	9008200	9008400	0.450000
chr1	23507833	23508033	0.530000	chr11	9008800	9009000	0.545000
chr3	95078484	95078884	0.335000	chr11	90100400	90100800	0.375000
chr8	102162501	102162701	0.475000	chr1	19011200	19011400	0.510000
chr9	127911563	127911963	0.520000	chr11	90134600	90135000	0.585000
chr1	138795590	138795790	0.000000	chr11	90139200	90139400	0.415000
chr12	50944498	50944898	0.477500	chr11	9015600	9016000	0.510000
chr20	40804252	40804652	0.537500	chr11	90167200	90167600	0.722500
chr22	43370979	43371379	0.505000	chr11	9017800	9018200	0.517500
chr2	50371506	50371906	0.320000	chr11	90182400	90182800	0.412500
chr4	3342098	3342298	0.445000	chr1	190183800	190184000	0.465000
chr11	78999997	79000197	0.315000	chr1	190194800	190195000	0.350000
chr6	156732846	156733046	0.370000	chr11	90202400	90202600	0.385000
chr4	116310680	116311080	0.325000	chr11	90204800	90205200	0.350000
chr12	64887203	64887403	0.395000	chr1	190209400	190209600	0.400000
chr1	50017326	50017526	0.365000	chr11	90218800	90219000	0.465000
chr20	15728450	15728850	0.350000	chr11	90220400	90220800	0.362500
chr4	34018016	34018216	0.340000	chr11	90221400	90221600	0.420000
chr19	47145708	47146308	0.460000	chr11	90222600	90223200	0.668333
chr18	12267159	12267759	0.478333	chr11	90240200	90240800	0.571667
chr6	3619442	3619642	0.480000	chr11	90241600	90241800	0.520000
chr19	54929132	54929332	0.490000	chr11	90243000	90243200	0.495000
chr4	54635185	54635385	0.370000	chr11	90243600	90243800	0.395000
chr15	44625059	44625259	0.405000	chr11	90251000	90251200	0.440000
chr11	15430769	15430969	0.385000	chr1	190373800	190374000	0.425000
chr4	91705230	91705430	0.360000	chr11	9038600	9038800	0.410000
chr7	29259980	29260380	0.460000	chr11	9039200	9039600	0.490000
chr6	155239531	155240131	0.546667	chr1	19057200	19057800	0.548333
chr10	108395192	108395392	0.285000	chr11	90593200	90593400	0.390000
chrX	55902145	55902345	0.350000	chr1	190602400	190602600	0.355000
chr15	87097960	87098360	0.357500	chr11	9060800	9061200	0.432500
chr2	150120382	150120582	0.405000	chr1	190608400	190608600	0.460000
chr1	231739829	231741029	0.422500	chr1	1906200	1907400	0.600833
chr10	40687191	40687391	0.395000	chr1	19069000	19069200	0.525000
chr14	16123143	16123543	0.372500	chr1	190699000	190699400	0.450000
chr1	23388196	23388596	0.470000	chr1	19072200	19072600	0.610000
chr2	54699624	54699824	0.475000	chr11	9073200	9073400	0.520000
chr3	31340202	31340402	0.520000	chr1	19074600	19074800	0.530000
chr2	144433697	144433897	0.300000	chr1	190754800	190755000	0.340000
chr14	79046011	79046211	0.365000	chr1	190755600	190755800	0.385000
chr10	37997866	37998066	0.425000	chr1	190760000	190760200	0.445000
chr5	18931674	18932474	0.396250	chr1	19079400	19080200	0.486250
chr2	69590874	69591074	0.390000	chr1	19081600	19081800	0.545000
chr9	99253671	99254071	0.552500	chr11	908200	908600	0.607500
chr16	77220321	77220521	0.365000	chr1	190832600	190832800	0.405000
chrY	6996776	6996976	0.460000	chr1	19086400	19086600	0.475000
chr9	137166631	137167431	0.668750	chr1	1909000	1909800	0.696250
chrX	104883029	104883229	0.475000	chr11	9091600	9091800	0.835000
chr10	30064754	30064954	0.550000	chr11	9095600	9095800	0.590000
chr14	49860227	49860427	0.500000	chr1	19096400	19096600	0.570000
chr13	71863644	71863844	0.310000	chr1	190972600	190972800	0.410000
chrX	92453811	92454011	0.280000	chr1	190976000	190976200	0.335000
chr8	24614863	24615063	0.465000	chr11	91064200	91064400	0.500000
chr10	39685323	39685523	0.000000	chr1	191065800	191066000	0.380000
chr3	2290229	2290429	0.400000	chr1	191075000	191075200	0.420000
chr4	76738036	76738836	0.461250	chr11	910800	911600	0.745000
chr14	35961681	35961881	0.425000	chr1	191099800	191100000	0.460000
chr3	185061832	185062032	0.440000	chr1	19113200	19113400	0.480000
chr4	173266053	173266253	0.530000	chr1	19113800	19114000	0.550000
chr21	16001041	16001241	0.350000	chr1	191206600	191206800	0.325000
chr11	120859062	120859262	0.450000	chr11	9121000	9121200	0.520000
chr2	104378390	104378590	0.560000	chr1	19122800	19123000	0.575000
chr21	31099862	31100062	0.470000	chr1	19124000	19124200	0.500000
chr10	16552067	16552267	0.425000	chr1	191260200	191260400	0.325000
chr21	24372988	24373188	0.445000	chr11	9130400	9130600	0.455000
chr16	25518156	25518356	0.430000	chr11	9134000	9134200	0.500000
chr4	127895356	127895956	0.425000	chr1	191369000	191369600	0.440000
chr2	102610539	102610939	0.417500	chr11	9137800	9138200	0.567500
chr15	68153189	68153389	0.325000	chr1	19138400	19138600	0.380000
chr7	78487496	78487696	0.455000	chr1	191453600	191453800	0.475000
chr7	71189922	71190522	0.486667	chr11	914800	915400	0.621667
chrX	142024412	142024612	0.340000	chr1	191484000	191484200	0.415000
chr8	105928318	105928518	0.470000	chr1	19151600	19151800	0.530000
chrX	55708388	55708788	0.327500	chr1	191582200	191582600	0.370000
chr3	103585820	103586220	0.347500	chr11	9159000	9159400	0.375000
chr2	228805145	228805545	0.312500	chr11	9160200	9160600	0.372500
chr19	25682085	25682285	0.375000	chr11	9161400	9161600	0.380000
chr1	86152699	86153099	0.387500	chr11	9162000	9162400	0.392500
chr18	63053102	63053302	0.445000	chr11	9163400	9163600	0.435000
chr15	90986848	90987048	0.420000	chr11	9166000	9166200	0.475000
chr16	48926940	48927740	0.418750	chr1	191695800	191696600	0.460000
chr2	158036505	158036905	0.377500	chr1	191714800	191715200	0.395000
chr15	24886056	24886456	0.447500	chr1	191757000	191757400	0.450000
chr18	41059384	41059584	0.335000	chr1	191771800	191772000	0.370000
chr4	6156276	6156676	0.400000	chr11	91792800	91793200	0.490000
chr4	35998299	35998499	0.320000	chr11	91794200	91794400	0.455000
chr22	34506560	34507160	0.403333	chr1	19179600	19180200	0.413333
chr21	10475379	10475779	0.342500	chr1	191823800	191824200	0.380000
chr7	158682874	158683074	0.260000	chr1	191829400	191829600	0.300000
chr6	83519005	83519405	0.385000	chr1	191831600	191832000	0.417500
chr1	41223209	41223409	0.365000	chr11	9184600	9184800	0.345000
chr7	115681347	115681547	0.370000	chr1	191852400	191852600	0.320000
chr7	157738598	157739598	0.471000	chr1	1918800	1919800	0.736000
chr7	22134640	22135040	0.360000	chr1	191889000	191889400	0.432500
chr9	1470613	1470813	0.435000	chr11	91905600	91905800	0.450000
chr13	99812196	99812596	0.410000	chr11	919200	919600	0.550000
chr21	35806312	35806512	0.400000	chr11	91947200	91947400	0.420000
chr10	52330831	52331231	0.375000	chr1	191963400	191963800	0.382500
chr3	97004216	97004416	0.340000	chr1	191964200	191964400	0.310000
chr9	74073774	74073974	0.370000	chr1	19198000	19198200	0.420000
chr20	20598735	20598935	0.395000	chr1	191993600	191993800	0.425000
chr4	120081354	120081554	0.285000	chr1	192002200	192002400	0.375000
chr9	87268654	87268854	0.520000	chr11	92027200	92027400	0.580000
chr3	41143216	41143416	0.385000	chr1	19203600	19203800	0.395000
chr17	817897	818097	0.500000	chr11	9204000	9204200	0.505000
chr3	176186792	176186992	0.395000	chr1	192045200	192045400	0.420000
chrX	149465056	149465256	0.430000	chr1	192047600	192047800	0.435000
chr4	39290308	39290508	0.370000	chr1	19206000	19206200	0.390000
chr2	63858990	63859190	0.430000	chr1	192066400	192066600	0.475000
chr11	64576479	64576679	0.490000	chr1	192067400	192067600	0.530000
chr6	66546365	66546565	0.390000	chr1	19207000	19207200	0.450000
chr1	54079254	54080054	0.390000	chr1	19208200	19209000	0.407500
chr7	3253202	3253402	0.405000	chr11	9209200	9209400	0.455000
chr16	75422656	75422856	0.465000	chr1	19209600	19209800	0.550000
chr6	158667401	158668201	0.473750	chr1	19210200	19211000	0.575000
chr2	129381078	129381478	0.370000	chr1	192104800	192105200	0.390000
chr5	63079710	63080310	0.390000	chr1	192108200	192108800	0.441667
chr7	54818184	54818384	0.335000	chr1	192123800	192124000	0.385000
chr4	75772602	75772802	0.275000	chr1	192148200	192148400	0.325000
chr1	209531659	209531859	0.445000	chr11	9215400	9215600	0.455000
chr7	122095493	122095693	0.260000	chr1	192158200	192158400	0.345000
chrY	8813083	8813283	0.320000	chr1	192159200	192159400	0.360000
chr9	74329418	74330218	0.401250	chr11	921600	922400	0.591250
chr6	124071263	124071463	0.290000	chr1	192160200	192160400	0.295000
chr15	44106032	44106632	0.381667	chr1	192162000	192162600	0.403333
chr3	130545899	130546099	0.340000	chr1	192168000	192168200	0.415000
chr10	44085224	44086224	0.326000	chr1	192170400	192171400	0.371000
chr4	160660483	160660683	0.440000	chr1	192172000	192172200	0.460000
chr5	55933547	55933747	0.645000	chr11	92224800	92225000	0.735000
chr2	130151558	130151758	0.460000	chr1	192257000	192257200	0.475000
chr10	126239008	126239408	0.330000	chr1	192260200	192260600	0.412500
chr14	62561914	62562114	0.305000	chr1	192263800	192264000	0.320000
chr8	123805166	123805566	0.335000	chr11	9226600	9227000	0.407500
chr6	16471085	16471285	0.405000	chr1	192266800	192267000	0.465000
chr15	95349049	95349249	0.400000	chr1	192272800	192273000	0.485000
chr4	86909828	86910028	0.345000	chr1	192277800	192278000	0.380000
chr10	76801822	76802222	0.440000	chr11	9228000	9228400	0.452500
chr8	142164198	142164398	0.470000	chr11	9229600	9229800	0.490000
chr4	51300720	51300920	0.405000	chr1	1923000	1923200	0.655000
chr17	18304479	18304679	0.295000	chr11	9231800	9232000	0.325000
chr5	143679494	143679694	0.400000	chr1	19232600	19232800	0.500000
chr8	60952164	60952364	0.405000	chr1	192386800	192387000	0.450000
chr10	102122657	102122857	0.485000	chr11	9239400	9239600	0.535000
chrY	19048060	19048260	0.485000	chr1	19241400	19241600	0.545000
chr12	91327606	91327806	0.275000	chr11	92414200	92414400	0.405000
chr9	90541964	90542164	0.310000	chr1	192446000	192446200	0.315000
chr17	30376493	30376693	0.440000	chr11	9244600	9244800	0.515000
chr3	12108488	12108688	0.390000	chr11	92453200	92453400	0.410000
chr1	23348093	23348293	0.415000	chr11	92461600	92461800	0.480000
chr7	19967034	19967434	0.347500	chr11	9246400	9246800	0.415000
chr9	18188797	18188997	0.425000	chr11	92473000	92473200	0.430000
chr8	131834846	131835046	0.430000	chr11	92476400	92476600	0.440000
chr20	16592008	16593008	0.318000	chr1	192477000	192478000	0.337000
chr3	148260014	148260414	0.362500	chr11	92479400	92479800	0.387500
chr8	126179367	126179567	0.440000	chr1	192489800	192490000	0.470000
chr18	15684117	15684317	0.410000	chr11	9250400	9250600	0.430000
chr22	10720789	10720989	0.410000	chr1	192506800	192507000	0.415000
chr15	91877643	91878243	0.496667	chr1	19251000	19251600	0.538333
chr12	52297792	52297992	0.430000	chr1	192512600	192512800	0.470000
chr18	72322372	72322572	0.380000	chr11	9251400	9251600	0.400000
chrX	59427873	59428273	0.397500	chr1	192516800	192517200	0.392500
chr8	75737525	75737725	0.385000	chr1	192520200	192520400	0.405000
chr11	128321759	128321959	0.440000	chr1	192521800	192522000	0.445000
chr3	39228810	39229010	0.310000	chr1	192530400	192530600	0.375000
chr3	38914784	38914984	0.395000	chr1	192531200	192531400	0.460000
chr3	52556274	52556474	0.290000	chr11	9253200	9253400	0.400000
chr11	95622179	95622379	0.315000	chr1	192539000	192539200	0.365000
chr12	65655238	65655438	0.405000	chr1	192539800	192540000	0.420000
chr20	9661105	9661305	0.345000	chr11	92540800	92541000	0.365000
chr7	29051589	29051789	0.390000	chr1	192543600	192543800	0.415000
chrX	64346579	64346779	0.410000	chr1	192545200	192545400	0.415000
chr7	113806717	113807317	0.371667	chr1	192546000	192546600	0.381667
chr6	6721295	6721495	0.340000	chr1	192551000	192551200	0.390000
chr21	8918791	8918991	0.000000	chr1	192553000	192553200	0.360000
chr17	24916901	24917101	0.400000	chr1	192555000	192555200	0.420000
chr4	70270372	70270572	0.185000	chr1	192571800	192572000	0.350000
chr20	3624286	3624486	0.415000	chr1	192575600	192575800	0.435000
chr9	89776539	89776739	0.555000	chr1	19257600	19257800	0.635000
chr6	146501505	146501705	0.400000	chr1	192579400	192579600	0.440000
chr17	7777600	7777800	0.505000	chr11	925800	926000	0.800000
chrX	148355867	148356067	0.370000	chr1	192580600	192580800	0.440000
chr9	35533815	35534015	0.335000	chr1	192598600	192598800	0.410000
chr13	33234782	33234982	0.295000	chr1	192601600	192601800	0.340000
chr11	17687117	17688117	0.489000	chr1	19260200	19261200	0.572000
chr21	27998601	27998801	0.345000	chr1	192605000	192605200	0.350000
chr1	151453145	151453345	0.480000	chr1	192609200	192609400	0.515000
chr3	128513015	128513215	0.470000	chr1	19261600	19261800	0.495000
chr12	35462927	35463327	0.387500	chr1	192626600	192627000	0.392500
chr7	83369156	83369756	0.385000	chr1	192628400	192629000	0.438333
chr5	33425005	33425205	0.445000	chr11	9263200	9263400	0.520000
chr12	4982319	4982519	0.455000	chr11	9264400	9264600	0.475000
chr18	50279744	50279944	0.455000	chr11	9265400	9265600	0.700000
chrX	105421400	105421600	0.355000	chr1	192677000	192677200	0.385000
chr2	147189975	147190175	0.295000	chr1	192708000	192708200	0.325000
chr11	120182074	120182274	0.465000	chr1	192729600	192729800	0.475000
chr7	62843983	62844383	0.352500	chr1	192732800	192733200	0.417500
chrX	88270400	88270600	0.420000	chr11	9273800	9274000	0.445000
chr7	44985249	44985649	0.492500	chr1	19274000	19274400	0.687500
chr5	143556802	143557002	0.355000	chr1	192748000	192748200	0.390000
chr13	56890162	56890362	0.290000	chr1	19274800	19275000	0.365000
chr17	53070103	53070303	0.340000	chr1	192756400	192756600	0.465000
chr13	55185541	55185741	0.365000	chr11	92762200	92762400	0.420000
chr7	36200716	36200916	0.480000	chr11	92766000	92766200	0.515000
chr8	56140381	56140781	0.417500	chr11	9276600	9277000	0.480000
chr5	102218113	102218313	0.385000	chr11	92766800	92767000	0.475000
chrX	10257926	10258126	0.490000	chr11	92771000	92771200	0.510000
chr15	100630393	100630593	0.395000	chr1	192788200	192788400	0.445000
chr2	1696194	1696394	0.385000	chr11	92791000	92791200	0.420000
chr4	18772231	18772431	0.305000	chr1	192796000	192796200	0.390000
chr19	39372108	39372308	0.460000	chr1	192798000	192798200	0.475000
chr11	93116884	93117084	0.440000	chr11	928000	928200	0.475000
chr3	54948867	54949067	0.375000	chr1	192806000	192806200	0.370000
chr18	3835101	3835301	0.335000	chr1	192807400	192807600	0.345000
chr2	184384793	184384993	0.345000	chr1	192808000	192808200	0.415000
chr8	45355553	45355753	0.415000	chr11	9280800	9281000	0.470000
chr4	158188811	158189811	0.418000	chr1	192808600	192809600	0.595000
chr17	27113298	27113498	0.370000	chr1	192810200	192810400	0.445000
chr14	37644930	37645130	0.345000	chr1	192841800	192842000	0.370000
chr8	38260482	38260682	0.450000	chr1	192858200	192858400	0.470000
chr2	141108625	141109025	0.362500	chr11	9286200	9286600	0.367500
chr17	28663028	28663228	0.340000	chr1	192866400	192866600	0.340000
chr19	52091367	52091567	0.365000	chr1	192869400	192869600	0.325000
chr4	24158762	24158962	0.300000	chr1	192877600	192877800	0.450000
chr10	26477437	26477637	0.350000	chr1	192879600	192879800	0.425000
chr15	78889877	78890077	0.425000	chr11	92886400	92886600	0.440000
chr6	17705517	17705917	0.527500	chr1	19288800	19289200	0.665000
chr13	107833541	107833741	0.355000	chr1	192889200	192889400	0.385000
chr10	41844129	41844329	0.340000	chr1	192904600	192904800	0.450000
chr4	21510163	21510563	0.297500	chr1	192907800	192908200	0.377500
chr10	60338977	60339177	0.320000	chr1	192926800	192927000	0.325000
chr9	117686333	117686533	0.380000	chr1	192936800	192937000	0.390000
chr10	9781006	9781206	0.345000	chr1	192940800	192941000	0.320000
chr1	209483390	209483790	0.387500	chr1	192942000	192942400	0.397500
chr13	89086812	89087012	0.380000	chr1	192945400	192945600	0.395000
chr3	183234184	183235184	0.384000	chr1	192952000	192953000	0.390000
chr20	10946933	10947133	0.385000	chr1	192955000	192955200	0.430000
chr1	120367631	120367831	0.395000	chr1	192977400	192977600	0.460000
chr1	58907265	58907665	0.402500	chr1	192978200	192978600	0.445000
chr13	6357517	6358117	0.000000	chr1	192984200	192984800	0.378333
chrX	45499314	45499714	0.385000	chr1	192986000	192986400	0.422500
chr12	35587150	35587550	0.377500	chr11	93000600	93001000	0.385000
chr16	46909978	46910178	0.515000	chr1	19300200	19300400	0.535000
chr11	14517846	14518046	0.310000	chr1	193013000	193013200	0.350000
chr22	30713259	30713459	0.410000	chr11	9301800	9302000	0.405000
chr13	97352034	97352234	0.320000	chr1	193019600	193019800	0.325000
chr3	35447739	35447939	0.405000	chr1	19303000	19303200	0.430000
chr12	19050204	19050404	0.305000	chr1	193030400	193030600	0.425000
chr17	53455952	53456552	0.413333	chr1	193043200	193043800	0.441667
chr3	93059429	93060829	0.385000	chr1	193054200	193055600	0.420000
chr1	210312234	210312434	0.440000	chr11	93055000	93055200	0.455000
chrY	17880135	17880935	0.412500	chr1	193058000	193058800	0.471250
chr6	119636697	119637697	0.421000	chr1	193059200	193060200	0.656000
chr9	9196209	9196409	0.320000	chr1	193060600	193060800	0.365000
chr20	626195	626395	0.370000	chr1	193061200	193061400	0.380000
chr10	4833567	4833767	0.510000	chr1	193061800	193062000	0.520000
chr2	88455529	88455729	0.520000	chr11	93065400	93065600	0.525000
chr4	187545789	187546389	0.350000	chr1	193065800	193066400	0.395000
chr5	108452035	108452635	0.405000	chr1	193068000	193068600	0.440000
chr21	23201167	23201367	0.305000	chr1	193070000	193070200	0.345000
chr2	63896961	63897561	0.331667	chr1	193070600	193071200	0.368333
chr16	56183743	56183943	0.405000	chr1	193079200	193079400	0.510000
chr17	82590691	82590891	0.430000	chr11	93089600	93089800	0.470000
chr4	138543270	138543470	0.430000	chr1	193102800	193103000	0.435000
chr4	119887346	119887746	0.380000	chr1	193103800	193104200	0.420000
chr7	2619323	2620323	0.526000	chr1	193104600	193105600	0.627000
chr13	54345080	54345280	0.355000	chr1	193106000	193106200	0.385000
chr9	110977055	110977455	0.455000	chr1	193111600	193112000	0.465000
chr1	60517918	60518118	0.445000	chr1	193112400	193112600	0.515000
chr10	128942748	128943748	0.453000	chr1	193113200	193114200	0.461000
chr5	89414384	89414584	0.375000	chr1	193114800	193115000	0.335000
chr8	13793480	13794080	0.321667	chr1	193115600	193116200	0.450000
chr2	240570460	240571860	0.634286	chr1	19311600	19313000	0.713571
chr13	16425056	16425256	0.425000	chr1	193117600	193117800	0.465000
chr2	51720814	51721014	0.355000	chr1	193119200	193119400	0.365000
chr1	185094685	185096085	0.357143	chr1	193119800	193121200	0.357143
chr13	113423049	113424049	0.597000	chr1	193121600	193122600	0.626000
chr9	83572971	83574171	0.387500	chr1	193123400	193124600	0.350833
chr19	25751102	25751302	0.375000	chr11	93123400	93123600	0.410000
chr11	115783569	115783769	0.420000	chr11	93131800	93132000	0.450000
chr2	129615020	129615220	0.520000	chr1	19313600	19313800	0.525000
chr12	95464992	95465992	0.462000	chr11	9314000	9315000	0.648000
chr6	63750503	63750703	0.465000	chr11	9315400	9315600	0.515000
chr3	51994620	51994820	0.560000	chr1	19315600	19315800	0.570000
chr10	25704400	25704600	0.440000	chr1	19316600	19316800	0.530000
chr13	25830843	25831443	0.425000	chr11	9317200	9317800	0.441667
chr2	157110049	157110249	0.340000	chr1	193182000	193182200	0.395000
chr3	84797584	84797784	0.275000	chr1	193183200	193183400	0.315000
chr9	108282267	108282467	0.440000	chr1	193186000	193186200	0.455000
chr4	88687308	88687508	0.335000	chr1	193186600	193186800	0.365000
chr5	81275373	81275573	0.345000	chr1	193190400	193190600	0.370000
chr4	20385715	20385915	0.300000	chr11	93193800	93194000	0.315000
chr15	18370814	18371014	0.405000	chr11	9319400	9319600	0.475000
chr3	135240119	135240719	0.483333	chr11	93197400	93198000	0.665000
chr4	146568801	146569001	0.345000	chr11	93199800	93200000	0.380000
chr1	233237254	233237454	0.400000	chr11	93209600	93209800	0.445000
chr12	13782058	13782258	0.395000	chr11	93234800	93235000	0.430000
chr9	110194326	110194526	0.410000	chr11	93236800	93237000	0.455000
chr14	19917276	19917476	0.425000	chr1	193241200	193241400	0.505000
chr16	53813238	53813438	0.530000	chr1	19325600	19325800	0.620000
chr2	144798135	144798335	0.425000	chr11	932600	932800	0.460000
chr2	9162805	9163005	0.340000	chr1	193275800	193276000	0.550000
chr4	100034104	100034304	0.380000	chr1	193308600	193308800	0.425000
chrX	40342933	40343133	0.295000	chr1	193311400	193311600	0.295000
chr11	11242931	11243131	0.420000	chr11	933200	933400	0.435000
chr1	157367254	157367454	0.500000	chr11	93330000	93330200	0.535000
chr10	133154960	133155160	0.580000	chr11	93330600	93330800	0.790000
chr3	93572502	93572702	0.390000	chr1	193368400	193368600	0.405000
chr6	163494155	163494355	0.365000	chr1	193381800	193382000	0.440000
chr12	100575429	100575629	0.465000	chr1	19338400	19338600	0.610000
chr22	37915820	37916020	0.465000	chr1	193395600	193395800	0.485000
chr4	99436448	99436848	0.337500	chr1	193406800	193407200	0.340000
chr7	93809145	93809345	0.435000	chr11	93408000	93408200	0.445000
chr9	2094426	2094826	0.450000	chr1	193408800	193409200	0.472500
chrX	82315200	82315400	0.315000	chr1	193411800	193412000	0.395000
chr2	93503270	93503470	0.380000	chr1	193415400	193415600	0.415000
chrX	6648700	6648900	0.510000	chr1	19341600	19341800	0.560000
chr13	20894707	20894907	0.475000	chr1	193417600	193417800	0.510000
chr15	10811508	10811708	0.000000	chr1	193418600	193418800	0.350000
chr11	132870414	132870614	0.370000	chr1	193438000	193438200	0.445000
chr5	3281383	3281583	0.585000	chr1	19344400	19344600	0.630000
chr10	89554781	89554981	0.450000	chr11	93444600	93444800	0.540000
chr8	117843665	117844065	0.440000	chr1	193449000	193449400	0.465000
chr7	105086061	105086261	0.355000	chr1	193451000	193451200	0.370000
chr4	30779873	30780073	0.370000	chr1	193457800	193458000	0.435000
chr3	27795312	27795512	0.370000	chr1	193458800	193459000	0.390000
chrX	84645431	84645631	0.300000	chr1	19346200	19346400	0.335000
chr7	53718687	53718887	0.345000	chr1	193462800	193463000	0.350000
chr1	81477129	81477329	0.415000	chr11	93465000	93465200	0.460000
chrX	133208801	133209001	0.380000	chr11	9347200	9347400	0.475000
chr12	106984094	106984494	0.465000	chr1	19347600	19348000	0.490000
chr4	5336654	5337054	0.362500	chr1	193479200	193479600	0.417500
chr6	89125248	89125448	0.575000	chr11	93481800	93482000	0.605000
chr15	97831122	97831522	0.412500	chr11	93491200	93491600	0.452500
chr1	243872100	243872300	0.410000	chr11	93497600	93497800	0.470000
chr2	215727931	215728131	0.430000	chr11	93513000	93513200	0.455000
chrX	141011858	141012058	0.285000	chr1	193514600	193514800	0.285000
chr2	186956534	186956934	0.422500	chr11	93515400	93515800	0.450000
chr6	74364698	74365298	0.386667	chr11	93520800	93521400	0.425000
chr10	9583924	9584324	0.382500	chr11	93522800	93523200	0.432500
chr4	153397732	153398332	0.323333	chr11	93523600	93524200	0.405000
chr20	32591374	32591574	0.445000	chr11	93524800	93525000	0.475000
chr6	165313396	165313596	0.400000	chr11	93525800	93526000	0.480000
chrX	72805119	72805519	0.487500	chr11	93529600	93530000	0.507500
chr13	34932463	34933063	0.445000	chr11	93537400	93538000	0.463333
chr7	38197608	38197808	0.385000	chr1	193537800	193538000	0.420000
chr6	97794365	97794965	0.430000	chr1	193539800	193540400	0.403333
chrX	22577226	22577426	0.445000	chr11	93541200	93541400	0.515000
chr2	104723331	104723931	0.453333	chr11	93541800	93542400	0.470000
chr3	179550033	179550833	0.402500	chr11	93542800	93543600	0.777500
chr10	30292701	30293301	0.403333	chr1	193558400	193559000	0.406667
chr1	15245837	15246037	0.395000	chr1	193568600	193568800	0.405000
chr2	162669356	162669556	0.325000	chr1	193569800	193570000	0.370000
chr16	56505337	56505737	0.372500	chr11	93591400	93591800	0.412500
chr4	80673551	80673751	0.390000	chr1	193592400	193592600	0.370000
chr1	233657035	233657235	0.445000	chr1	19360200	19360400	0.475000
chr13	17726218	17726418	0.405000	chr11	93604400	93604600	0.410000
chr3	49331384	49331784	0.447500	chr11	93608400	93608800	0.455000
chr4	109644458	109644658	0.305000	chr11	93612400	93612600	0.355000
chr1	106817451	106817851	0.427500	chr11	93614400	93614800	0.447500
chr11	9240710	9240910	0.410000	chr11	93622200	93622400	0.470000
chr5	59220895	59221695	0.421250	chr11	9362400	9363200	0.456250
chrX	144689009	144689209	0.420000	chr1	193634600	193634800	0.455000
chr7	138291935	138292135	0.480000	chr11	9364400	9364600	0.710000
chrX	45519077	45519477	0.410000	chr11	93645400	93645800	0.467500
chr18	15288254	15288654	0.387500	chr11	93654200	93654600	0.432500
chr1	173997442	173997642	0.250000	chr11	93655000	93655200	0.410000
chr5	75629748	75630348	0.433333	chr1	193655200	193655800	0.483333
chr10	6138225	6138425	0.380000	chr1	193658400	193658600	0.410000
chr3	10237744	10238344	0.423333	chr11	93661600	93662200	0.645000
chr12	104037814	104038014	0.415000	chr11	93663200	93663400	0.455000
chr10	32496567	32496967	0.370000	chr1	193674400	193674800	0.385000
chr1	187365465	187365865	0.375000	chr11	9367600	9368000	0.385000
chr12	125336296	125336496	0.475000	chr1	19368000	19368200	0.485000
chr2	227048405	227048605	0.410000	chr11	93685200	93685400	0.420000
chrX	55911320	55911720	0.367500	chr1	193686000	193686400	0.382500
chr4	121491179	121491379	0.375000	chr11	93694200	93694400	0.350000
chr8	21836692	21836892	0.455000	chr11	93701000	93701200	0.470000
chr17	56124493	56125093	0.461667	chr1	19370400	19371000	0.556667
chr3	122843610	122843810	0.325000	chr1	193707800	193708000	0.355000
chr14	86246234	86246434	0.435000	chr11	93716600	93716800	0.450000
chrX	30772375	30772775	0.390000	chr11	93718200	93718600	0.400000
chr11	101068638	101068838	0.400000	chr11	93721600	93721800	0.410000
chr1	142029004	142029204	0.000000	chr11	93728400	93728600	0.380000
chr7	45638837	45639037	0.495000	chr11	93729200	93729400	0.515000
chr7	91546883	91547083	0.385000	chr1	193729600	193729800	0.395000
chr1	27049144	27049344	0.420000	chr1	193730200	193730400	0.390000
chr4	149032315	149032515	0.355000	chr11	93730600	93730800	0.385000
chr9	41044949	41045549	0.365000	chr11	93732000	93732600	0.380000
chr2	236093042	236093242	0.455000	chr11	93733600	93733800	0.460000
chr11	66821589	66821789	0.465000	chr11	93734800	93735000	0.485000
chr6	111048244	111049244	0.360000	chr11	93738000	93739000	0.392000
chr1	167481579	167481779	0.480000	chr11	93740200	93740400	0.540000
chr9	97516697	97516897	0.470000	chr11	93740800	93741000	0.510000
chr14	83049661	83050461	0.485000	chr11	93741400	93742200	0.540000
chr12	119671174	119671374	0.345000	chr1	193743800	193744000	0.365000
chr1	92175128	92175328	0.455000	chr1	19374400	19374600	0.540000
chr5	127834642	127834842	0.400000	chr11	93745000	93745200	0.470000
chr11	6236885	6237085	0.450000	chr11	93767200	93767400	0.520000
chr3	106893355	106893555	0.370000	chr1	193768400	193768600	0.320000
chr3	104897537	104897737	0.350000	chr11	93770400	93770600	0.430000
chr12	57298594	57298994	0.432500	chr11	93773000	93773400	0.572500
chr5	70609593	70609793	0.370000	chr11	93775400	93775600	0.420000
chr19	14309002	14309402	0.445000	chr11	937800	938200	0.522500
chr20	22113933	22114933	0.426000	chr11	93783400	93784400	0.483000
chr1	222532302	222532502	0.495000	chr11	93784800	93785000	0.565000
chr1	151103037	151103237	0.480000	chr11	93785800	93786000	0.530000
chr3	27046055	27046255	0.405000	chr11	93796600	93796800	0.415000
chr8	69074547	69075147	0.476667	chr11	93842400	93843000	0.520000
chr7	21581627	21581827	0.460000	chr11	9384400	9384600	0.485000
chr11	8835871	8836471	0.453333	chr11	93850000	93850600	0.720000
chr10	126657958	126658558	0.445000	chr11	9385000	9385600	0.600000
chr2	177218043	177218243	0.460000	chr1	19386000	19386200	0.560000
chr3	150232038	150232238	0.240000	chr1	193862400	193862600	0.300000
chr9	81386444	81386644	0.385000	chr11	93870800	93871000	0.410000
chr13	86062470	86063070	0.428333	chr1	19391000	19391600	0.430000
chr5	719691	719891	0.370000	chr11	93921800	93922000	0.495000
chr7	138177184	138177384	0.520000	chr1	19393200	19393400	0.610000
chr16	10634312	10634512	0.480000	chr11	93946200	93946400	0.500000
chr19	25913932	25914532	0.396667	chr11	93973400	93974000	0.433333
chr5	61714997	61715197	0.440000	chr11	93983600	93983800	0.450000
chr5	42775155	42775355	0.340000	chr11	93985000	93985200	0.465000
chr16	32419068	32419868	0.392500	chr11	93988600	93989400	0.421250
chr14	66242455	66242655	0.335000	chr1	194024800	194025000	0.370000
chrX	127269458	127269658	0.420000	chr11	94036200	94036400	0.500000
chr6	86168672	86168872	0.300000	chr1	194039600	194039800	0.360000
chr5	58148991	58149391	0.405000	chr11	94046400	94046800	0.437500
chr4	70636213	70636413	0.430000	chr1	19405200	19405400	0.505000
chr5	124825828	124826028	0.360000	chr1	194052600	194052800	0.330000
chr9	45504657	45505057	0.362500	chr1	194056200	194056600	0.435000
chr16	57944109	57944309	0.390000	chr1	194057200	194057400	0.415000
chr8	92745535	92745735	0.405000	chr11	940600	940800	0.485000
chr17	53256011	53256211	0.330000	chr11	94067000	94067200	0.410000
chr2	152790975	152791575	0.540000	chr1	19407600	19408200	0.545000
chr17	62862739	62863139	0.445000	chr11	94077600	94078000	0.455000
chr3	16766587	16766787	0.415000	chr11	94090600	94090800	0.445000
chr1	36796775	36796975	0.530000	chr1	194104400	194104600	0.565000
chrX	78296340	78296540	0.285000	chr11	94127800	94128000	0.345000
chr20	7239032	7239232	0.505000	chr11	94128800	94129000	0.735000
chr16	81469822	81470022	0.565000	chr11	94129400	94129600	0.655000
chr14	97587927	97588127	0.395000	chr11	94130000	94130200	0.470000
chr10	20784089	20785489	0.386429	chr11	94130800	94132200	0.452143
chr1	224767388	224767588	0.430000	chr11	94133400	94133600	0.475000
chrY	29287298	29287498	0.000000	chr1	194134400	194134600	0.395000
chr7	79926224	79926424	0.425000	chr11	94135200	94135400	0.490000
chr2	77398609	77399209	0.381667	chr11	94136400	94137000	0.501667
chr8	2167082	2167282	0.415000	chr11	94142400	94142600	0.480000
chr16	83694725	83694925	0.460000	chr11	94147400	94147600	0.470000
chr1	234270142	234270342	0.420000	chr11	94150800	94151000	0.545000
chr17	33438926	33439126	0.490000	chr11	94152400	94152600	0.550000
chr21	28283710	28283910	0.460000	chr11	94171800	94172000	0.485000
chrX	141190518	141191118	0.393333	chr11	9417400	9418000	0.396667
chrX	43539275	43539475	0.475000	chr11	94183800	94184000	0.500000
chr4	11247009	11247209	0.420000	chr11	94203200	94203400	0.425000
chr14	43248126	43248326	0.265000	chr1	194215600	194215800	0.340000
chr16	3930888	3931088	0.455000	chr11	94219800	94220000	0.460000
chr3	176560250	176560450	0.295000	chr1	194223800	194224000	0.325000
chr10	69600111	69600311	0.375000	chr11	94224200	94224400	0.415000
chr4	127117100	127117500	0.307500	chr1	194225800	194226200	0.307500
chr18	10089588	10089788	0.510000	chr11	94248400	94248600	0.605000
chr13	4002734	4002934	0.000000	chr1	194281400	194281600	0.370000
chr1	224251168	224251568	0.415000	chr1	194289600	194290000	0.437500
chr6	20796984	20797184	0.330000	chr1	194290800	194291000	0.360000
chr8	36424803	36425003	0.410000	chr1	194295800	194296000	0.465000
chr2	40916585	40916785	0.310000	chr1	194301000	194301200	0.460000
chr18	20685451	20685651	0.415000	chr11	94325800	94326000	0.540000
chr4	125307504	125307704	0.360000	chr1	194343000	194343200	0.465000
chr6	3124651	3125051	0.405000	chr1	19435200	19435600	0.427500
chr5	178325486	178325886	0.532500	chr1	194358000	194358400	0.632500
chr2	91936766	91936966	0.445000	chr1	19436200	19436400	0.485000
chr9	71927075	71927275	0.340000	chr1	19436800	19437000	0.510000
chr5	177358898	177359298	0.537500	chr1	1944000	1944400	0.675000
chr2	78146347	78146747	0.627500	chr11	94401200	94401600	0.715000
chr3	3565284	3565484	0.420000	chr1	19440600	19440800	0.525000
chr9	79245040	79245440	0.375000	chr1	194416000	194416400	0.457500
chr5	114028900	114029100	0.320000	chr11	94418200	94418400	0.355000
chr10	68070207	68070407	0.375000	chr1	19445800	19446000	0.455000
chr14	8596655	8597055	0.000000	chr11	94473400	94473800	0.355000
chr1	121147934	121148134	0.365000	chr11	94477800	94478000	0.490000
chr10	89368022	89368222	0.455000	chr1	19449000	19449200	0.550000
chr22	39304753	39305753	0.495000	chr11	94493400	94494400	0.594000
chrX	40346608	40346808	0.290000	chr11	94504800	94505000	0.340000
chr14	79520806	79521006	0.365000	chr11	94507600	94507800	0.385000
chr14	73261300	73261500	0.560000	chr11	94512400	94512600	0.685000
chr22	49066795	49066995	0.370000	chr11	94513200	94513400	0.385000
chr14	93222261	93222461	0.320000	chr1	194517400	194517600	0.365000
chr3	181552220	181552420	0.335000	chr11	94519600	94519800	0.310000
chr1	76389307	76389507	0.455000	chr11	94521800	94522000	0.460000
chr17	10848574	10848774	0.445000	chr11	94526000	94526200	0.485000
chr1	95832031	95832231	0.380000	chr11	94533800	94534000	0.400000
chr10	83065640	83065840	0.470000	chr11	94534400	94534600	0.485000
chr7	142670517	142670917	0.435000	chr1	194535400	194535800	0.447500
chr12	3136845	3137045	0.630000	chr11	94544200	94544400	0.765000
chr16	46729400	46730000	0.603333	chr11	94544800	94545400	0.673333
chr5	92443289	92443489	0.410000	chr1	19454800	19455000	0.450000
chrX	86491625	86492025	0.317500	chr11	94550600	94551000	0.402500
chr6	117603800	117604800	0.410000	chr11	94558600	94559600	0.414000
chr8	6421997	6422197	0.375000	chr11	94563600	94563800	0.445000
chr10	5211342	5211542	0.410000	chr11	94564200	94564400	0.540000
chr13	73773179	73773779	0.450000	chr11	94567200	94567800	0.528333
chr2	223317693	223318093	0.400000	chr11	94574600	94575000	0.430000
chr2	104624178	104624378	0.390000	chr11	94583600	94583800	0.435000
chr10	124083468	124083868	0.415000	chr11	94584200	94584600	0.427500
chr7	84789684	84789884	0.315000	chr11	94598000	94598200	0.390000
chr12	45539617	45539817	0.360000	chr1	19459800	19460000	0.480000
chr11	30673275	30673475	0.370000	chr11	9459800	9460000	0.445000
chr12	72196389	72196989	0.353333	chr11	94602800	94603400	0.415000
chr5	38723912	38725712	0.456111	chr11	9460600	9462400	0.520556
chr7	32018820	32019020	0.400000	chr1	19461000	19461200	0.560000
chr8	34616278	34616478	0.405000	chr11	946200	946400	0.565000
chr5	141968583	141968783	0.415000	chr11	94621600	94621800	0.450000
chr17	40783443	40783643	0.425000	chr11	94623200	94623400	0.455000
chr5	81682273	81682673	0.350000	chr11	94625400	94625800	0.462500
chr17	44554118	44554318	0.495000	chr1	19463200	19463400	0.510000
chr18	38164909	38165109	0.370000	chr11	9463200	9463400	0.375000
chr17	16800913	16801513	0.410000	chr11	94638400	94639000	0.423333
chrX	2891050	2891450	0.430000	chr11	94639800	94640200	0.527500
chr14	88437854	88438454	0.368333	chr1	19464800	19465400	0.453333
chr3	158622893	158623093	0.410000	chr11	94651000	94651200	0.420000
chr5	105978632	105978832	0.400000	chr1	194657400	194657600	0.465000
chr11	95635694	95635894	0.380000	chr1	19465800	19466000	0.440000
chr5	28916967	28917167	0.385000	chr1	194658200	194658400	0.395000
chr17	81850135	81850335	0.485000	chr1	19466400	19466600	0.505000
chr16	37392842	37393042	0.400000	chr11	94667400	94667600	0.490000
chr18	2147473	2147673	0.400000	chr1	19468400	19468600	0.605000
chr2	169530523	169530723	0.335000	chr11	94691400	94691600	0.330000
chr18	66679448	66679848	0.465000	chr1	19469400	19469800	0.475000
chr5	61597055	61597255	0.415000	chr1	194699200	194699400	0.450000
chr3	149663248	149663448	0.500000	chr11	94732200	94732400	0.510000
chr1	230371114	230371314	0.390000	chr11	94733400	94733600	0.435000
chrX	28134931	28135131	0.465000	chr11	94740600	94740800	0.750000
chr16	6809024	6809224	0.450000	chr11	94741400	94741600	0.485000
chr8	139985471	139985671	0.550000	chr11	94755600	94755800	0.575000
chr17	42376807	42377007	0.400000	chr11	94757400	94757600	0.435000
chrX	45321134	45321334	0.460000	chr11	94762400	94762600	0.475000
chr2	136144100	136145100	0.508000	chr1	19476600	19477600	0.513000
chr2	26049885	26050085	0.415000	chr11	94767400	94767600	0.535000
chr14	85377641	85377841	0.420000	chr11	94768200	94768400	0.780000
chr2	58411382	58411982	0.470000	chr11	94768800	94769400	0.660000
chr20	31095124	31095324	0.415000	chr11	94774400	94774600	0.430000
chr18	54878217	54878417	0.420000	chr11	94776400	94776600	0.475000
chr11	121596942	121597742	0.482500	chr1	19478000	19478800	0.483750
chr15	68961139	68961339	0.315000	chr11	94780600	94780800	0.380000
chr4	24377343	24377543	0.340000	chr11	94782000	94782200	0.350000
chr5	18959141	18959341	0.350000	chr11	94786600	94786800	0.365000
chr7	103199186	103199586	0.415000	chr11	94787800	94788200	0.455000
chr4	186110557	186110757	0.405000	chr11	94792600	94792800	0.485000
chr2	138946631	138946831	0.405000	chr1	19479400	19479600	0.475000
chr13	47710394	47710594	0.430000	chr11	94794400	94794600	0.465000
chr2	62980349	62980549	0.450000	chr11	94795000	94795200	0.485000
chr2	122211580	122211780	0.500000	chr1	19483400	19483600	0.530000
chr10	52561353	52561553	0.380000	chr1	19484400	19484600	0.710000
chr18	37323692	37323892	0.465000	chr1	19485000	19485200	0.675000
chr6	115545156	115545556	0.577500	chr1	19485600	19486000	0.800000
chr14	57773197	57773597	0.377500	chr1	194856600	194857000	0.432500
chr5	38274593	38274793	0.370000	chr1	194857600	194857800	0.435000
chr1	35916024	35917824	0.417778	chr1	194858800	194860600	0.552222
chr5	72405446	72405646	0.385000	chr1	194865600	194865800	0.435000
chr12	124990554	124990754	0.475000	chr11	94876800	94877000	0.525000
chr3	141121630	141121830	0.375000	chr11	94878000	94878200	0.390000
chr10	85199668	85199868	0.415000	chr1	19487800	19488000	0.460000
chr10	47241438	47241638	0.535000	chr11	94884400	94884600	0.555000
chr3	40529458	40529658	0.415000	chr11	94885200	94885400	0.500000
chr1	204855794	204855994	0.390000	chr11	94897400	94897600	0.435000
chr1	174015766	174015966	0.425000	chr11	94922800	94923000	0.540000
chr16	64886244	64886844	0.378333	chr11	94924400	94925000	0.408333
chr8	113068601	113068801	0.325000	chr11	94933200	94933400	0.490000
chr20	41859796	41859996	0.370000	chr11	94935000	94935200	0.415000
chr12	55110563	55110963	0.400000	chr11	94948200	94948600	0.440000
chr5	7587762	7587962	0.410000	chr11	94970600	94970800	0.425000
chr15	82069686	82070086	0.435000	chr11	94973400	94973800	0.577500
chr12	104426823	104427023	0.370000	chr1	19502400	19502600	0.440000
chr14	49982819	49983219	0.395000	chr11	9502600	9503000	0.440000
chr3	13398816	13399016	0.465000	chr11	9504000	9504200	0.510000
chr16	80644670	80645070	0.380000	chr1	19505800	19506200	0.475000
chr21	45039402	45040402	0.541000	chr11	95067000	95068000	0.669000
chr20	35016900	35017100	0.420000	chr11	9506800	9507000	0.425000
chr2	98664301	98664501	0.355000	chr11	95068600	95068800	0.490000
chrX	145281550	145281750	0.480000	chr11	95069800	95070000	0.515000
chr15	31053317	31053717	0.470000	chr11	95074800	95075200	0.497500
chr5	58686236	58687036	0.370000	chr11	95076600	95077400	0.402500
chr20	18674900	18675300	0.507500	chr11	95081400	95081800	0.517500
chr2	95605298	95605498	0.350000	chr11	95087000	95087200	0.365000
chr3	84629242	84629642	0.457500	chr11	95087800	95088200	0.505000
chr6	65291500	65291900	0.380000	chr1	19508800	19509200	0.435000
chr6	168065487	168066687	0.519167	chr11	95089000	95090200	0.635000
chr12	116010532	116010732	0.460000	chr11	95093000	95093200	0.465000
chr14	55761374	55761574	0.425000	chr11	95093600	95093800	0.460000
chr16	57326351	57326751	0.337500	chr11	95096200	95096600	0.317500
chr17	20762260	20762660	0.432500	chr11	95100200	95100600	0.487500
chr3	105618032	105618232	0.480000	chr11	95102000	95102200	0.495000
chr3	129843637	129843837	0.290000	chr11	95107600	95107800	0.540000
chr7	68512975	68513175	0.475000	chr11	95108200	95108400	0.535000
chr4	95541333	95541533	0.375000	chr11	95109200	95109400	0.460000
chr8	129193868	129194068	0.395000	chr11	9511000	9511200	0.400000
chr7	77433647	77433847	0.335000	chr1	19511200	19511400	0.380000
chr8	85653874	85654074	0.400000	chr11	95133000	95133200	0.510000
chr15	65637445	65637845	0.430000	chr11	9513400	9513800	0.455000
chr15	43183116	43183316	0.395000	chr11	95138600	95138800	0.315000
chrX	127902244	127902444	0.480000	chr11	95144400	95144600	0.510000
chrX	101549496	101549696	0.395000	chr11	95145000	95145200	0.500000
chr16	24072417	24072617	0.420000	chr11	95147600	95147800	0.495000
chr13	29754209	29754409	0.425000	chr11	95149000	95149200	0.440000
chr9	84699903	84700103	0.430000	chr11	95149600	95149800	0.500000
chr2	7908747	7909147	0.422500	chr11	95150200	95150600	0.567500
chr19	49062008	49062808	0.517500	chr11	95151000	95151800	0.621250
chrX	70132031	70132231	0.430000	chr11	95152800	95153000	0.460000
chr11	128228636	128229436	0.440000	chr11	95153400	95154200	0.458750
chr1	212926600	212926800	0.430000	chr11	95154600	95154800	0.540000
chr14	83460311	83460511	0.415000	chr11	95158000	95158200	0.430000
chr11	87437310	87437510	0.460000	chr11	95158800	95159000	0.575000
chr4	170547214	170547414	0.420000	chr11	9516200	9516400	0.475000
chr18	32208072	32208472	0.390000	chr1	19517000	19517400	0.475000
chr8	4104517	4104917	0.422500	chr11	95175800	95176200	0.397500
chr9	109721450	109721650	0.330000	chr1	195195400	195195600	0.340000
chr5	70463993	70464193	0.440000	chr11	95223000	95223200	0.465000
chr13	81209948	81210148	0.265000	chr11	95229200	95229400	0.360000
chr3	26534677	26534877	0.465000	chr11	95230200	95230400	0.485000
chr8	51095089	51095489	0.562500	chr11	95231200	95231600	0.610000
chr3	44659818	44660418	0.425000	chr11	95232000	95232600	0.548333
chr11	42592178	42592378	0.330000	chr11	95242200	95242400	0.340000
chr5	91201267	91201467	0.370000	chr11	95243400	95243600	0.300000
chrX	137461021	137461421	0.435000	chr11	95245000	95245400	0.452500
chr2	225270227	225270427	0.455000	chr11	95254400	95254600	0.510000
chr2	187734237	187734837	0.381667	chr11	95256200	95256800	0.445000
chr3	111371333	111371533	0.385000	chr11	95263400	95263600	0.420000
chr4	179130205	179130405	0.340000	chr11	95280200	95280400	0.330000
chr5	17804060	17804460	0.377500	chr11	95283600	95284000	0.412500
chr20	16010602	16010802	0.505000	chr11	9529400	9529600	0.605000
chr5	42640863	42641063	0.475000	chr11	95296600	95296800	0.480000
chr7	122562283	122562683	0.362500	chr11	95299000	95299400	0.397500
chr3	72870485	72870885	0.470000	chr11	9530000	9530400	0.500000
chr16	34649990	34650190	0.270000	chr11	95307000	95307200	0.405000
chr10	61661347	61661547	0.360000	chr11	95308600	95308800	0.385000
chr4	167924598	167924798	0.490000	chr11	9531200	9531400	0.555000
chr5	77580865	77581065	0.350000	chr11	95318600	95318800	0.355000
chr5	1710845	1711045	0.405000	chr11	95320400	95320600	0.455000
chrX	76733440	76733840	0.410000	chr11	95336000	95336400	0.480000
chr4	627072	627272	0.550000	chr11	95337600	95337800	0.585000
chr2	238458501	238458701	0.545000	chr1	19533800	19534000	0.550000
chr8	125894207	125894407	0.440000	chr11	95338600	95338800	0.480000
chr4	3166054	3166254	0.510000	chr11	9535200	9535400	0.515000
chr22	23944677	23944877	0.335000	chr11	95360400	95360600	0.390000
chr5	55992522	55992722	0.360000	chr11	95363200	95363400	0.420000
chr8	2990098	2990298	0.405000	chr11	95365400	95365600	0.425000
chr8	135574024	135574224	0.445000	chr11	95371200	95371400	0.480000
chr5	44998343	44998543	0.340000	chr11	95372200	95372400	0.425000
chr7	87515823	87516023	0.400000	chr11	95398600	95398800	0.430000
chr13	91420051	91420251	0.430000	chr11	95416000	95416200	0.465000
chr18	55886173	55886373	0.335000	chr11	95434800	95435000	0.350000
chr15	60868584	60868984	0.415000	chr11	95443400	95443800	0.517500
chr20	40257035	40257435	0.395000	chr11	95450600	95451000	0.440000
chr3	161720901	161721301	0.387500	chr1	195450800	195451200	0.397500
chr10	10820437	10820637	0.380000	chr11	95451800	95452000	0.405000
chr5	159939107	159939507	0.487500	chr11	95453800	95454200	0.532500
chr1	177670365	177670565	0.535000	chr11	9545800	9546000	0.630000
chr16	7788717	7788917	0.430000	chr11	95462000	95462200	0.440000
chr6	98469977	98470377	0.415000	chr11	95483000	95483400	0.482500
chr9	55483676	55483876	0.000000	chr11	9550000	9550200	0.415000
chr15	30045231	30045431	0.620000	chr1	1955000	1955200	0.650000
chr1	59198111	59198311	0.405000	chr11	95506000	95506200	0.415000
chr5	169008953	169009153	0.390000	chr11	95512800	95513000	0.405000
chr17	28332828	28333028	0.470000	chr11	9552000	9552200	0.515000
chr3	64089001	64089201	0.410000	chr11	95542800	95543000	0.485000
chr2	166473918	166474118	0.205000	chr11	95548000	95548200	0.360000
chr5	66756541	66756741	0.360000	chr1	195577800	195578000	0.465000
chr1	122742688	122742888	0.405000	chr11	95577800	95578000	0.425000
chr7	19725598	19725798	0.505000	chr1	19557800	19558000	0.520000
chr5	66249240	66249440	0.415000	chr11	95600000	95600200	0.430000
chr19	53510638	53510838	0.260000	chr11	95605600	95605800	0.360000
chr1	53881082	53881282	0.465000	chr11	95641600	95641800	0.470000
chr5	162423826	162424026	0.390000	chr11	95650400	95650600	0.420000
chr18	15851365	15851765	0.397500	chr11	95652200	95652600	0.387500
chr5	79781127	79781727	0.391667	chr11	9565800	9566400	0.448333
chr7	90021823	90022023	0.435000	chr11	9566800	9567000	0.440000
chrX	2458437	2458637	0.400000	chr11	95674800	95675000	0.490000
chr3	150792566	150793166	0.378333	chr11	95688600	95689200	0.385000
chrY	12952659	12953259	0.426667	chr11	9569000	9569600	0.428333
chr7	17317230	17317430	0.320000	chr11	95698200	95698400	0.410000
chr3	2314908	2315108	0.255000	chr11	95698800	95699000	0.365000
chr1	206078088	206079488	0.380714	chr11	95699400	95700800	0.395714
chr6	106254985	106255185	0.450000	chr11	95703200	95703400	0.455000
chr13	20926984	20927184	0.455000	chr11	95705600	95705800	0.525000
chr6	21073972	21074172	0.375000	chr11	95707000	95707200	0.420000
chr8	129861616	129862016	0.387500	chr1	195709800	195710200	0.445000
chr14	87165022	87165222	0.430000	chr11	95711200	95711400	0.435000
chr12	22600858	22601058	0.340000	chr1	195714400	195714600	0.345000
chr12	99560595	99561395	0.410000	chr11	95715800	95716600	0.411250
chr2	196961859	196962059	0.385000	chr11	95717400	95717600	0.395000
chr5	121979951	121980151	0.420000	chr1	195717800	195718000	0.325000
chr3	166708303	166708703	0.375000	chr11	95720200	95720600	0.382500
chr22	43754781	43754981	0.335000	chr11	95725200	95725400	0.390000
chr22	23839716	23842116	0.513750	chr11	9573200	9575600	0.661667
chr2	41729443	41729643	0.425000	chr11	95733400	95733600	0.435000
chr12	113912974	113913374	0.410000	chr11	95734000	95734400	0.427500
chr15	99400121	99400321	0.420000	chr11	95736400	95736600	0.465000
chr8	102746760	102746960	0.530000	chr1	195763200	195763400	0.625000
chr4	41453802	41454002	0.460000	chr1	195764000	195764200	0.470000
chr13	23269646	23269846	0.315000	chr11	95764400	95764600	0.350000
chr5	29362856	29363056	0.295000	chr11	95766800	95767000	0.355000
chr8	139454874	139455074	0.350000	chr11	95767600	95767800	0.365000
chr18	49981739	49981939	0.415000	chr1	195769200	195769400	0.435000
chr9	43659939	43660139	0.370000	chr11	95780600	95780800	0.380000
chr7	35369776	35371376	0.429375	chr11	95789000	95790600	0.626875
chr3	15929894	15930094	0.435000	chr11	95791000	95791200	0.555000
chr8	44441077	44441277	0.405000	chr11	95791600	95791800	0.440000
chr4	37504407	37504607	0.310000	chr11	95792800	95793000	0.365000
chr10	53134495	53134695	0.335000	chr11	95794200	95794400	0.385000
chr19	39295347	39295547	0.430000	chr1	19580000	19580200	0.500000
chr4	151853077	151853277	0.445000	chr1	19581000	19581200	0.490000
chr18	25858119	25858319	0.355000	chr1	19582400	19582600	0.490000
chr19	26493694	26494094	0.387500	chr11	95836000	95836400	0.395000
chr15	19630061	19630261	0.385000	chr11	95849200	95849400	0.430000
chr13	44366717	44366917	0.255000	chr1	195865000	195865200	0.295000
chr1	203915825	203916825	0.351000	chr1	195866200	195867200	0.399000
chr10	14156092	14156292	0.350000	chr1	195872400	195872600	0.405000
chr12	90058634	90058834	0.265000	chr11	95892000	95892200	0.405000
chr8	56537832	56538032	0.475000	chr11	95896000	95896200	0.480000
chr10	107030578	107030778	0.285000	chr1	195897200	195897400	0.430000
chr13	69292761	69292961	0.305000	chr1	195899000	195899200	0.375000
chr4	129592161	129592561	0.400000	chr1	195899800	195900200	0.415000
chr20	12929733	12930333	0.340000	chr1	195900800	195901400	0.436667
chr4	50097379	50098179	0.376250	chr1	195902800	195903600	0.380000
chr1	5029104	5029304	0.375000	chr1	195908200	195908400	0.330000
chr7	33333022	33333622	0.373333	chr11	95922200	95922800	0.380000
chr4	115819178	115819578	0.330000	chr11	95924000	95924400	0.642500
chr5	131911534	131911734	0.335000	chr11	95925000	95925200	0.365000
chr5	133178996	133179196	0.385000	chr1	19594600	19594800	0.380000
chr18	46019303	46019503	0.375000	chr1	195946600	195946800	0.395000
chr8	32365252	32365452	0.310000	chr11	95964200	95964400	0.400000
chr6	3148382	3148582	0.535000	chr1	19596800	19597000	0.590000
chr7	23209139	23209539	0.417500	chr1	19597400	19597800	0.547500
chr11	64339404	64340004	0.498333	chr1	1959800	1960400	0.628333
chr7	27805035	27805235	0.365000	chr1	19600400	19600600	0.435000
chr2	21879821	21880021	0.370000	chr11	9600800	9601000	0.425000
chr3	139354871	139355071	0.380000	chr11	96012200	96012400	0.420000
chr3	51425350	51425550	0.425000	chr11	9601400	9601600	0.535000
chr10	11092147	11092347	0.395000	chr11	96014200	96014400	0.415000
chr6	46258914	46259114	0.470000	chr11	96016200	96016400	0.520000
chr21	28518994	28519194	0.395000	chr1	196034200	196034400	0.430000
chrX	104544420	104544620	0.375000	chr11	96045800	96046000	0.380000
chr3	180945846	180946046	0.330000	chr11	96055000	96055200	0.360000
chr4	46460950	46461150	0.350000	chr11	9605800	9606000	0.425000
chr17	55041979	55042179	0.345000	chr1	19606000	19606200	0.410000
chr4	145586711	145586911	0.365000	chr11	96062200	96062400	0.390000
chr15	81149804	81150004	0.265000	chr1	19606800	19607000	0.295000
chr2	202795669	202796269	0.400000	chr11	9607200	9607800	0.525000
chr6	104931247	104931647	0.372500	chr11	96075600	96076000	0.440000
chr4	142669259	142669459	0.335000	chr1	196078800	196079000	0.345000
chr2	171999287	171999687	0.430000	chr11	96082400	96082800	0.490000
chr9	73454233	73454433	0.350000	chr11	96091600	96091800	0.405000
chr6	9623419	9623619	0.405000	chr1	196091800	196092000	0.410000
chr18	46927492	46927692	0.410000	chr11	96103200	96103400	0.475000
chr4	94641153	94641353	0.310000	chr11	96105600	96105800	0.330000
chr10	83057291	83057491	0.430000	chr11	9611200	9611400	0.450000
chr22	13755663	13755863	0.375000	chr1	196115800	196116000	0.475000
chr7	96371047	96371247	0.380000	chr11	96123400	96123600	0.465000
chr3	37707676	37707876	0.440000	chr11	96124200	96124400	0.470000
chr7	1190225	1190425	0.485000	chr1	19612600	19612800	0.545000
chr5	130043535	130043735	0.365000	chr11	9613200	9613400	0.515000
chr13	107828767	107828967	0.340000	chr1	19613400	19613600	0.465000
chr4	137642167	137642567	0.365000	chr11	96134600	96135000	0.367500
chrX	24432637	24432837	0.395000	chr11	96137000	96137200	0.365000
chr7	21896530	21896930	0.390000	chr11	9614000	9614400	0.690000
chr6	81160779	81160979	0.345000	chr11	96140200	96140400	0.350000
chr6	88840379	88840579	0.445000	chr11	9615200	9615400	0.455000
chr11	5417597	5418197	0.395000	chr11	96155800	96156400	0.515000
chr17	46429731	46430131	0.412500	chr11	96157200	96157600	0.427500
chr3	8075398	8075798	0.412500	chr11	96166000	96166400	0.415000
chr22	25479659	25479859	0.355000	chr11	96168800	96169000	0.390000
chr16	67702027	67702427	0.445000	chr11	96173400	96173800	0.495000
chr20	4802170	4802770	0.471667	chr11	96185200	96185800	0.476667
chr6	115757405	115757605	0.285000	chr11	96188600	96188800	0.395000
chr3	37880787	37880987	0.395000	chr11	96197800	96198000	0.405000
chr6	1301003	1301203	0.390000	chr11	96199600	96199800	0.440000
chr9	85130823	85131423	0.363333	chr11	96205000	96205600	0.373333
chr4	130008065	130008265	0.225000	chr1	196206000	196206200	0.390000
chr13	51736898	51737498	0.396667	chr11	96207400	96208000	0.421667
chr17	26478693	26478893	0.415000	chr11	96211600	96211800	0.435000
chr9	110270288	110270688	0.377500	chr11	96212400	96212800	0.420000
chr6	57418837	57419037	0.330000	chr11	96214400	96214600	0.360000
chr9	131144699	131145699	0.399000	chr11	96215200	96216200	0.436000
chr16	33335058	33335258	0.295000	chr11	96220400	96220600	0.390000
chr3	80185412	80185612	0.270000	chr11	96221600	96221800	0.365000
chr12	126149375	126149575	0.440000	chr11	96222200	96222400	0.490000
chr1	197263830	197264030	0.195000	chr11	96223200	96223400	0.265000
chr2	165328494	165328894	0.362500	chr11	96229600	96230000	0.335000
chr4	27130183	27130783	0.351667	chr11	96230600	96231200	0.360000
chr7	121284114	121284314	0.425000	chr11	96241600	96241800	0.465000
chr20	31401521	31401721	0.365000	chr11	96242400	96242600	0.375000
chr2	97912557	97912757	0.415000	chr11	96243200	96243400	0.535000
chrX	133840226	133840626	0.380000	chr11	96246600	96247000	0.407500
chr15	43577599	43577799	0.465000	chr11	96252600	96252800	0.470000
chr17	59508424	59508624	0.385000	chr11	96254200	96254400	0.420000
chr6	4223728	4223928	0.510000	chr11	96255000	96255200	0.525000
chr3	120263414	120263614	0.370000	chr11	96255600	96255800	0.500000
chr3	101342817	101343217	0.405000	chr11	96256200	96256600	0.422500
chr18	77051895	77052095	0.510000	chr11	9625800	9626000	0.520000
chrX	101496246	101496446	0.460000	chr11	96258400	96258600	0.470000
chr5	17159893	17160493	0.425000	chr11	96260200	96260800	0.433333
chr6	116824881	116825081	0.300000	chr11	96263400	96263600	0.310000
chr6	113231568	113231968	0.387500	chr11	96265200	96265600	0.477500
chr13	75008658	75009258	0.373333	chr11	96267400	96268000	0.421667
chr3	143052672	143052872	0.370000	chr11	96268600	96268800	0.460000
chr1	220684316	220684516	0.345000	chr11	96273000	96273200	0.370000
chr18	19329579	19329779	0.395000	chr11	96279800	96280000	0.395000
chr5	81878569	81878769	0.525000	chr11	962800	963000	0.530000
chr2	193400763	193400963	0.410000	chr1	196284600	196284800	0.425000
chr10	81925108	81925308	0.405000	chr11	96293600	96293800	0.425000
chr1	183791604	183791804	0.320000	chr11	96303200	96303400	0.330000
chr10	130377913	130378113	0.435000	chr11	96307000	96307200	0.465000
chr2	166486186	166486386	0.420000	chr11	96307600	96307800	0.480000
chr3	7690113	7690313	0.440000	chr1	196308200	196308400	0.445000
chr10	90520733	90520933	0.320000	chr1	196309400	196309600	0.350000
chr22	31173168	31173568	0.397500	chr11	9631200	9631600	0.432500
chr11	30984425	30984625	0.415000	chr11	96314400	96314600	0.435000
chr11	44738399	44738599	0.405000	chr1	196318000	196318200	0.415000
chr3	180886596	180886796	0.355000	chr11	96318000	96318200	0.395000
chr6	152016827	152017027	0.420000	chr11	96319000	96319200	0.455000
chr1	39227699	39227899	0.375000	chr11	96320000	96320200	0.395000
chr12	26808710	26808910	0.355000	chr11	96322000	96322200	0.400000
chr2	124954457	124955057	0.298333	chr11	96323000	96323600	0.371667
chr10	5330847	5331447	0.400000	chr11	96328400	96329000	0.403333
chr6	65826201	65826401	0.315000	chr11	96329600	96329800	0.360000
chr13	77705711	77706111	0.362500	chr11	96331800	96332200	0.395000
chr4	32509530	32509730	0.355000	chr11	96332800	96333000	0.370000
chrX	67123807	67124007	0.415000	chr11	96335400	96335600	0.430000
chr11	4216742	4216942	0.405000	chr11	9633800	9634000	0.425000
chr3	171284058	171284258	0.440000	chr11	96338200	96338400	0.475000
chrY	15330462	15330662	0.425000	chr11	96339200	96339400	0.500000
chr12	58365734	58366534	0.472500	chr11	96340000	96340800	0.516250
chr8	20836519	20836719	0.445000	chr11	96341800	96342000	0.620000
chr16	46640362	46640562	0.400000	chr11	96343200	96343400	0.645000
chr4	186401233	186401433	0.495000	chr1	19635800	19636000	0.525000
chr10	9582032	9582632	0.415000	chr1	196361000	196361600	0.450000
chr8	88256848	88257248	0.320000	chr11	96361800	96362200	0.330000
chr21	13592385	13592585	0.380000	chr11	96366000	96366200	0.405000
chr16	49252236	49252436	0.345000	chr1	196367000	196367200	0.325000
chrX	64077052	64077252	0.305000	chr1	196377000	196377200	0.405000
chr21	38668596	38669396	0.456250	chr11	96389400	96390200	0.652500
chr13	61859718	61859918	0.360000	chr11	96390600	96390800	0.400000
chr1	215676716	215677116	0.410000	chr11	96393800	96394200	0.367500
chr14	33246865	33247065	0.470000	chr1	19640000	19640200	0.475000
chr10	98569653	98570053	0.435000	chr11	9640000	9640400	0.450000
chr7	4929349	4929749	0.530000	chr1	19640800	19641200	0.595000
chr13	18848796	18848996	0.315000	chr11	96426800	96427000	0.355000
chrX	111673832	111674432	0.420000	chr1	19643200	19643800	0.560000
chr13	20363270	20363470	0.595000	chr1	19644200	19644400	0.835000
chr15	61000367	61000567	0.495000	chr1	19644800	19645000	0.715000
chr1	220595109	220595309	0.325000	chr1	196462200	196462400	0.380000
chr9	6398976	6399176	0.460000	chr11	96464000	96464200	0.475000
chr3	71333843	71334243	0.372500	chr1	19646400	19646800	0.587500
chr7	117236523	117236723	0.385000	chr11	96464800	96465000	0.425000
chr12	95160612	95160812	0.410000	chr11	96472200	96472400	0.545000
chr11	122300901	122301301	0.432500	chr11	96484400	96484800	0.447500
chr1	53561204	53561804	0.505000	chr11	96487000	96487600	0.553333
chr12	65997981	65998181	0.465000	chr1	19648800	19649000	0.585000
chr2	39798874	39800274	0.378571	chr1	196494000	196495400	0.380714
chr5	90895822	90896022	0.355000	chr1	196496600	196496800	0.445000
chr15	101279956	101280556	0.426667	chr11	96502600	96503200	0.486667
chr6	160201158	160201358	0.440000	chr11	96504800	96505000	0.520000
chr5	155979144	155979344	0.410000	chr11	96506200	96506400	0.460000
chr10	83898023	83898223	0.380000	chr11	96507000	96507200	0.535000
chr15	22101554	22101954	0.355000	chr11	96508200	96508600	0.410000
chr14	104407135	104407335	0.390000	chr11	96509000	96509200	0.400000
chr1	163963314	163963714	0.500000	chr1	19651200	19651600	0.600000
chr1	211563054	211563254	0.445000	chr1	196516600	196516800	0.525000
chr11	7367723	7367923	0.360000	chr1	196517200	196517400	0.480000
chr6	3275054	3275254	0.440000	chr11	9652400	9652600	0.445000
chr5	68834653	68834853	0.460000	chr1	196535800	196536000	0.500000
chr4	80741988	80742388	0.382500	chr1	19653800	19654200	0.527500
chr6	126081812	126082012	0.410000	chr1	196546400	196546600	0.420000
chr7	44001377	44001577	0.540000	chr1	19655000	19655200	0.615000
chr4	180513800	180514000	0.280000	chr11	96581000	96581200	0.315000
chr22	43746774	43746974	0.540000	chr1	19659800	19660000	0.605000
chr2	95181699	95182499	0.467500	chr1	196608600	196609400	0.588750
chr11	62259225	62259425	0.390000	chr11	9661000	9661200	0.395000
chr10	88258440	88258640	0.360000	chr1	19661800	19662000	0.405000
chr1	192651842	192652242	0.410000	chr11	9662400	9662800	0.425000
chr18	74488725	74489325	0.508333	chr11	9664000	9664600	0.713333
chr5	36992858	36993058	0.535000	chr1	19664800	19665000	0.840000
chr4	94130662	94131262	0.368333	chr1	196650000	196650600	0.555000
chr12	97281051	97282051	0.356000	chr1	196651200	196652200	0.367000
chr2	136792699	136792899	0.335000	chr1	196654400	196654600	0.365000
chr11	15098926	15099126	0.365000	chr1	196659600	196659800	0.480000
chrX	93012509	93012709	0.490000	chr1	19666000	19666200	0.680000
chr12	130139642	130139842	0.570000	chr11	966600	966800	0.600000
chr6	122273691	122273891	0.255000	chr1	196661000	196661200	0.325000
chr20	50869967	50870167	0.490000	chr11	9670000	9670200	0.525000
chr6	136976350	136976550	0.365000	chr1	196705600	196705800	0.460000
chr6	73907737	73907937	0.505000	chr1	196723400	196723600	0.520000
chr7	16606047	16606247	0.535000	chr1	19676600	19676800	0.595000
chr1	142860231	142860431	0.000000	chr11	96817600	96817800	0.380000
chr2	117318984	117319384	0.355000	chr11	9681800	9682200	0.435000
chr5	84213262	84213462	0.330000	chr1	196828000	196828200	0.390000
chr14	101366973	101367773	0.501250	chr1	19688000	19688800	0.537500
chrX	100718606	100718806	0.340000	chr11	9688200	9688400	0.440000
chr9	44451215	44451415	0.390000	chr11	9689200	9689400	0.460000
chr1	165901430	165901630	0.415000	chr11	9689800	9690000	0.515000
chr1	224925813	224926013	0.435000	chr1	19690000	19690200	0.490000
chr12	37707127	37707327	0.340000	chr11	96905200	96905400	0.370000
chr7	8925548	8925748	0.365000	chr11	9692000	9692200	0.360000
chr5	63083178	63083378	0.430000	chr11	9692800	9693000	0.355000
chr11	106429369	106429569	0.420000	chr1	196933000	196933200	0.450000
chr13	21336681	21336881	0.555000	chr1	196933600	196933800	0.690000
chr9	83975594	83975794	0.460000	chr11	96964800	96965000	0.505000
chr17	47369166	47369366	0.355000	chr11	96969400	96969600	0.380000
chr7	25868247	25868447	0.320000	chr11	9702200	9702400	0.365000
chr4	66558185	66558385	0.315000	chr11	97032800	97033000	0.365000
chr1	172252547	172252747	0.445000	chr11	970400	970600	0.625000
chr3	131990790	131990990	0.465000	chr1	19704600	19704800	0.600000
chr6	26227823	26228023	0.445000	chr11	9708600	9708800	0.450000
chr2	195240643	195240843	0.320000	chr1	197096200	197096400	0.330000
chr10	83427695	83427895	0.380000	chr1	197097200	197097400	0.395000
chr8	111678392	111678592	0.365000	chr1	197100800	197101000	0.395000
chr8	107307943	107308143	0.300000	chr1	197143400	197143600	0.385000
chr10	36009411	36009611	0.405000	chr1	197145000	197145200	0.435000
chr1	31778961	31779961	0.527000	chr1	197146000	197147000	0.566000
chr13	42831700	42831900	0.360000	chr1	197152800	197153000	0.535000
chr3	73224655	73224855	0.530000	chr1	19715600	19715800	0.580000
chr17	25910790	25910990	0.410000	chr11	9716800	9717000	0.445000
chr3	114613930	114614130	0.350000	chr1	197174200	197174400	0.355000
chr18	49591499	49591899	0.380000	chr1	197179000	197179400	0.392500
chr3	189983472	189983672	0.335000	chr1	197180400	197180600	0.360000
chr1	129927443	129928243	0.000000	chr1	197196200	197197000	0.378750
chr2	17136687	17137887	0.305000	chr1	197197800	197199000	0.311667
chr2	122864332	122864532	0.390000	chr1	197199400	197199600	0.415000
chr9	105255405	105255605	0.255000	chr11	9720000	9720200	0.365000
chr1	76174363	76174563	0.285000	chr1	197200200	197200400	0.385000
chr7	126941246	126941646	0.467500	chr1	197201200	197201600	0.665000
chr4	127952250	127952450	0.450000	chr1	197202000	197202200	0.475000
chr1	179957678	179957878	0.370000	chr1	197255000	197255200	0.405000
chr2	119332116	119332316	0.295000	chr1	197285000	197285200	0.390000
chrX	53983888	53984088	0.315000	chr1	197319800	197320000	0.365000
chr2	145273134	145273734	0.373333	chr1	197339400	197340000	0.375000
chr13	97303241	97303441	0.525000	chr1	197354800	197355000	0.590000
chr8	127696454	127696654	0.415000	chr1	197357000	197357200	0.450000
chr7	15674411	15674611	0.340000	chr1	197391400	197391600	0.350000
chr3	195225796	195225996	0.465000	chr1	197392000	197392200	0.485000
chr10	21706755	21706955	0.405000	chr11	9739200	9739400	0.420000
chr1	243030984	243031184	0.330000	chr1	197393200	197393400	0.365000
chr4	143064767	143064967	0.355000	chr1	197395000	197395200	0.420000
chr4	138003304	138003904	0.346667	chr1	197399800	197400400	0.423333
chr3	114017110	114017310	0.435000	chr1	197406200	197406400	0.440000
chr4	107120242	107120442	0.385000	chr1	197409600	197409800	0.395000
chr4	41534504	41534704	0.330000	chr1	197438400	197438600	0.395000
chr7	33472021	33472621	0.378333	chr1	197441800	197442400	0.405000
chr9	120551601	120551801	0.320000	chr11	97455000	97455200	0.325000
chrX	126847691	126848091	0.407500	chr11	9745600	9746000	0.425000
chr2	131379939	131380139	0.390000	chr11	97460200	97460400	0.400000
chr3	62909540	62909740	0.420000	chr1	197464000	197464200	0.430000
chr14	89377404	89377804	0.382500	chr1	197466800	197467200	0.407500
chr4	104713721	104713921	0.405000	chr1	197468800	197469000	0.465000
chr10	12547415	12547615	0.410000	chr1	197470000	197470200	0.440000
chr9	15372246	15372446	0.500000	chr1	197481200	197481400	0.520000
chr6	87179989	87180189	0.410000	chr11	9748600	9748800	0.510000
chrX	94281671	94282071	0.355000	chr1	19752200	19752600	0.467500
chr10	14239695	14239895	0.395000	chr11	9752200	9752400	0.510000
chr13	67899532	67899732	0.395000	chr11	9753000	9753200	0.420000
chr17	32445283	32445483	0.490000	chr11	9758200	9758400	0.800000
chr22	25808886	25809086	0.530000	chr11	9758800	9759000	0.725000
chr12	23638572	23638972	0.375000	chr1	197595200	197595600	0.435000
chr2	220114486	220114886	0.475000	chr11	9759600	9760000	0.542500
chrY	21590696	21590896	0.470000	chr11	976000	976200	0.620000
chr5	22435538	22435738	0.385000	chr1	197615200	197615400	0.405000
chr21	19226429	19226629	0.435000	chr1	19762400	19762600	0.565000
chr6	85607780	85607980	0.375000	chr1	197632000	197632200	0.405000
chr5	37312443	37313043	0.375000	chr11	97638600	97639200	0.311667
chr11	44915676	44916276	0.566667	chr11	976600	977200	0.603333
chr2	80758133	80758333	0.400000	chr1	197675800	197676000	0.425000
chr4	11037162	11037362	0.375000	chr1	197677800	197678000	0.460000
chrX	22057496	22057696	0.460000	chr11	97683800	97684000	0.525000
chr5	60479819	60480019	0.400000	chr11	97703000	97703200	0.415000
chr1	50662983	50663183	0.300000	chr1	197706600	197706800	0.375000
chrX	22553863	22554063	0.250000	chr1	197716000	197716200	0.295000
chr12	37105413	37105613	0.385000	chr1	197736800	197737000	0.350000
chr2	184974120	184974320	0.370000	chr11	97747000	97747200	0.405000
chr7	154668102	154668302	0.405000	chr11	9775600	9775800	0.435000
chr3	62584565	62585165	0.346667	chr1	197761800	197762400	0.368333
chr18	68664790	68665190	0.375000	chr1	197763600	197764000	0.385000
chr10	55546236	55546436	0.270000	chr1	197770400	197770600	0.340000
chr9	104529928	104530128	0.380000	chr1	197771400	197771600	0.405000
chr1	231712779	231712979	0.410000	chr1	197772000	197772200	0.435000
chr12	92336383	92336583	0.340000	chr1	197773200	197773400	0.345000
chr1	178168962	178169362	0.310000	chr1	197773800	197774200	0.337500
chr12	125097563	125097763	0.605000	chr1	197774800	197775000	0.770000
chr9	96717589	96717789	0.465000	chr1	197775400	197775600	0.735000
chr11	115176714	115177314	0.440000	chr1	197776000	197776600	0.455000
chr5	167512728	167512928	0.335000	chr1	197778600	197778800	0.360000
chr7	88724265	88724465	0.310000	chr1	197782000	197782200	0.390000
chr4	143467388	143467588	0.345000	chr1	197787200	197787400	0.420000
chr9	121902521	121902721	0.405000	chr11	97788800	97789000	0.470000
chr1	243196778	243196978	0.390000	chr11	97795000	97795200	0.425000
chr10	11980672	11980872	0.405000	chr1	197806800	197807000	0.330000
chr13	80466026	80466226	0.440000	chr1	197809000	197809200	0.480000
chr11	21156965	21157165	0.445000	chr11	97814400	97814600	0.465000
chr5	98629956	98630156	0.385000	chr1	197838000	197838200	0.450000
chr7	143737582	143737782	0.330000	chr1	197839000	197839200	0.365000
chr1	157903703	157903903	0.385000	chr1	197841200	197841400	0.495000
chr7	103928395	103928595	0.395000	chr1	197842200	197842400	0.420000
chrY	14473906	14474306	0.400000	chr11	9784600	9785000	0.412500
chr6	71067406	71067606	0.140000	chr1	197850200	197850400	0.420000
chr17	50507335	50507535	0.475000	chr11	97850800	97851000	0.500000
chrY	25794705	25794905	0.350000	chr1	197869000	197869200	0.435000
chr9	17553903	17554103	0.480000	chr11	97878200	97878400	0.505000
chrY	6171898	6172098	0.420000	chr11	9788400	9788600	0.470000
chr19	18858141	18858341	0.460000	chr1	197884200	197884400	0.565000
chr10	13894623	13894823	0.485000	chr11	9790000	9790200	0.535000
chr5	73895392	73895992	0.450000	chr1	197902400	197903000	0.726667
chr8	95720698	95720898	0.345000	chr1	197903400	197903600	0.405000
chr14	40039254	40039454	0.445000	chr1	197911600	197911800	0.640000
chr10	97624441	97624641	0.490000	chr1	197913200	197913400	0.605000
chr6	131431890	131432090	0.425000	chr1	197916000	197916200	0.630000
chr19	39421974	39422574	0.545000	chr1	197917800	197918400	0.626667
chr2	157493190	157493790	0.423333	chr11	9791800	9792400	0.448333
chrX	134927307	134928107	0.448750	chr1	197919800	197920600	0.573750
chr16	23247353	23247553	0.420000	chr1	197924600	197924800	0.440000
chr15	88822131	88822331	0.545000	chr1	197929000	197929200	0.560000
chr2	222310013	222310213	0.405000	chr1	197939200	197939400	0.415000
chr7	11719088	11719288	0.405000	chr1	197944600	197944800	0.455000
chr7	57253148	57253748	0.401667	chr1	197949200	197949800	0.408333
chr15	93670070	93670270	0.325000	chr1	19795000	19795200	0.370000
chr8	7673045	7674045	0.440000	chr11	97963600	97964600	0.473000
chr9	69059070	69059270	0.410000	chr11	97972800	97973000	0.560000
chr2	99695491	99695691	0.475000	chr11	97973600	97973800	0.535000
chr7	145308473	145308673	0.305000	chr1	197975200	197975400	0.310000
chr10	83787935	83788135	0.345000	chr1	197976400	197976600	0.365000
chr3	83230218	83230418	0.285000	chr1	197981600	197981800	0.335000
chr11	11472674	11472874	0.340000	chr1	197985400	197985600	0.430000
chr2	189799433	189799633	0.355000	chr1	197987400	197987600	0.420000
chr16	25561178	25561378	0.370000	chr1	197988000	197988200	0.390000
chr16	68761564	68761764	0.465000	chr1	197989200	197989400	0.560000
chr2	20357370	20357770	0.402500	chr11	97990400	97990800	0.410000
chr10	91714642	91715242	0.426667	chr1	197994800	197995400	0.443333
chrX	112981729	112981929	0.405000	chr1	197995800	197996000	0.425000
chr15	100225063	100226063	0.491000	chr1	19799600	19800600	0.664000
chr3	80087315	80087515	0.295000	chr11	97996800	97997000	0.330000
chr1	133235102	133235302	0.000000	chr11	98033200	98033400	0.340000
chr18	40724933	40725133	0.440000	chr1	198056400	198056600	0.585000
chr17	56076850	56077050	0.305000	chr11	98057000	98057200	0.405000
chr18	66954398	66954598	0.420000	chr1	198068400	198068600	0.440000
chr10	11169845	11170045	0.475000	chr1	198079600	198079800	0.480000
chr2	89615546	89615946	0.327500	chr1	198088600	198089000	0.440000
chr4	151581914	151582114	0.360000	chr1	198102600	198102800	0.370000
chr3	92459512	92459712	0.420000	chr1	19811400	19811600	0.560000
chr6	73633964	73634164	0.275000	chr1	198116200	198116400	0.345000
chr3	10168333	10168533	0.520000	chr1	198121200	198121400	0.525000
chrX	82466349	82466549	0.465000	chr1	198122800	198123000	0.480000
chr19	25654527	25654727	0.385000	chr1	198150400	198150600	0.395000
chr9	128132489	128132689	0.445000	chr1	198156200	198156400	0.460000
chr2	143813570	143813770	0.515000	chr1	198157000	198157200	0.780000
chr1	26259289	26260289	0.447000	chr1	198157600	198158600	0.469000
chr12	38088783	38088983	0.560000	chr1	198159000	198159200	0.695000
chr10	125197382	125197782	0.430000	chr1	198162200	198162600	0.435000
chr4	82596017	82596217	0.430000	chr1	198166000	198166200	0.440000
chrX	99171601	99172601	0.375000	chr1	198167400	198168400	0.394000
chr20	24684563	24684763	0.420000	chr1	198169800	198170000	0.455000
chr2	117301028	117301428	0.340000	chr1	198172200	198172600	0.367500
chr4	105718852	105719052	0.310000	chr1	198174400	198174600	0.425000
chr19	7799311	7799711	0.362500	chr1	198175800	198176200	0.372500
chr20	10629183	10629383	0.420000	chr1	198179600	198179800	0.445000
chr2	104262717	104262917	0.320000	chr1	198188200	198188400	0.380000
chr15	54075100	54075300	0.490000	chr1	198238200	198238400	0.515000
chr1	75828251	75828451	0.385000	chr1	198253800	198254000	0.425000
chr10	60661633	60662233	0.388333	chr1	198265000	198265600	0.425000
chr4	67038445	67038645	0.350000	chr1	198269200	198269400	0.375000
chr1	137812087	137812287	0.000000	chr11	98270600	98270800	0.365000
chr3	115520341	115520541	0.320000	chr1	198272600	198272800	0.310000
chr4	45203663	45203863	0.315000	chr1	198279000	198279200	0.370000
chr7	93330733	93330933	0.360000	chr11	98290000	98290200	0.335000
chr5	24356734	24356934	0.345000	chr11	98297800	98298000	0.350000
chr6	64708562	64708762	0.390000	chr11	98308200	98308400	0.445000
chr12	13605674	13605874	0.370000	chr11	98351400	98351600	0.380000
chr2	117775656	117775856	0.270000	chr1	198361400	198361600	0.320000
chr11	97865483	97865683	0.330000	chr1	198381000	198381200	0.335000
chr14	106415581	106415981	0.337500	chr1	198456000	198456400	0.362500
chrX	74463146	74463346	0.375000	chr1	198497800	198498000	0.430000
chr15	18506482	18506882	0.387500	chr1	198519600	198520000	0.397500
chr9	21249069	21249269	0.325000	chr1	198520600	198520800	0.345000
chr4	28772627	28773027	0.337500	chr1	198523200	198523600	0.347500
chr12	34055955	34056155	0.335000	chr1	198524000	198524200	0.345000
chr7	18840246	18840646	0.330000	chr1	198534600	198535000	0.360000
chr22	38394818	38395018	0.365000	chr1	198543800	198544000	0.370000
chr17	65485510	65485710	0.445000	chr1	198550000	198550200	0.470000
chr2	132403346	132403546	0.460000	chr1	198557000	198557200	0.480000
chr17	47171303	47171503	0.360000	chr1	198558600	198558800	0.335000
chr20	9718804	9719004	0.395000	chr11	98560200	98560400	0.415000
chrX	94387916	94388116	0.305000	chr11	98564400	98564600	0.370000
chr6	33474936	33475136	0.390000	chr1	198564800	198565000	0.420000
chr5	146904146	146904346	0.310000	chr11	98573400	98573600	0.385000
chr7	102728928	102729528	0.373333	chr1	198575800	198576400	0.386667
chr11	33025243	33025443	0.360000	chr11	98590000	98590200	0.375000
chr20	11653702	11654102	0.320000	chr1	198595800	198596200	0.397500
chr20	26116688	26117288	0.365000	chr1	198597800	198598400	0.450000
chr4	114928031	114928631	0.350000	chr1	198598800	198599400	0.445000
chr2	19692034	19692434	0.467500	chr11	98601000	98601400	0.530000
chr1	222427318	222427718	0.412500	chr1	198601800	198602200	0.425000
chr11	13822734	13822934	0.340000	chr1	198602600	198602800	0.375000
chr8	72372547	72372747	0.280000	chr1	198605200	198605400	0.340000
chr1	6200658	6201058	0.445000	chr1	198606000	198606400	0.470000
chr14	62630090	62630290	0.415000	chr1	198611000	198611200	0.420000
chr3	42148334	42148534	0.295000	chr1	198613000	198613200	0.345000
chr2	186056701	186056901	0.325000	chr1	198614600	198614800	0.345000
chr1	114775889	114776089	0.300000	chr1	198619600	198619800	0.405000
chr7	87119530	87119730	0.340000	chr1	198621000	198621200	0.530000
chr3	63707873	63708073	0.390000	chr1	198621600	198621800	0.460000
chr21	12877423	12877623	0.400000	chr11	9862200	9862400	0.495000
chr1	209550806	209551006	0.345000	chr1	198622600	198622800	0.445000
chr2	237820397	237820597	0.355000	chr1	198624000	198624200	0.430000
chr4	62099189	62099389	0.285000	chr1	198627800	198628000	0.300000
chr13	3983272	3983472	0.000000	chr1	198631000	198631200	0.370000
chr4	174412178	174412378	0.380000	chr1	198633600	198633800	0.475000
chr7	71322456	71322856	0.442500	chr1	198636600	198637000	0.450000
chr13	109721686	109721886	0.325000	chr1	198637600	198637800	0.355000
chr1	122959153	122959353	0.375000	chr1	198639000	198639200	0.360000
chr2	146106310	146106510	0.350000	chr1	198640000	198640200	0.355000
chr5	86991302	86991902	0.333333	chr1	198641400	198642000	0.350000
chr10	21467138	21467338	0.405000	chr1	198642400	198642600	0.425000
chr7	18498514	18498714	0.460000	chr1	198650000	198650200	0.480000
chr2	64906271	64906471	0.425000	chr1	198650600	198650800	0.430000
chr13	72156513	72156713	0.300000	chr1	198651800	198652000	0.395000
chr10	100768708	100768908	0.385000	chr1	198655600	198655800	0.435000
chr22	13647577	13647777	0.395000	chr1	198656600	198656800	0.405000
chr1	48118015	48118615	0.380000	chr1	198657600	198658200	0.386667
chr1	100159611	100159811	0.265000	chr1	198659000	198659200	0.295000
chr3	80619226	80619426	0.395000	chr1	198660800	198661000	0.405000
chr14	61924078	61924478	0.402500	chr1	198662800	198663200	0.432500
chr16	54905439	54905639	0.315000	chr1	198664400	198664600	0.365000
chr13	37478453	37478653	0.435000	chr1	198669200	198669400	0.470000
chrX	57160275	57160475	0.395000	chr1	198671200	198671400	0.410000
chr15	38186432	38186632	0.445000	chr1	198676400	198676600	0.455000
chr14	96446543	96447143	0.446667	chr1	198678600	198679200	0.455000
chr21	46066498	46066698	0.505000	chr1	198679600	198679800	0.550000
chr2	175635857	175636057	0.425000	chr1	198680600	198680800	0.430000
chr2	114449321	114450121	0.363750	chr1	198681400	198682200	0.348750
chr15	74938900	74939100	0.475000	chr1	198699600	198699800	0.490000
chr2	107074158	107074558	0.432500	chr1	19870000	19870400	0.455000
chr10	100395004	100395404	0.442500	chr1	198702200	198702600	0.462500
chr2	9363360	9363560	0.350000	chr1	198762000	198762200	0.380000
chr15	72844593	72844793	0.465000	chr11	98769600	98769800	0.470000
chr8	47360519	47360719	0.510000	chr1	198776800	198777000	0.520000
chr4	30800971	30801171	0.440000	chr1	198778200	198778400	0.560000
chr8	14229823	14230023	0.285000	chr1	198783800	198784000	0.290000
chr3	8685286	8685486	0.425000	chr1	19878400	19878600	0.500000
chr10	44685210	44685610	0.420000	chr1	198788600	198789000	0.457500
chr2	224274009	224274409	0.450000	chr1	19882200	19882600	0.672500
chr13	93783234	93783434	0.375000	chr1	198837600	198837800	0.400000
chr16	9355142	9355342	0.340000	chr1	198879800	198880000	0.360000
chr2	56697454	56697654	0.285000	chr1	198881400	198881600	0.370000
chr3	125495428	125495628	0.330000	chr1	198889200	198889400	0.300000
chr7	115699483	115699883	0.367500	chr1	198907200	198907600	0.387500
chr1	136524914	136525314	0.000000	chr1	198919000	198919400	0.367500
chr16	52462690	52463290	0.320000	chr1	198919800	198920400	0.385000
chr2	11291249	11291449	0.560000	chr1	1989200	1989400	0.600000
chr3	100643625	100644025	0.332500	chr1	198922600	198923000	0.312500
chr2	37870976	37871576	0.410000	chr1	198930000	198930600	0.423333
chr9	86207354	86207554	0.325000	chr1	198934800	198935000	0.350000
chr12	74926735	74927135	0.417500	chr1	198935600	198936000	0.427500
chr7	21769855	21770055	0.375000	chr1	198936800	198937000	0.390000
chr17	56730728	56730928	0.420000	chr1	198937400	198937600	0.430000
chr4	125514082	125514282	0.405000	chr1	198940000	198940200	0.410000
chr21	40278220	40278420	0.310000	chr1	198959200	198959400	0.380000
chrY	48587680	48587880	0.000000	chr1	198967600	198967800	0.335000
chr2	124013781	124013981	0.340000	chr1	198969000	198969200	0.320000
chr13	11718358	11718558	0.000000	chr1	198971000	198971200	0.390000
chr22	10453851	10454451	0.000000	chr1	198986200	198986800	0.315000
chr9	92509510	92509710	0.350000	chr11	9900200	9900400	0.355000
chr3	78386724	78386924	0.430000	chr1	199007600	199007800	0.450000
chr2	44443963	44444163	0.350000	chr1	199009600	199009800	0.360000
chr1	225032179	225032379	0.395000	chr1	199010600	199010800	0.455000
chr12	87638134	87638334	0.355000	chr11	99016000	99016200	0.380000
chr4	135711910	135712110	0.490000	chr11	99020800	99021000	0.720000
chr16	13926004	13926204	0.375000	chr1	199021000	199021200	0.470000
chrY	57195708	57195908	0.445000	chr1	199032600	199032800	0.460000
chr13	73917015	73917415	0.385000	chr1	199041600	199042000	0.397500
chrX	70279718	70279918	0.480000	chr11	99070000	99070200	0.535000
chr4	149373545	149374145	0.346667	chr1	199089400	199090000	0.361667
chr13	67131285	67131485	0.335000	chr1	199095600	199095800	0.435000
chr20	44230061	44230261	0.340000	chr1	199098600	199098800	0.440000
chr20	25743897	25744097	0.425000	chr1	199101200	199101400	0.510000
chr7	89079493	89079693	0.340000	chr1	199101800	199102000	0.360000
chr2	56700301	56700501	0.370000	chr1	199102400	199102600	0.395000
chr14	43432082	43432282	0.390000	chr1	199113400	199113600	0.475000
chr5	144925094	144925294	0.345000	chr1	199163800	199164000	0.385000
chr4	144811960	144812160	0.350000	chr1	199169000	199169200	0.410000
chr5	123831274	123831474	0.350000	chr1	199173400	199173600	0.365000
chr13	86647130	86647330	0.385000	chr1	19918200	19918400	0.465000
chr6	96030812	96031012	0.360000	chr1	199202400	199202600	0.395000
chr14	75842285	75842485	0.460000	chr1	199218200	199218400	0.595000
chr1	110457539	110457939	0.487500	chr1	199221400	199221800	0.530000
chr5	107960544	107960944	0.352500	chr1	199226200	199226600	0.372500
chr4	160867394	160867594	0.345000	chr1	199242200	199242400	0.430000
chr1	4692368	4692568	0.595000	chr1	199243600	199243800	0.600000
chr20	62841297	62841497	0.390000	chr1	199279200	199279400	0.355000
chr12	75016300	75016500	0.465000	chr11	9931000	9931200	0.570000
chr2	207500127	207500327	0.570000	chr1	199337400	199337600	0.610000
chr4	165181766	165181966	0.300000	chr1	199400400	199400600	0.380000
chr16	77629546	77629746	0.290000	chr1	199404000	199404200	0.295000
chr6	40204551	40204751	0.345000	chr1	199461000	199461200	0.410000
chr10	58141960	58142160	0.435000	chr1	199463600	199463800	0.495000
chr3	127398233	127398433	0.430000	chr1	199487000	199487200	0.440000
chr21	18787568	18787768	0.330000	chr1	199499000	199499200	0.315000
chr4	151363036	151363436	0.360000	chr11	99520400	99520800	0.365000
chr21	35013021	35013221	0.380000	chr11	99567400	99567600	0.390000
chr8	45224761	45224961	0.370000	chr1	199590800	199591000	0.400000
chr9	32816953	32817153	0.435000	chr1	199613400	199613600	0.455000
chr4	126501661	126501861	0.385000	chr1	1996200	1996400	0.470000
chr3	179764347	179764547	0.385000	chr1	199684800	199685000	0.390000
chr5	163350485	163350885	0.402500	chr1	199691600	199692000	0.415000
chr1	80661459	80661659	0.325000	chr11	99694200	99694400	0.395000
chr1	56514494	56514694	0.330000	chr1	199701800	199702000	0.345000
chr21	20232452	20232852	0.337500	chr1	199742600	199743000	0.410000
chr17	79434524	79434724	0.440000	chr1	19975000	19975200	0.450000
chr1	213161315	213161515	0.470000	chr1	199751600	199751800	0.480000
chr1	222101028	222101228	0.455000	chr1	199756200	199756400	0.480000
chr8	132884537	132884937	0.342500	chr11	99766800	99767200	0.360000
chr1	108562331	108562531	0.350000	chr1	199794200	199794400	0.345000
chr8	87212692	87212892	0.245000	chr11	9981000	9981200	0.325000
chr4	163352776	163352976	0.450000	chr1	199816000	199816200	0.480000
chr11	86915629	86916029	0.425000	chr1	19981800	19982200	0.452500
chr1	112023881	112024081	0.385000	chr1	199844000	199844200	0.395000
chr19	51880268	51880468	0.420000	chr1	199857200	199857400	0.445000
chr9	112734713	112735113	0.392500	chr1	199859600	199860000	0.397500
chr19	3127852	3128052	0.370000	chr1	199864800	199865000	0.430000
chr6	168171027	168171227	0.460000	chr1	199867800	199868000	0.465000
chr2	87658644	87658844	0.335000	chr1	199879000	199879200	0.400000
chr1	164722183	164722383	0.430000	chr1	199932200	199932400	0.465000
chr1	130371459	130371659	0.000000	chr1	199941800	199942000	0.325000
chr5	126691038	126691238	0.350000	chr1	199945600	199945800	0.355000
chr3	62358254	62358454	0.555000	chr1	199954800	199955000	0.585000
chr7	97980671	97980871	0.375000	chr1	199959600	199959800	0.720000
chr20	33832013	33832213	0.520000	chr1	200029000	200029200	0.590000
chr2	64179967	64180167	0.460000	chr1	200033600	200033800	0.475000
chr3	50246990	50247590	0.503333	chr1	200039200	200039800	0.696667
chr5	47343058	47343258	0.375000	chr1	20008600	20008800	0.500000
chr2	92633754	92633954	0.400000	chr1	20011400	20011600	0.440000
chr8	134025424	134025624	0.440000	chr1	200129600	200129800	0.465000
chr1	186761893	186762093	0.325000	chr1	200130600	200130800	0.360000
chrX	42654892	42655092	0.385000	chr1	200139800	200140000	0.415000
chr9	112669433	112669633	0.450000	chr1	200150800	200151000	0.455000
chr13	68088761	68088961	0.415000	chr1	200153400	200153600	0.500000
chr13	49875010	49875210	0.435000	chr1	200154200	200154400	0.455000
chr5	41621906	41622106	0.395000	chr1	200164000	200164200	0.510000
chr5	124682304	124682704	0.417500	chr1	200184200	200184600	0.455000
chr1	147740418	147740618	0.465000	chr1	200185800	200186000	0.540000
chr3	135816490	135816690	0.500000	chr1	2002000	2002200	0.540000
chr7	128441093	128441293	0.390000	chr1	200206400	200206600	0.455000
chr9	6060235	6060435	0.390000	chr1	200208000	200208200	0.450000
chr3	149752627	149753227	0.381667	chr1	200226200	200226800	0.446667
chr13	76831302	76831502	0.375000	chr1	200242600	200242800	0.420000
chr4	83842313	83842513	0.510000	chr1	200245600	200245800	0.525000
chr15	31294116	31294316	0.485000	chr1	200258600	200258800	0.510000
chr4	45051420	45051620	0.430000	chr1	200286200	200286400	0.475000
chr3	71805600	71805800	0.440000	chr1	200290400	200290600	0.510000
chr6	93857165	93857365	0.455000	chr1	200302400	200302600	0.490000
chr6	49912413	49912613	0.330000	chr1	200306000	200306200	0.350000
chr13	18838670	18838870	0.275000	chr1	200307000	200307200	0.320000
chr8	7479099	7479299	0.415000	chr1	200307600	200307800	0.420000
chr4	106440874	106441074	0.350000	chr1	200311400	200311600	0.350000
chr3	110364544	110364744	0.390000	chr1	200337600	200337800	0.465000
chr15	62630389	62630789	0.420000	chr1	200346600	200347000	0.460000
chrX	108322117	108322517	0.415000	chr1	200352200	200352600	0.430000
chr1	49365137	49365537	0.302500	chr1	200354200	200354600	0.367500
chrX	103321073	103321473	0.355000	chr1	200355800	200356200	0.422500
chr4	39589078	39589278	0.455000	chr1	200359800	200360000	0.480000
chr8	87244191	87244391	0.445000	chr1	200363200	200363400	0.455000
chr17	32094270	32094670	0.440000	chr1	200366600	200367000	0.452500
chr4	41378282	41378482	0.380000	chr1	200368200	200368400	0.440000
chr2	100289754	100289954	0.475000	chr1	2003800	2004000	0.770000
chrX	55677920	55678120	0.365000	chr1	200405400	200405600	0.335000
chr1	245353944	245355144	0.513333	chr1	200409000	200410200	0.655000
chrX	147514739	147514939	0.185000	chr1	200428600	200428800	0.355000
chr13	23905395	23905595	0.270000	chr1	200438000	200438200	0.325000
chr13	76550324	76550524	0.445000	chr1	200453400	200453600	0.500000
chr1	243967671	243967871	0.430000	chr1	200454600	200454800	0.520000
chr3	133248652	133248852	0.380000	chr1	200473800	200474000	0.390000
chr2	113052659	113052859	0.440000	chr1	200483600	200483800	0.480000
chr16	70779826	70780026	0.445000	chr1	200487800	200488000	0.510000
chr11	101434902	101435102	0.345000	chr1	200488800	200489000	0.460000
chr15	46295806	46296006	0.410000	chr1	200510200	200510400	0.435000
chr12	99696257	99696457	0.320000	chr1	200520800	200521000	0.455000
chr9	7307230	7307430	0.280000	chr1	200525800	200526000	0.345000
chr8	20510349	20510749	0.422500	chr1	200530600	200531000	0.512500
chr14	32302197	32302597	0.400000	chr1	200535600	200536000	0.440000
chr2	226375301	226375501	0.360000	chr1	200559000	200559200	0.395000
chrX	46050665	46051065	0.350000	chr1	200560800	200561200	0.452500
chr3	45178739	45178939	0.470000	chr1	20058600	20058800	0.475000
chr6	48020068	48020268	0.410000	chr1	200588800	200589000	0.425000
chrX	73453513	73453713	0.410000	chr1	20060000	20060200	0.505000
chr2	108158987	108159187	0.425000	chr1	20062000	20062200	0.485000
chr1	51560312	51561112	0.463750	chr1	200620600	200621400	0.517500
chr13	100043077	100043277	0.355000	chr1	200622400	200622600	0.295000
chr7	15148694	15148894	0.370000	chr1	200625400	200625600	0.375000
chr8	138823747	138823947	0.390000	chr1	200627600	200627800	0.395000
chr3	29463908	29464108	0.390000	chr1	200628200	200628400	0.445000
chr5	154345824	154346024	0.475000	chr1	200638200	200638400	0.490000
chr5	32372010	32372210	0.420000	chr1	200640000	200640200	0.435000
chr3	119675840	119676040	0.445000	chr1	200641000	200641200	0.460000
chr21	6717936	6718136	0.460000	chr1	200642600	200642800	0.470000
chr2	22786825	22787025	0.335000	chr1	200646600	200646800	0.385000
chr1	157676904	157677504	0.436667	chr1	200653000	200653600	0.451667
chr3	39064916	39065116	0.370000	chr1	200654800	200655000	0.450000
chr1	18491777	18492977	0.441667	chr1	200669400	200670600	0.655000
chr13	77482372	77482972	0.393333	chr1	200671000	200671600	0.363333
chr13	79214795	79214995	0.375000	chr1	200708800	200709000	0.515000
chr9	99692409	99692609	0.370000	chr1	200737800	200738000	0.410000
chr12	51910140	51911140	0.564000	chr1	200738600	200739600	0.688000
chr3	53635912	53636112	0.460000	chr1	200803000	200803200	0.510000
chr22	39846566	39847166	0.391667	chr1	200862400	200863000	0.408333
chrX	126457285	126457685	0.475000	chr1	200870000	200870400	0.557500
chr1	183359331	183359531	0.455000	chr1	200888400	200888600	0.625000
chr15	48248370	48248570	0.365000	chr1	200889600	200889800	0.375000
chr1	63568078	63568278	0.245000	chr1	200905800	200906000	0.435000
chr17	38592526	38592726	0.425000	chr1	200907600	200907800	0.470000
chr2	11795464	11795664	0.530000	chr1	200916200	200916400	0.740000
chr14	92702912	92703112	0.520000	chr1	200930000	200930200	0.570000
chr16	63822629	63822829	0.390000	chr1	200939000	200939200	0.405000
chr13	108516002	108516202	0.590000	chr1	200972000	200972200	0.625000
chr17	19085898	19086098	0.525000	chr1	200974400	200974600	0.630000
chr12	57140112	57140312	0.485000	chr1	200979600	200979800	0.605000
chr1	87955788	87955988	0.440000	chr1	200989400	200989600	0.550000
chr1	143832395	143832595	0.550000	chr1	20101000	20101200	0.570000
chr11	12755568	12755968	0.472500	chr1	201013200	201013600	0.535000
chr15	44784316	44784516	0.495000	chr1	201014600	201014800	0.550000
chr2	184892423	184892623	0.460000	chr1	201015600	201015800	0.570000
chrX	2918432	2918632	0.570000	chr1	201017400	201017600	0.620000
chr11	5069320	5069520	0.335000	chr1	201019400	201019600	0.565000
chr21	29337593	29337993	0.490000	chr1	201020000	201020400	0.540000
chr15	51360436	51360636	0.555000	chr1	201021200	201021400	0.640000
chr17	73363981	73364381	0.575000	chr1	201022800	201023200	0.577500
chr9	91903942	91904142	0.465000	chr1	201023600	201023800	0.825000
chr1	150410090	150410290	0.445000	chr1	201024200	201024400	0.535000
chr16	26052682	26052882	0.450000	chr1	201025800	201026000	0.600000
chr17	64135199	64135399	0.410000	chr1	201026800	201027000	0.540000
chr4	89718224	89718424	0.440000	chr1	201028400	201028600	0.450000
chrX	6292992	6293192	0.455000	chr1	201043000	201043200	0.510000
chr9	132458125	132458325	0.585000	chr1	201053200	201053400	0.650000
chr15	65846701	65846901	0.300000	chr1	201055800	201056000	0.430000
chr3	188776123	188776323	0.485000	chr1	201059400	201059600	0.510000
chr2	12545515	12545715	0.465000	chr1	201060000	201060200	0.500000
chr6	20144624	20144824	0.430000	chr1	201086000	201086200	0.615000
chr1	52803950	52804150	0.480000	chr1	201114200	201114400	0.610000
chr19	53226233	53226433	0.525000	chr1	201115000	201115200	0.670000
chr5	69697999	69698399	0.465000	chr1	201119200	201119600	0.530000
chr2	104101838	104102038	0.315000	chr1	201120000	201120200	0.470000
chr7	141772470	141772670	0.405000	chr1	201128600	201128800	0.465000
chr7	68543509	68543709	0.490000	chr1	201138000	201138200	0.565000
chr5	48763003	48763203	0.400000	chr1	201149600	201149800	0.490000
chr17	42121870	42122070	0.545000	chr1	201153800	201154000	0.595000
chr7	25789416	25789616	0.455000	chr1	201154400	201154600	0.665000
chr1	86523287	86523487	0.485000	chr1	201167400	201167600	0.495000
chr7	37232955	37233955	0.412000	chr1	201170400	201171400	0.589000
chr7	154844503	154844703	0.470000	chr1	201173400	201173600	0.530000
chr1	157941369	157941569	0.460000	chr1	201185000	201185200	0.525000
chr13	9440462	9440662	0.000000	chr1	201186200	201186400	0.355000
chr14	38995796	38995996	0.480000	chr1	201191800	201192000	0.545000
chr16	18970052	18970252	0.455000	chr1	201214600	201214800	0.530000
chr14	34787237	34787437	0.525000	chr1	201223000	201223200	0.540000
chr16	59730329	59730529	0.410000	chr1	20124600	20124800	0.515000
chr3	127210448	127210648	0.620000	chr1	201254600	201254800	0.635000
chr5	135943957	135944157	0.445000	chr1	20126200	20126400	0.505000
chr4	90952152	90952352	0.315000	chr1	201265800	201266000	0.415000
chr10	92522985	92523185	0.365000	chr1	201266800	201267000	0.420000
chr1	116958273	116959273	0.457000	chr1	201274800	201275800	0.596000
chr19	44176661	44177461	0.450000	chr1	201276800	201277600	0.593750
chr11	27576823	27577023	0.505000	chr1	201280600	201280800	0.520000
chr20	31647327	31647527	0.480000	chr1	201283400	201283600	0.700000
chr16	31368845	31369045	0.445000	chr1	201296000	201296200	0.540000
chr12	131590392	131590792	0.532500	chr1	201299800	201300200	0.542500
chr10	71350240	71350840	0.475000	chr1	201307800	201308400	0.563333
chr19	34470692	34470892	0.490000	chr1	201309600	201309800	0.595000
chr16	89515000	89515200	0.545000	chr1	201348200	201348400	0.610000
chr16	73357964	73358164	0.575000	chr1	201361800	201362000	0.595000
chr5	81019151	81019351	0.515000	chr1	201377000	201377200	0.550000
chr5	22486432	22486632	0.450000	chr1	201377800	201378000	0.515000
chr5	156482007	156482207	0.465000	chr1	201385400	201385600	0.600000
chr6	7863471	7863671	0.565000	chr1	201393200	201393400	0.570000
chr9	17585129	17585529	0.437500	chr1	201404000	201404400	0.517500
chr11	87622526	87622726	0.445000	chr1	201408400	201408600	0.550000
chr20	23224230	23224430	0.480000	chr1	201412000	201412200	0.485000
chr3	40616886	40617086	0.320000	chr1	201426800	201427000	0.455000
chr9	34410718	34410918	0.435000	chr1	201435800	201436000	0.495000
chr2	11372988	11373188	0.390000	chr1	201436600	201436800	0.565000
chr5	9538083	9538283	0.435000	chr1	201448200	201448400	0.605000
chr15	70559728	70559928	0.435000	chr1	201454200	201454400	0.505000
chr8	74232809	74233209	0.395000	chr1	201456800	201457200	0.500000
chr4	19189295	19189495	0.245000	chr1	201461200	201461400	0.485000
chr19	5984290	5984490	0.560000	chr1	201462000	201462200	0.635000
chr17	31814300	31814700	0.480000	chr1	201463000	201463400	0.527500
chr10	65282866	65283666	0.428750	chr1	201468600	201469400	0.753750
chr7	64240402	64240802	0.432500	chr1	201480400	201480800	0.605000
chr14	66082523	66082723	0.540000	chr1	201481200	201481400	0.575000
chr13	110832577	110833177	0.556667	chr1	201481800	201482400	0.663333
chr7	75831389	75831589	0.495000	chr1	201486200	201486400	0.515000
chr11	132910018	132910618	0.523333	chr1	201489400	201490000	0.538333
chr6	166447715	166448115	0.432500	chr1	201493200	201493600	0.490000
chr9	126206886	126207086	0.535000	chr1	201507000	201507200	0.760000
chr4	121200087	121200287	0.480000	chr1	201512000	201512200	0.525000
chr19	18713201	18713401	0.465000	chr1	201513000	201513200	0.475000
chr15	17574587	17574787	0.370000	chr1	201514600	201514800	0.475000
chr8	57905504	57905704	0.445000	chr1	201515200	201515400	0.465000
chr3	45951925	45952125	0.475000	chr1	201516000	201516200	0.505000
chr13	111185904	111186104	0.525000	chr1	20152400	20152600	0.655000
chr2	58791950	58792150	0.385000	chr1	201530800	201531000	0.565000
chr5	76870198	76870598	0.435000	chr1	201531600	201532000	0.605000
chr18	45755386	45755586	0.415000	chr1	201535600	201535800	0.485000
chr10	125664680	125664880	0.395000	chr1	201540200	201540400	0.510000
chr2	92433478	92433678	0.400000	chr1	201542400	201542600	0.450000
chr16	22015127	22015527	0.377500	chr1	201544200	201544600	0.410000
chr21	40646679	40646879	0.520000	chr1	201546200	201546400	0.560000
chr22	17145502	17145902	0.507500	chr1	201551800	201552200	0.537500
chr16	37673595	37673795	0.400000	chr1	201555600	201555800	0.550000
chr3	188121996	188122196	0.510000	chr1	201559800	201560000	0.625000
chr6	109425451	109425651	0.555000	chr1	201566400	201566600	0.570000
chr12	125953913	125954313	0.475000	chr1	201567000	201567400	0.565000
chr7	141675266	141675466	0.495000	chr1	201569000	201569200	0.600000
chr21	34328392	34328592	0.435000	chr1	201571200	201571400	0.460000
chr1	35836176	35836376	0.375000	chr1	201574000	201574200	0.445000
chr21	30482142	30482342	0.350000	chr1	201576000	201576200	0.500000
chr17	11498026	11498426	0.442500	chr1	201578400	201578800	0.517500
chr2	223802043	223802643	0.458333	chr1	201582400	201583000	0.558333
chr17	79547404	79547604	0.485000	chr1	201585000	201585200	0.540000
chr18	50036813	50037013	0.480000	chr1	201593600	201593800	0.490000
chr9	80548782	80549182	0.450000	chr1	201594600	201595000	0.565000
chr3	93541287	93541487	0.395000	chr1	201600200	201600400	0.510000
chr9	126746363	126746563	0.460000	chr1	201603000	201603200	0.470000
chr13	112711917	112712117	0.535000	chr1	201614200	201614400	0.560000
chr3	109195023	109195223	0.325000	chr1	201632600	201632800	0.455000
chr5	122635676	122636476	0.475000	chr1	201648000	201648800	0.680000
chr10	108682063	108682263	0.420000	chr1	201650400	201650600	0.730000
chr1	16442721	16442921	0.540000	chr1	201655400	201655600	0.645000
chr2	529393	529593	0.455000	chr1	20165600	20165800	0.505000
chr3	6388210	6388410	0.445000	chr1	201673200	201673400	0.530000
chr12	126309252	126309452	0.415000	chr1	201675400	201675600	0.445000
chr2	236601398	236601598	0.430000	chr1	201703000	201703200	0.555000
chr18	50752083	50752883	0.478750	chr1	201703800	201704600	0.602500
chr14	102940669	102940869	0.545000	chr1	201709600	201709800	0.630000
chr14	49251067	49251467	0.542500	chr1	201713400	201713800	0.602500
chr3	77921653	77922453	0.478750	chr1	201714200	201715000	0.536250
chr2	5599413	5599613	0.320000	chr1	201716000	201716200	0.485000
chr11	127237324	127237524	0.370000	chr1	20171600	20171800	0.475000
chr10	18802424	18802624	0.395000	chr1	201718800	201719000	0.485000
chr9	18272491	18272891	0.392500	chr1	201720000	201720400	0.590000
chr1	24713705	24713905	0.515000	chr1	201739800	201740000	0.655000
chr12	42313466	42313666	0.415000	chr1	201740600	201740800	0.560000
chr16	58844363	58844563	0.350000	chr1	201749200	201749400	0.390000
chr19	24674081	24674281	0.365000	chr1	201791400	201791600	0.470000
chr1	236559256	236559456	0.355000	chr1	201792000	201792200	0.425000
chr18	7977407	7977607	0.495000	chr1	20179200	20179400	0.500000
chr10	118770416	118770816	0.480000	chr1	201793000	201793400	0.532500
chr6	129150277	129150477	0.395000	chr1	201827000	201827200	0.500000
chr2	85635148	85635748	0.475000	chr1	201829000	201829600	0.660000
chr1	67703637	67703837	0.430000	chr1	20183800	20184000	0.525000
chr5	96171465	96171665	0.515000	chr1	201839200	201839400	0.540000
chr13	107008614	107008814	0.375000	chr1	201842800	201843000	0.380000
chrX	147284359	147284559	0.420000	chr1	20184600	20184800	0.495000
chr2	10430601	10431001	0.527500	chr1	20185400	20185800	0.532500
chrX	92322316	92322516	0.320000	chr1	20186400	20186600	0.605000
chr14	79701496	79701696	0.485000	chr1	20187200	20187400	0.520000
chr1	161279821	161280021	0.455000	chr1	201876200	201876400	0.490000
chr3	148676415	148676615	0.455000	chr1	201878000	201878200	0.495000
chr5	43233453	43233853	0.385000	chr1	20187800	20188200	0.442500
chr7	2156960	2157160	0.410000	chr1	201881000	201881200	0.450000
chr10	10638758	10639158	0.342500	chr1	201882600	201883000	0.445000
chr19	26607180	26607580	0.397500	chr1	201883800	201884200	0.505000
chr21	42739536	42739736	0.455000	chr1	201884600	201884800	0.610000
chr2	26072134	26072534	0.447500	chr1	201885600	201886000	0.545000
chr6	2831419	2831819	0.467500	chr1	201887200	201887600	0.507500
chr13	32957145	32957345	0.435000	chr1	201888800	201889000	0.780000
chr16	30051902	30052102	0.505000	chr1	201893600	201893800	0.600000
chr8	37900552	37900752	0.540000	chr1	201896000	201896200	0.635000
chr3	42189279	42189679	0.535000	chr1	201899000	201899400	0.552500
chr1	29108062	29108462	0.482500	chr1	201916600	201917000	0.550000
chr6	115781877	115782077	0.385000	chr1	201917400	201917600	0.505000
chr6	28988790	28988990	0.570000	chr1	2019200	2019400	0.845000
chr20	35720959	35721159	0.540000	chr1	201924200	201924400	0.560000
chr11	40157277	40157477	0.365000	chr1	201925200	201925400	0.405000
chrX	90871342	90871542	0.445000	chr1	201939800	201940000	0.520000
chr3	101562446	101563046	0.441667	chr1	201941400	201942000	0.586667
chrX	48996110	48996510	0.455000	chr1	201945200	201945600	0.460000
chr17	67286587	67286987	0.472500	chr1	201946400	201946800	0.565000
chr8	18676423	18676823	0.465000	chr1	201947600	201948000	0.472500
chr19	39319349	39319549	0.460000	chr1	20195200	20195400	0.535000
chr22	32632286	32632686	0.497500	chr1	201954200	201954600	0.500000
chr17	40485441	40486241	0.496250	chr1	201955200	201956000	0.596250
chr17	31442968	31443168	0.345000	chr1	201968600	201968800	0.440000
chr1	229068453	229068653	0.500000	chr1	201970800	201971000	0.515000
chr3	178496715	178497515	0.468750	chr1	201972200	201973000	0.482500
chr20	1012228	1012428	0.420000	chr1	20197600	20197800	0.545000
chr21	34985404	34986404	0.444000	chr1	201982400	201983400	0.729000
chr2	197169469	197170269	0.460000	chr1	20199000	20199800	0.488750
chr20	24982204	24982604	0.510000	chr1	201999600	202000000	0.537500
chr1	145454959	145455159	0.475000	chr1	202008200	202008400	0.645000
chr15	69069064	69069264	0.355000	chr1	202009600	202009800	0.440000
chr10	102337785	102338385	0.430000	chr1	202010400	202011000	0.598333
chr11	11900437	11900637	0.415000	chr1	202017800	202018000	0.565000
chr9	113960378	113960578	0.440000	chr1	202018600	202018800	0.620000
chr4	44998128	44998328	0.540000	chr1	202023000	202023200	0.565000
chr2	188832696	188832896	0.270000	chr1	202029200	202029400	0.305000
chr15	85473449	85473649	0.460000	chr1	202029800	202030000	0.530000
chr8	28252474	28252674	0.485000	chr1	202035000	202035200	0.605000
chr8	53414382	53414582	0.520000	chr1	202057000	202057200	0.630000
chr2	55510103	55510303	0.455000	chr1	202058200	202058400	0.480000
chr7	39682356	39682556	0.415000	chr1	202063200	202063400	0.435000
chr2	115582458	115582658	0.430000	chr1	202067400	202067600	0.520000
chr3	24692351	24692551	0.430000	chr1	202072400	202072600	0.455000
chr5	162634817	162635417	0.441667	chr1	202076000	202076600	0.511667
chr18	17955136	17955336	0.395000	chr1	202077000	202077200	0.505000
chr19	17642045	17642245	0.390000	chr1	202078400	202078600	0.465000
chr6	26364761	26364961	0.350000	chr1	202087200	202087400	0.630000
chr10	63631753	63631953	0.445000	chr1	202104200	202104400	0.575000
chr13	52845333	52845533	0.540000	chr1	202105800	202106000	0.595000
chr5	87399045	87399445	0.395000	chr1	202108400	202108800	0.500000
chr4	96184908	96185108	0.420000	chr1	202118000	202118200	0.505000
chr1	169091839	169092039	0.435000	chr1	202119000	202119200	0.560000
chr15	74336667	74336867	0.480000	chr1	202122800	202123000	0.690000
chr4	170246905	170247705	0.457500	chr1	20212400	20213200	0.507500
chr21	31616097	31616297	0.530000	chr1	202130400	202130600	0.650000
chr4	56892774	56892974	0.530000	chr1	202133000	202133200	0.600000
chr6	80374282	80374682	0.427500	chr1	202135200	202135600	0.565000
chr3	186317057	186317257	0.490000	chr1	202143400	202143600	0.590000
chr3	33837375	33837975	0.468333	chr1	202144200	202144800	0.773333
chr2	62812745	62813145	0.435000	chr1	202145400	202145800	0.487500
chr5	168952287	168952487	0.525000	chr1	202147200	202147400	0.545000
chr7	6019086	6019286	0.525000	chr1	202147800	202148000	0.530000
chr5	118756761	118756961	0.460000	chr1	202150600	202150800	0.500000
chr12	118050155	118051155	0.469000	chr1	202154800	202155800	0.510000
chr13	23445680	23446280	0.498333	chr1	202159400	202160000	0.571667
chr5	175050053	175050253	0.455000	chr1	202160600	202160800	0.690000
chr4	26855065	26855265	0.460000	chr1	202161200	202161400	0.620000
chr8	46145588	46146188	0.580000	chr1	202161800	202162400	0.623333
chr6	121624437	121624637	0.540000	chr1	202163000	202163200	0.630000
chr19	31610357	31610557	0.540000	chr1	202164800	202165000	0.590000
chr19	17372297	17373697	0.547143	chr1	202165400	202166800	0.571429
chrX	137343127	137343327	0.420000	chr1	20216800	20217000	0.445000
chr1	24648825	24649025	0.410000	chr1	202172200	202172400	0.340000
chr4	30889636	30889836	0.445000	chr1	202183800	202184000	0.525000
chr22	21587922	21588322	0.470000	chr1	202184600	202185000	0.597500
chr2	43840310	43840710	0.465000	chr1	202187600	202188000	0.605000
chr2	58092721	58092921	0.460000	chr1	202189000	202189200	0.665000
chr15	52738845	52740045	0.504167	chr1	202190000	202191200	0.524167
chr3	58009773	58010173	0.520000	chr1	202192800	202193200	0.597500
chr5	145399944	145400144	0.420000	chr1	202197800	202198000	0.535000
chr11	17399641	17399841	0.415000	chr1	202201400	202201600	0.510000
chrY	25154243	25154443	0.410000	chr1	202203600	202203800	0.545000
chr1	7749811	7750011	0.500000	chr1	202210400	202210600	0.565000
chr10	114611213	114611613	0.490000	chr1	202213400	202213800	0.512500
chr5	79540715	79540915	0.490000	chr1	202221800	202222000	0.505000
chr5	148608053	148608253	0.390000	chr1	20223200	20223400	0.490000
chr19	45409924	45410124	0.555000	chr1	202236400	202236600	0.590000
chr15	84437619	84437819	0.575000	chr1	202237200	202237400	0.645000
chrX	3798567	3798767	0.475000	chr1	202251600	202251800	0.645000
chr8	96571885	96572085	0.455000	chr1	202255000	202255200	0.525000
chr12	42954513	42954713	0.500000	chr1	202274600	202274800	0.520000
chr2	4699172	4699372	0.350000	chr1	202277400	202277600	0.505000
chr1	214852852	214853052	0.480000	chr1	202283400	202283600	0.520000
chr13	76506698	76506898	0.410000	chr1	202295600	202295800	0.500000
chr8	18972745	18972945	0.455000	chr1	202315600	202315800	0.505000
chr10	31569496	31569896	0.472500	chr1	202330000	202330400	0.475000
chr8	24611840	24612040	0.340000	chr1	20233400	20233600	0.355000
chr17	11502476	11502676	0.530000	chr1	202342000	202342200	0.580000
chr1	31027635	31027835	0.350000	chr1	202343800	202344000	0.390000
chr16	2286440	2287440	0.581000	chr1	202348400	202349400	0.595000
chr9	118670473	118670673	0.310000	chr1	202353400	202353600	0.345000
chr1	157424028	157424228	0.575000	chr1	202359600	202359800	0.580000
chr19	52904502	52904702	0.405000	chr1	202394600	202394800	0.495000
chr20	46115275	46115475	0.410000	chr1	202451400	202451600	0.440000
chr3	929839	930039	0.445000	chr1	202459800	202460000	0.455000
chr14	58313908	58314108	0.400000	chr1	202462400	202462600	0.465000
chr2	188523023	188523223	0.305000	chr1	202464200	202464400	0.340000
chr20	9120511	9120711	0.455000	chr1	202468800	202469000	0.460000
chr7	50047265	50047465	0.315000	chr1	202484200	202484400	0.350000
chr8	64704079	64704279	0.340000	chr1	202488200	202488400	0.365000
chr4	115541247	115541447	0.255000	chr1	202526200	202526400	0.380000
chr6	163495994	163496194	0.300000	chr1	202530800	202531000	0.360000
chr10	28705336	28705536	0.425000	chr1	202532000	202532200	0.450000
chrX	119831740	119831940	0.360000	chr1	202539400	202539600	0.365000
chr4	56919989	56920189	0.390000	chr1	202546800	202547000	0.420000
chr11	97014987	97015387	0.455000	chr1	202553600	202554000	0.467500
chr14	19003176	19003376	0.425000	chr1	202571800	202572000	0.430000
chr3	133177921	133178121	0.400000	chr1	202577400	202577600	0.405000
chr14	98171262	98171462	0.455000	chr1	202584800	202585000	0.490000
chr1	53202102	53202302	0.360000	chr1	202586600	202586800	0.500000
chr10	11395727	11395927	0.510000	chr1	202600200	202600400	0.595000
chr19	3082765	3083565	0.511250	chr1	202615600	202616400	0.558750
chr3	10392984	10393184	0.595000	chr1	202623200	202623400	0.680000
chr17	801920	802320	0.490000	chr1	202625400	202625800	0.687500
chr7	23016965	23017165	0.470000	chr1	202629400	202629600	0.485000
chrX	57681913	57682113	0.340000	chr1	202656200	202656400	0.545000
chr16	66939003	66939203	0.570000	chr1	202657400	202657600	0.590000
chr8	25077763	25077963	0.475000	chr1	202660000	202660200	0.525000
chr11	71803046	71803446	0.477500	chr1	202661200	202661600	0.557500
chrX	8578412	8578612	0.445000	chr1	202693000	202693200	0.475000
chr22	28243759	28243959	0.395000	chr1	202710400	202710600	0.735000
chr2	226247494	226247694	0.380000	chr1	202719600	202719800	0.495000
chr8	95853954	95854154	0.470000	chr1	202739600	202739800	0.510000
chr21	7606166	7606366	0.400000	chr1	202752800	202753000	0.420000
chr2	21034233	21034433	0.385000	chr1	202754400	202754600	0.455000
chr2	42707524	42707724	0.370000	chr1	202760800	202761000	0.435000
chr2	55988507	55988707	0.460000	chr1	202789800	202790000	0.485000
chr1	174416934	174417134	0.315000	chr1	202794200	202794400	0.365000
chrX	43056698	43056898	0.410000	chr1	202803000	202803200	0.465000
chr7	116040652	116041452	0.350000	chr1	202804200	202805000	0.393750
chr5	143157578	143158178	0.385000	chr1	202806000	202806600	0.401667
chr16	50719593	50719793	0.590000	chr1	202807000	202807200	0.645000
chr16	13347693	13348693	0.391000	chr1	202807600	202808600	0.726000
chr20	23070150	23070950	0.442500	chr1	202809400	202810200	0.448750
chr6	164259990	164260190	0.550000	chr1	202810800	202811000	0.725000
chr11	104319486	104319686	0.515000	chr1	202811400	202811600	0.700000
chr19	40767840	40768040	0.455000	chr1	202822000	202822200	0.490000
chr2	239398797	239398997	0.535000	chr1	202835600	202835800	0.565000
chr18	51865746	51865946	0.445000	chr1	202837200	202837400	0.520000
chr3	30574517	30574717	0.390000	chr1	202852400	202852600	0.540000
chr10	9431505	9431705	0.335000	chr1	202856200	202856400	0.375000
chr2	111294720	111295320	0.490000	chr1	202858400	202859000	0.530000
chr5	1249818	1250018	0.635000	chr1	202861000	202861200	0.670000
chr3	136222593	136223193	0.486667	chr1	202861600	202862200	0.588333
chr12	29120796	29120996	0.435000	chr1	202887400	202887600	0.465000
chrX	68703709	68704309	0.521667	chr1	202888800	202889400	0.650000
chr16	50390989	50391589	0.531667	chr1	202926800	202927400	0.646667
chr13	73133931	73134131	0.325000	chr1	202933600	202933800	0.320000
chr5	109385649	109386049	0.362500	chr1	202938400	202938800	0.460000
chr16	14591442	14591642	0.395000	chr1	202944600	202944800	0.440000
chr2	46556389	46556589	0.435000	chr1	202953000	202953200	0.450000
chr7	79060046	79060246	0.305000	chr1	202957000	202957200	0.415000
chr2	70229460	70230660	0.460000	chr1	202957800	202959000	0.644167
chr7	61496162	61496362	0.360000	chr1	202959400	202959600	0.415000
chrX	141069467	141069667	0.410000	chr1	202965600	202965800	0.465000
chr14	105594403	105595003	0.555000	chr1	202967000	202967600	0.700000
chr15	38343385	38343585	0.350000	chr1	202968000	202968200	0.460000
chr1	216612300	216612500	0.405000	chr1	202969000	202969200	0.525000
chr14	43079834	43080034	0.310000	chr1	202976800	202977000	0.360000
chr16	60902685	60902885	0.380000	chr1	202982000	202982200	0.390000
chr3	88688159	88688359	0.370000	chr1	202983200	202983400	0.375000
chr3	162600594	162600794	0.385000	chr1	202999400	202999600	0.425000
chr10	60449956	60451356	0.437857	chr1	203005400	203006800	0.485000
chr8	128865480	128866080	0.451667	chr1	203007200	203007800	0.688333
chr17	73671741	73671941	0.400000	chr1	203023000	203023200	0.495000
chr19	18218055	18218655	0.605000	chr1	203026200	203026800	0.683333
chr3	76061977	76062177	0.440000	chr1	203033000	203033200	0.500000
chr4	141193694	141193894	0.425000	chr1	203037600	203037800	0.530000
chrY	7298614	7298814	0.465000	chr1	203038200	203038400	0.605000
chrX	69183127	69183327	0.495000	chr1	203039400	203039600	0.535000
chr8	56607211	56607811	0.410000	chr1	203040200	203040800	0.533333
chr6	6649835	6650035	0.470000	chr1	203047400	203047600	0.480000
chr19	54538989	54539389	0.530000	chr1	203048800	203049200	0.585000
chr15	99924359	99924759	0.557500	chr1	203055200	203055600	0.590000
chr11	117700101	117700701	0.516667	chr1	203058200	203058800	0.526667
chr12	11996470	11996870	0.515000	chr1	203059400	203059800	0.542500
chr12	91189335	91189535	0.345000	chr1	203069200	203069400	0.395000
chr16	87106422	87107022	0.473333	chr1	203075800	203076400	0.695000
chr13	98345955	98346555	0.468333	chr1	203082600	203083200	0.518333
chr6	26273185	26273385	0.590000	chr1	203084600	203084800	0.605000
chr10	51099225	51099425	0.405000	chr1	20308600	20308800	0.605000
chr13	95444977	95445177	0.535000	chr1	203117800	203118000	0.665000
chr16	52893532	52893732	0.345000	chr1	203126400	203126600	0.510000
chr17	27243594	27243794	0.475000	chr1	203128200	203128400	0.660000
chr10	111651634	111651834	0.465000	chr1	203129800	203130000	0.565000
chr7	156345748	156345948	0.525000	chr1	203136000	203136200	0.560000
chr5	175036957	175037157	0.505000	chr1	203142800	203143000	0.575000
chr4	130321541	130321741	0.370000	chr1	203148200	203148400	0.480000
chr8	20654477	20654677	0.465000	chr1	203164000	203164200	0.530000
chr19	8298897	8299097	0.555000	chr1	203166600	203166800	0.630000
chr17	82904244	82904444	0.565000	chr1	203167400	203167600	0.595000
chr2	108401121	108401321	0.475000	chr1	203172200	203172400	0.610000
chr12	52812182	52812382	0.430000	chr1	203176000	203176200	0.610000
chr4	116397228	116397628	0.390000	chr1	203200200	203200600	0.452500
chr11	128751717	128751917	0.480000	chr1	203202600	203202800	0.510000
chr7	66866121	66866321	0.470000	chr1	203215000	203215200	0.545000
chr1	243662345	243662545	0.395000	chr1	203216200	203216400	0.490000
chr8	8782843	8783043	0.455000	chr1	20323200	20323400	0.540000
chr7	155356053	155356253	0.480000	chr1	203233000	203233200	0.495000
chr6	152091655	152091855	0.495000	chr1	203267400	203267600	0.530000
chr7	117322154	117322354	0.430000	chr1	203269200	203269400	0.475000
chr3	16142810	16143210	0.447500	chr1	203271000	203271400	0.472500
chr11	58979215	58979415	0.470000	chr1	203273200	203273400	0.580000
chr6	2579517	2579717	0.545000	chr1	203274000	203274200	0.590000
chr3	37411480	37412480	0.511000	chr1	203278000	203279000	0.529000
chr22	50614177	50614977	0.458750	chr1	203282200	203283000	0.536250
chr9	126759106	126759306	0.440000	chr1	203284800	203285000	0.460000
chr9	80660119	80660519	0.395000	chr1	203286600	203287000	0.527500
chr22	44987133	44987333	0.515000	chr1	203287400	203287600	0.570000
chr15	31530230	31530430	0.495000	chr1	203289600	203289800	0.575000
chr12	102949090	102949290	0.525000	chr1	203290400	203290600	0.675000
chr3	15637761	15637961	0.470000	chr1	203291400	203291600	0.535000
chr18	58385856	58386056	0.530000	chr1	203295800	203296000	0.560000
chr1	64885512	64885912	0.482500	chr1	203299200	203299600	0.540000
chr2	54156334	54157134	0.418750	chr1	203300200	203301000	0.431250
chr6	141197965	141198765	0.351250	chr1	203303000	203303800	0.447500
chr1	41803731	41804331	0.431667	chr1	203304200	203304800	0.516667
chr5	69644328	69645328	0.574000	chr1	203305200	203306200	0.696000
chr20	56249881	56250481	0.428333	chr1	203306600	203307200	0.541667
chr4	84858779	84858979	0.500000	chr1	203311800	203312000	0.510000
chr21	12422488	12422888	0.387500	chr1	203316800	203317200	0.430000
chr7	68783149	68783749	0.501667	chr1	203320600	203321200	0.526667
chr20	39128391	39128591	0.450000	chr1	203324200	203324400	0.515000
chr7	90443775	90443975	0.320000	chr1	203325200	203325400	0.545000
chr20	25248697	25248897	0.620000	chr1	203325800	203326000	0.630000
chr14	43726746	43726946	0.540000	chr1	203327400	203327600	0.635000
chrY	17570928	17571128	0.485000	chr1	203328000	203328200	0.515000
chr7	115251323	115251523	0.420000	chr1	203328800	203329000	0.515000
chr7	25847685	25847885	0.470000	chr1	203331400	203331600	0.475000
chr1	155760305	155760505	0.485000	chr1	203338600	203338800	0.515000
chr17	48140770	48140970	0.465000	chr1	203340200	203340400	0.495000
chr12	56458699	56458899	0.480000	chr1	203342600	203342800	0.505000
chr22	35461956	35462356	0.502500	chr1	203351200	203351600	0.520000
chr11	30598246	30598446	0.470000	chr1	203362000	203362200	0.510000
chr2	170691550	170691750	0.500000	chr1	203369200	203369400	0.505000
chr5	33037622	33037822	0.415000	chr1	203369800	203370000	0.475000
chr9	44829464	44829664	0.400000	chr1	203381200	203381400	0.420000
chr9	111040902	111041302	0.377500	chr1	203402600	203403000	0.382500
chr6	24286403	24286603	0.495000	chr1	203408600	203408800	0.605000
chr13	33654431	33654631	0.410000	chr1	203410400	203410600	0.410000
chr12	25381525	25381725	0.545000	chr1	203411600	203411800	0.560000
chr2	157279230	157280030	0.533750	chr1	20343200	20344000	0.715000
chr7	13976768	13976968	0.445000	chr1	203441000	203441200	0.555000
chrX	95912726	95912926	0.430000	chr1	203447200	203447400	0.470000
chr14	16666737	16667137	0.395000	chr1	203480800	203481200	0.552500
chr5	33985635	33986235	0.386667	chr1	203487400	203488000	0.651667
chr9	43163336	43163536	0.370000	chr1	203504800	203505000	0.485000
chr3	11202561	11202761	0.425000	chr1	203512800	203513000	0.560000
chr2	124446	124646	0.425000	chr1	203544600	203544800	0.440000
chr2	149496503	149496703	0.370000	chr1	203586600	203586800	0.535000
chr11	133784848	133785048	0.450000	chr1	203592800	203593000	0.505000
chr1	54021045	54021245	0.470000	chr1	203593800	203594000	0.525000
chr4	119199335	119199535	0.420000	chr1	203601800	203602000	0.470000
chr11	125517961	125518161	0.520000	chr1	203606600	203606800	0.560000
chr6	121624541	121624741	0.455000	chr1	203607400	203607600	0.470000
chr9	121692102	121692302	0.435000	chr1	203609600	203609800	0.520000
chr1	178066594	178066794	0.445000	chr1	203610200	203610400	0.475000
chrX	108417549	108417749	0.290000	chr1	203613200	203613400	0.380000
chr1	31179032	31179232	0.405000	chr1	203625800	203626000	0.445000
chr8	33708969	33709169	0.550000	chr1	203626600	203626800	0.555000
chr5	72555170	72555570	0.442500	chr1	203627800	203628200	0.515000
chr6	24563858	24564258	0.527500	chr1	203628800	203629200	0.555000
chr1	156706310	156706510	0.640000	chr1	203629600	203629800	0.660000
chr16	79221926	79222326	0.377500	chr1	203639000	203639400	0.510000
chr5	73091445	73092045	0.380000	chr1	203641200	203641800	0.456667
chr7	100806483	100806883	0.570000	chr1	203650400	203650800	0.700000
chr9	86787381	86787581	0.320000	chr1	203653200	203653400	0.440000
chr18	72191655	72191855	0.390000	chr1	203655800	203656000	0.510000
chr4	172569867	172570067	0.410000	chr1	203657200	203657400	0.415000
chr6	147470799	147471199	0.442500	chr1	203661600	203662000	0.505000
chr18	14225032	14225232	0.590000	chr1	20367200	20367400	0.610000
chrX	72878073	72878473	0.500000	chr1	203674000	203674400	0.515000
chr4	129947830	129948030	0.485000	chr1	203675600	203675800	0.500000
chr20	9522137	9522337	0.415000	chr1	203679400	203679600	0.430000
chr2	204896376	204896576	0.425000	chr1	203681800	203682000	0.460000
chr3	181853058	181853658	0.431667	chr1	203682400	203683000	0.486667
chr3	137742709	137742909	0.455000	chr1	203684200	203684400	0.460000
chr4	68749288	68749488	0.370000	chr1	203688600	203688800	0.430000
chr3	154138975	154139775	0.431250	chr1	203692600	203693400	0.536250
chr11	36086791	36086991	0.445000	chr1	203694200	203694400	0.450000
chrX	88172149	88172349	0.435000	chr1	203702200	203702400	0.490000
chr5	11010933	11011133	0.440000	chr1	203726600	203726800	0.460000
chr11	79896135	79896335	0.325000	chr1	203733400	203733600	0.350000
chr15	71849904	71850104	0.440000	chr1	203744000	203744200	0.445000
chr1	226084304	226084504	0.540000	chr1	203753400	203753600	0.590000
chr1	67497352	67497552	0.430000	chr1	203754400	203754600	0.470000
chrY	19097869	19098069	0.335000	chr1	203756600	203756800	0.475000
chr11	113895710	113896110	0.432500	chr1	203762200	203762600	0.445000
chr10	47924895	47925095	0.470000	chr1	203765000	203765200	0.485000
chr11	129345328	129345528	0.455000	chr1	203765600	203765800	0.575000
chr5	34449510	34450110	0.473333	chr1	203769400	203770000	0.478333
chr19	57585101	57585301	0.480000	chr1	20377000	20377200	0.585000
chr2	95762938	95763138	0.535000	chr1	203771800	203772000	0.550000
chr15	61552529	61552729	0.415000	chr1	203776800	203777000	0.485000
chr9	92271632	92271832	0.395000	chr1	203778200	203778400	0.480000
chr16	24203205	24203805	0.420000	chr1	203795400	203796000	0.616667
chr17	72981849	72982049	0.475000	chr1	203796400	203796600	0.495000
chr7	42713455	42714255	0.413750	chr1	203799600	203800400	0.417500
chr3	5224085	5224285	0.275000	chr1	203829400	203829600	0.450000
chrX	16526342	16526742	0.407500	chr1	203830800	203831200	0.440000
chr14	45280544	45280944	0.430000	chr1	203841200	203841600	0.462500
chr15	29140477	29140877	0.547500	chr1	203861400	203861800	0.605000
chr18	56075542	56075742	0.455000	chr1	203871200	203871400	0.490000
chr15	49371465	49371665	0.255000	chr1	203889600	203889800	0.345000
chr2	35103076	35103476	0.420000	chr1	203918600	203919000	0.485000
chr8	25629454	25629654	0.415000	chr1	203921400	203921600	0.490000
chr1	105466636	105466836	0.365000	chr1	203926200	203926400	0.355000
chr11	82080896	82081096	0.300000	chr1	203930400	203930600	0.365000
chr2	87962327	87962727	0.352500	chr1	203955000	203955400	0.455000
chr12	51782057	51782257	0.365000	chr1	204004000	204004200	0.535000
chr14	99304799	99305199	0.470000	chr1	204073000	204073400	0.685000
chr3	179511043	179511243	0.550000	chr1	204080400	204080600	0.650000
chr7	73691087	73691287	0.460000	chr1	204102400	204102600	0.580000
chr9	99967877	99968277	0.392500	chr1	204104400	204104800	0.595000
chr7	97053956	97054156	0.470000	chr1	204114800	204115000	0.475000
chr6	6090248	6090448	0.405000	chr1	204123400	204123600	0.580000
chr11	122765669	122765869	0.510000	chr1	204127800	204128000	0.600000
chr10	112365417	112365617	0.435000	chr1	204129200	204129400	0.705000
chr16	16244641	16244841	0.500000	chr1	204150000	204150200	0.540000
chr1	15325868	15326268	0.550000	chr1	204151800	204152200	0.790000
chr1	203039135	203039335	0.620000	chr1	204162600	204162800	0.625000
chr15	32728898	32729098	0.425000	chr1	204166400	204166600	0.580000
chr6	57934248	57934448	0.440000	chr1	204177200	204177400	0.545000
chr8	126585573	126585773	0.465000	chr1	204178600	204178800	0.470000
chr1	100503925	100504125	0.430000	chr1	204189400	204189600	0.530000
chr9	118048129	118048329	0.350000	chr1	204190200	204190400	0.500000
chr18	71127020	71127220	0.510000	chr1	204207200	204207400	0.645000
chr16	78357059	78357459	0.472500	chr1	204214200	204214600	0.502500
chr20	14688057	14688457	0.352500	chr1	204227400	204227800	0.435000
chr15	84572505	84572705	0.525000	chr1	204238600	204238800	0.530000
chr4	101899631	101899831	0.405000	chr1	204246200	204246400	0.445000
chr6	64154985	64155185	0.475000	chr1	204254200	204254400	0.540000
chr7	69489275	69489475	0.545000	chr1	204258400	204258600	0.605000
chrY	20895884	20896084	0.420000	chr1	204263600	204263800	0.540000
chr20	48316636	48316836	0.355000	chr1	204272600	204272800	0.405000
chr8	121146223	121146423	0.425000	chr1	204286800	204287000	0.550000
chr14	65363307	65363907	0.475000	chr1	204288000	204288600	0.531667
chr6	151426026	151426226	0.530000	chr1	204289400	204289600	0.595000
chr11	65830058	65830258	0.485000	chr1	204296400	204296600	0.590000
chr13	29522346	29522546	0.485000	chr1	20430600	20430800	0.590000
chr22	32968184	32968384	0.445000	chr1	204313800	204314000	0.545000
chr1	215272747	215272947	0.515000	chr1	204320600	204320800	0.555000
chr5	126733144	126733344	0.515000	chr1	204327400	204327600	0.590000
chr14	25425199	25425599	0.560000	chr1	204348800	204349200	0.582500
chr14	21983707	21983907	0.495000	chr1	204357600	204357800	0.580000
chr4	119851291	119851491	0.465000	chr1	204360000	204360200	0.590000
chr12	2921543	2921943	0.427500	chr1	204363400	204363800	0.615000
chr2	45307000	45307200	0.430000	chr1	204366800	204367000	0.590000
chrX	10355995	10356195	0.460000	chr1	204369000	204369200	0.475000
chr19	17562431	17562631	0.520000	chr1	204374000	204374200	0.555000
chr3	112116848	112117048	0.515000	chr1	204378200	204378400	0.620000
chr3	34493158	34493358	0.415000	chr1	204382400	204382600	0.490000
chr19	24689930	24690130	0.420000	chr1	204383600	204383800	0.440000
chr8	111021624	111021824	0.475000	chr1	204396400	204396600	0.505000
chr4	20882173	20882373	0.395000	chr1	204398600	204398800	0.510000
chr13	10280743	10280943	0.000000	chr1	204401000	204401200	0.405000
chr10	56402565	56402765	0.390000	chr1	204401800	204402000	0.450000
chr9	16465256	16465456	0.455000	chr1	204402400	204402600	0.475000
chr7	63518651	63518851	0.450000	chr1	204406600	204406800	0.470000
chr1	25963800	25964000	0.555000	chr1	20440800	20441000	0.560000
chr18	19083856	19084056	0.375000	chr1	204408200	204408400	0.415000
chr14	39501036	39501436	0.312500	chr1	204409200	204409600	0.417500
chr3	126022215	126022815	0.463333	chr1	204410600	204411200	0.545000
chr18	75131249	75131849	0.498333	chr1	204411800	204412400	0.581667
chr9	29438002	29438202	0.420000	chr1	204414200	204414400	0.440000
chr5	13305243	13305843	0.455000	chr1	204417200	204417800	0.470000
chr21	39893588	39893788	0.440000	chr1	204420200	204420400	0.445000
chrX	134880971	134881171	0.460000	chr1	204426000	204426200	0.435000
chr11	37104506	37104706	0.460000	chr1	204427000	204427200	0.480000
chr7	132284836	132285036	0.485000	chr1	204431400	204431600	0.495000
chrX	103925318	103925518	0.340000	chr1	204435600	204435800	0.465000
chr8	98436251	98437051	0.500000	chr1	204446000	204446800	0.580000
chr1	143689791	143689991	0.435000	chr1	204453200	204453400	0.530000
chr16	24022865	24023265	0.535000	chr1	204461600	204462000	0.595000
chr12	101843810	101844410	0.430000	chr1	204465800	204466400	0.571667
chr20	27737683	27737883	0.410000	chr1	204476200	204476400	0.515000
chr17	49959571	49959771	0.520000	chr1	204480600	204480800	0.635000
chr6	97719770	97719970	0.475000	chr1	204481200	204481400	0.515000
chr2	134143985	134144585	0.496667	chr1	204493600	204494200	0.573333
chr16	51032960	51033160	0.405000	chr1	204494600	204494800	0.745000
chr18	68358852	68359052	0.425000	chr1	204499000	204499200	0.435000
chr12	111654068	111654268	0.540000	chr1	2045000	2045200	0.715000
chr17	29914796	29915396	0.320000	chr1	204503200	204503800	0.390000
chr6	5980599	5982399	0.388889	chr1	204506600	204508400	0.440556
chr11	52182536	52182736	0.395000	chr1	204511000	204511200	0.445000
chr7	19633646	19633846	0.390000	chr1	204513200	204513400	0.400000
chr16	49521493	49522093	0.570000	chr1	204516200	204516800	0.605000
chr3	25976261	25976461	0.360000	chr1	204517200	204517400	0.400000
chr19	46264884	46265684	0.476250	chr1	204518600	204519400	0.477500
chr6	143781125	143781325	0.380000	chr1	204521200	204521400	0.385000
chr5	35889481	35889681	0.335000	chr1	204544400	204544600	0.375000
chr1	68325320	68325520	0.365000	chr1	204564800	204565000	0.430000
chr5	55063989	55064789	0.416250	chr1	204565800	204566600	0.457500
chr3	40747969	40748169	0.390000	chr1	204579000	204579200	0.585000
chr4	163447085	163447285	0.535000	chr1	204585000	204585200	0.635000
chr2	139588858	139589058	0.285000	chr1	204598400	204598600	0.400000
chr17	42180358	42180558	0.565000	chr1	204620000	204620200	0.580000
chr11	4794592	4794792	0.470000	chr1	204623400	204623600	0.620000
chr2	59992522	59992722	0.485000	chr1	204624200	204624400	0.620000
chr6	2771142	2771342	0.520000	chr1	204624800	204625000	0.590000
chr2	210382641	210383041	0.437500	chr1	204630400	204630800	0.585000
chr16	51394743	51394943	0.465000	chr1	204647600	204647800	0.515000
chr1	148118827	148119027	0.460000	chr1	2046600	2046800	0.670000
chr6	166553268	166553468	0.465000	chr1	204667600	204667800	0.490000
chr2	212484566	212485366	0.410000	chr1	204672400	204673200	0.516250
chr8	94889023	94889223	0.430000	chr1	204674000	204674200	0.570000
chr18	23757215	23758015	0.561250	chr1	204684800	204685600	0.743750
chr6	63307825	63308225	0.397500	chr1	204687600	204688000	0.435000
chr11	132055821	132056021	0.450000	chr1	204691400	204691600	0.455000
chr5	169895826	169896826	0.456000	chr1	204692400	204693400	0.529000
chr10	43851595	43851995	0.455000	chr1	20470200	20470600	0.472500
chr19	25550626	25551026	0.407500	chr1	204705200	204705600	0.482500
chr6	99792524	99792724	0.335000	chr1	204706600	204706800	0.530000
chr9	120931611	120931811	0.425000	chr1	204707200	204707400	0.500000
chr1	188336325	188336525	0.435000	chr1	204711400	204711600	0.460000
chr11	35406516	35406916	0.382500	chr1	204712200	204712600	0.627500
chr7	5005847	5006047	0.385000	chr1	204714800	204715000	0.565000
chrX	87775091	87775291	0.400000	chr1	204723200	204723400	0.480000
chr5	58144703	58144903	0.415000	chr1	20473200	20473400	0.575000
chr18	3572363	3572563	0.420000	chr1	204747000	204747200	0.460000
chr14	28559250	28559450	0.485000	chr1	204752000	204752200	0.685000
chr4	76138552	76138752	0.425000	chr1	204764000	204764200	0.540000
chr12	104009232	104009432	0.485000	chr1	20476600	20476800	0.605000
chr17	68088210	68088410	0.500000	chr1	204791800	204792000	0.555000
chr2	106508316	106508516	0.510000	chr1	204799800	204800000	0.515000
chrX	154686991	154687591	0.471667	chr1	204807000	204807600	0.598333
chr4	23816833	23817033	0.375000	chr1	204808200	204808400	0.435000
chr3	135710508	135710708	0.520000	chr1	204827000	204827200	0.540000
chr16	82456076	82456276	0.525000	chr1	204828600	204828800	0.795000
chr12	107385121	107385321	0.465000	chr1	20485600	20485800	0.815000
chr6	151437754	151438154	0.395000	chr1	204860000	204860400	0.510000
chr18	10269959	10270759	0.473750	chr1	20486200	20487000	0.743750
chr21	36727075	36727475	0.510000	chr1	20493800	20494200	0.550000
chr6	139367923	139368123	0.435000	chr1	204941800	204942000	0.470000
chr10	15130999	15131199	0.445000	chr1	204944800	204945000	0.460000
chr1	160952338	160952538	0.480000	chr1	204959400	204959600	0.580000
chr5	30807014	30807414	0.415000	chr1	204960200	204960600	0.472500
chr8	112868161	112868361	0.390000	chr1	204970000	204970200	0.435000
chrY	24341502	24341902	0.417500	chr1	204972000	204972400	0.470000
chr2	233078243	233078443	0.475000	chr1	204975800	204976000	0.560000
chr5	96566703	96567103	0.360000	chr1	204983200	204983600	0.512500
chr2	11922385	11922785	0.482500	chr1	204984400	204984800	0.502500
chr17	54671658	54671858	0.395000	chr1	204989400	204989600	0.600000
chr15	63917607	63918007	0.480000	chr1	204992400	204992800	0.580000
chr6	110911105	110911305	0.460000	chr1	205014000	205014200	0.590000
chr19	8491840	8492440	0.488333	chr1	2050200	2050800	0.798333
chr10	79503708	79503908	0.545000	chr1	205043000	205043200	0.635000
chr1	12348860	12349060	0.445000	chr1	205061600	205061800	0.555000
chr22	24063983	24064183	0.535000	chr1	205066200	205066400	0.615000
chr22	29451320	29451520	0.520000	chr1	205073600	205073800	0.625000
chr5	87739847	87740047	0.520000	chr1	205076600	205076800	0.560000
chr8	37329908	37330508	0.505000	chr1	20507800	20508400	0.668333
chr13	52732313	52732513	0.335000	chr1	205111600	205111800	0.390000
chr2	108830283	108830883	0.428333	chr1	205121800	205122400	0.545000
chr15	74398659	74398859	0.400000	chr1	205123000	205123200	0.445000
chr18	36278867	36279067	0.430000	chr1	205127800	205128000	0.440000
chr12	2152294	2153094	0.461250	chr1	205141400	205142200	0.472500
chr11	113174582	113174782	0.410000	chr1	205157200	205157400	0.485000
chr1	191909184	191909384	0.395000	chr1	205157800	205158000	0.420000
chr19	54355873	54356073	0.470000	chr1	205170800	205171000	0.500000
chr4	100382550	100382750	0.360000	chr1	205172800	205173000	0.410000
chr3	18489337	18489537	0.425000	chr1	205175400	205175600	0.435000
chr19	29872054	29872254	0.370000	chr1	205186200	205186400	0.415000
chr20	1643238	1643438	0.355000	chr1	205189200	205189400	0.365000
chr14	60357864	60358064	0.425000	chr1	205191400	205191600	0.470000
chr2	112339440	112339840	0.430000	chr1	20519600	20520000	0.447500
chr7	133100967	133101167	0.445000	chr1	205199600	205199800	0.495000
chr2	767643	767843	0.405000	chr1	205204000	205204200	0.485000
chr4	160589469	160589669	0.420000	chr1	205205200	205205400	0.465000
chr5	95303354	95303554	0.350000	chr1	205209000	205209200	0.375000
chr10	132570810	132572210	0.598571	chr1	205210800	205212200	0.635714
chr4	28852303	28852503	0.375000	chr1	205214800	205215000	0.425000
chr9	135233447	135233647	0.345000	chr1	205220400	205220600	0.415000
chr17	18468994	18469194	0.495000	chr1	20522400	20522600	0.500000
chr12	131429869	131430069	0.465000	chr1	205226400	205226600	0.525000
chr6	165216047	165216247	0.405000	chr1	205227000	205227200	0.440000
chr16	1232158	1232358	0.680000	chr1	205227800	205228000	0.740000
chr5	180551075	180551475	0.490000	chr1	205228600	205229000	0.625000
chr10	60056222	60056622	0.492500	chr1	205229400	205229800	0.590000
chr18	46650791	46650991	0.540000	chr1	205230400	205230600	0.560000
chr6	68424275	68424475	0.385000	chr1	205231200	205231400	0.445000
chr1	121421660	121421860	0.365000	chr1	205238200	205238400	0.450000
chr2	87925155	87925355	0.385000	chr1	205247200	205247400	0.505000
chr11	117787893	117788093	0.495000	chr1	205249200	205249400	0.535000
chr14	91448655	91448855	0.375000	chr1	205255600	205255800	0.420000
chr9	98642980	98643180	0.525000	chr1	205256200	205256400	0.550000
chr2	33679707	33679907	0.480000	chr1	205261400	205261600	0.520000
chr17	41664781	41664981	0.440000	chr1	205262600	205262800	0.515000
chr6	150273626	150273826	0.470000	chr1	205263600	205263800	0.485000
chr19	17051918	17052118	0.495000	chr1	205267400	205267600	0.525000
chr9	20290403	20290603	0.540000	chr1	205272600	205272800	0.620000
chr10	71498351	71498551	0.570000	chr1	205273600	205273800	0.595000
chr2	63805970	63806170	0.525000	chr1	205275200	205275400	0.555000
chr16	20291229	20291429	0.495000	chr1	205280000	205280200	0.555000
chr22	43099380	43099580	0.510000	chr1	205284800	205285000	0.645000
chr7	12906588	12906788	0.445000	chr1	205285800	205286000	0.465000
chr14	47902578	47902978	0.425000	chr1	205286600	205287000	0.590000
chr17	886206	886606	0.502500	chr1	205288200	205288600	0.525000
chr21	6320919	6321119	0.450000	chr1	205300000	205300200	0.480000
chr1	88177176	88177376	0.385000	chr1	20530400	20530600	0.425000
chr18	35358876	35359076	0.430000	chr1	205307200	205307400	0.475000
chr4	179975998	179976198	0.390000	chr1	205311400	205311600	0.405000
chr14	96953551	96954151	0.490000	chr1	205313600	205314200	0.568333
chr19	49576986	49577386	0.427500	chr1	205317400	205317800	0.650000
chr4	48713730	48713930	0.390000	chr1	205319600	205319800	0.540000
chr16	85289515	85290315	0.592500	chr1	205321200	205322000	0.688750
chr7	146594184	146594384	0.385000	chr1	205325600	205325800	0.395000
chrX	15753853	15754053	0.425000	chr1	205327200	205327400	0.515000
chr1	55418960	55419360	0.435000	chr1	205335600	205336000	0.557500
chr3	156512982	156513382	0.482500	chr1	205340800	205341200	0.500000
chr7	104965548	104965748	0.510000	chr1	205343400	205343600	0.680000
chr3	34788231	34788831	0.366667	chr1	205344200	205344800	0.580000
chr2	132376106	132376506	0.395000	chr1	205347000	205347400	0.477500
chr7	42381261	42381461	0.415000	chr1	205348600	205348800	0.490000
chr1	73864565	73864765	0.480000	chr1	205350200	205350400	0.590000
chr1	178967296	178967496	0.340000	chr1	205354400	205354600	0.415000
chr2	210269680	210269880	0.340000	chr1	205366000	205366200	0.475000
chr1	245988232	245988432	0.420000	chr1	205369800	205370000	0.450000
chr18	24365639	24365839	0.390000	chr1	205397200	205397400	0.435000
chr11	75531753	75531953	0.535000	chr1	205430800	205431000	0.555000
chr14	93748880	93749080	0.560000	chr1	205438800	205439000	0.605000
chr5	4296309	4296709	0.532500	chr1	205441000	205441400	0.580000
chr1	170715882	170716082	0.415000	chr1	205445200	205445400	0.590000
chr5	97265301	97265501	0.485000	chr1	205450000	205450200	0.670000
chr16	33017002	33017202	0.505000	chr1	205459000	205459200	0.530000
chr8	9656606	9656806	0.420000	chr1	205480800	205481000	0.585000
chr13	75076690	75076890	0.390000	chr1	205481800	205482000	0.530000
chr14	35027248	35027648	0.487500	chr1	205485600	205486000	0.545000
chr8	136632487	136632687	0.420000	chr1	205488200	205488400	0.515000
chr8	125903711	125903911	0.365000	chr1	205493400	205493600	0.590000
chr7	113709885	113710085	0.455000	chr1	205495600	205495800	0.495000
chr6	31490914	31491514	0.523333	chr1	205504400	205505000	0.650000
chr12	54399110	54399510	0.432500	chr1	205512000	205512400	0.585000
chr19	7903624	7903824	0.670000	chr1	20552400	20552600	0.730000
chr8	134032497	134032697	0.480000	chr1	205524400	205524600	0.560000
chr11	2805299	2805499	0.490000	chr1	205529000	205529200	0.700000
chr7	47273850	47274050	0.575000	chr1	20553400	20553600	0.750000
chr6	96883433	96883633	0.445000	chr1	205539800	205540000	0.530000
chr1	83798573	83798773	0.455000	chr1	205543400	205543600	0.595000
chr20	39539584	39539784	0.485000	chr1	205545200	205545400	0.585000
chrY	50517320	50517520	0.000000	chr1	205566800	205567000	0.385000
chr15	62298449	62298649	0.480000	chr1	205569000	205569200	0.735000
chrX	45511926	45512326	0.405000	chr1	205571000	205571400	0.440000
chr2	26787059	26787259	0.500000	chr1	205578400	205578600	0.505000
chr2	101486448	101486648	0.445000	chr1	205579000	205579200	0.540000
chr15	42144532	42144932	0.512500	chr1	205582400	205582800	0.570000
chr3	182471953	182472153	0.460000	chr1	20558400	20558600	0.545000
chr3	54665648	54665848	0.470000	chr1	205585600	205585800	0.525000
chr15	61633956	61634156	0.455000	chr1	205588800	205589000	0.615000
chr10	103390268	103390468	0.520000	chr1	205592000	205592200	0.605000
chr14	13421469	13421669	0.000000	chr1	205593600	205593800	0.320000
chr1	168056359	168056559	0.600000	chr1	2056000	2056200	0.650000
chr9	82699783	82699983	0.440000	chr1	205605200	205605400	0.450000
chr16	77629603	77629803	0.335000	chr1	205623800	205624000	0.400000
chr1	218989565	218989765	0.370000	chr1	205626400	205626600	0.435000
chrX	74522612	74522812	0.475000	chr1	205631200	205631400	0.545000
chr5	16959218	16959618	0.495000	chr1	205631800	205632200	0.755000
chr2	187152325	187152525	0.530000	chr1	205648400	205648600	0.535000
chr16	69009831	69010031	0.420000	chr1	205657600	205657800	0.545000
chr1	182073608	182073808	0.370000	chr1	205659000	205659200	0.655000
chr6	138907043	138907243	0.440000	chr1	205663600	205663800	0.490000
chr4	9725573	9725773	0.535000	chr1	205668400	205668600	0.550000
chr12	113204424	113204824	0.472500	chr1	205669000	205669400	0.545000
chr9	35594865	35595065	0.490000	chr1	205669800	205670000	0.630000
chr5	32883090	32883690	0.338333	chr1	205672200	205672800	0.500000
chr12	11463442	11463642	0.420000	chr1	205677200	205677400	0.450000
chr1	223343590	223343990	0.412500	chr1	205678600	205679000	0.527500
chr12	40082754	40082954	0.535000	chr1	205680000	205680200	0.815000
chr14	99645582	99645782	0.590000	chr1	205680600	205680800	0.665000
chr5	158428969	158429169	0.410000	chr1	205692600	205692800	0.530000
chr14	97639000	97639400	0.412500	chr1	205695600	205696000	0.485000
chr11	62158025	62158225	0.520000	chr1	205701000	205701200	0.545000
chr11	132720695	132720895	0.315000	chr1	205705000	205705200	0.370000
chr22	26308002	26308602	0.406667	chr1	205706800	205707400	0.408333
chr9	84454767	84454967	0.395000	chr1	205711200	205711400	0.410000
chr4	77519850	77520050	0.365000	chr1	205715800	205716000	0.430000
chr15	29772751	29772951	0.485000	chr1	205733800	205734000	0.500000
chr8	65422585	65422785	0.475000	chr1	205734600	205734800	0.550000
chr19	32184555	32185755	0.473333	chr1	205748600	205749800	0.578333
chr11	112342033	112342633	0.466667	chr1	205750200	205750800	0.508333
chr8	132976137	132976337	0.415000	chr1	205751400	205751600	0.490000
chr2	56122097	56122297	0.545000	chr1	20575400	20575600	0.565000
chrX	46855335	46855535	0.425000	chr1	20576400	20576600	0.520000
chr11	51162228	51162428	0.415000	chr1	205771800	205772000	0.435000
chr1	13983204	13984404	0.552500	chr1	205774400	205775600	0.592500
chr6	98033003	98033203	0.365000	chr1	205778000	205778200	0.410000
chr22	17210447	17210647	0.410000	chr1	205787400	205787600	0.505000
chr22	48807854	48808054	0.585000	chr1	205791600	205791800	0.595000
chr3	177404866	177405266	0.345000	chr1	205794000	205794400	0.355000
chr3	179985644	179985844	0.490000	chr1	205798600	205798800	0.570000
chr5	134007110	134007310	0.490000	chr1	205801400	205801600	0.535000
chr2	7735353	7735553	0.450000	chr1	205802200	205802400	0.520000
chr20	57191330	57191530	0.520000	chr1	205804200	205804400	0.600000
chr10	78045382	78045582	0.510000	chr1	205805400	205805600	0.570000
chr8	135842397	135842597	0.485000	chr1	205810600	205810800	0.530000
chr4	34385356	34385956	0.346667	chr1	205811400	205812000	0.490000
chr11	65316243	65317043	0.570000	chr1	205812600	205813400	0.685000
chr6	47691326	47691526	0.530000	chr1	205832600	205832800	0.535000
chr1	23813074	23813274	0.465000	chr1	205840200	205840400	0.495000
chr6	35984913	35985313	0.420000	chr1	205850000	205850400	0.555000
chr3	132546946	132547146	0.395000	chr1	20587800	20588000	0.450000
chr7	122930196	122930396	0.410000	chr1	20588800	20589000	0.570000
chr3	193886694	193886894	0.400000	chr1	205892200	205892400	0.440000
chr7	50267005	50267405	0.485000	chr1	20589600	20590000	0.562500
chr11	128309879	128310279	0.462500	chr1	20590400	20590800	0.487500
chr5	118325362	118325562	0.380000	chr1	205919000	205919200	0.525000
chr1	184275384	184275584	0.385000	chr1	205929600	205929800	0.510000
chr5	4289187	4289587	0.430000	chr1	205930800	205931200	0.452500
chr21	22032440	22033040	0.383333	chr1	205933600	205934200	0.481667
chr7	153156480	153156880	0.485000	chr1	205939800	205940200	0.552500
chr1	104770261	104770661	0.425000	chr1	205947000	205947400	0.535000
chr7	73191836	73192236	0.490000	chr1	205951200	205951600	0.527500
chr17	21743482	21743682	0.525000	chr1	205972600	205972800	0.595000
chr3	38704241	38704441	0.490000	chr1	205975800	205976000	0.580000
chr1	116223334	116223734	0.417500	chr1	205977400	205977800	0.495000
chr11	40241026	40241226	0.370000	chr1	20597800	20598000	0.375000
chr1	189924	190124	0.550000	chr1	205984200	205984400	0.610000
chr6	52225757	52225957	0.530000	chr1	205986400	205986600	0.580000
chr14	54802688	54802888	0.470000	chr1	206001600	206001800	0.560000
chr5	141899100	141899300	0.460000	chr1	206003600	206003800	0.515000
chr16	84669915	84670115	0.525000	chr1	206006000	206006200	0.530000
chr13	65638540	65638740	0.405000	chr1	206012200	206012400	0.565000
chr18	64123611	64124211	0.433333	chr1	206021200	206021800	0.521667
chr15	23612964	23613564	0.383333	chr1	206023600	206024200	0.580000
chr9	85881543	85881943	0.525000	chr1	206024800	206025200	0.532500
chrX	3850532	3850732	0.435000	chr1	20603000	20603200	0.465000
chr2	77109222	77109822	0.308333	chr1	206030400	206031000	0.431667
chr20	48048750	48048950	0.335000	chr1	206032400	206032600	0.405000
chr17	19194935	19195735	0.418750	chr1	20603600	20604400	0.467500
chr1	209620417	209620617	0.475000	chr1	206041800	206042000	0.545000
chr4	158390417	158390617	0.475000	chr1	20604800	20605000	0.530000
chr1	223144563	223144763	0.525000	chr1	206048600	206048800	0.560000
chr8	38180888	38181088	0.475000	chr1	206050800	206051000	0.500000
chr9	89390732	89390932	0.410000	chr1	206053200	206053400	0.480000
chr1	45713598	45713798	0.500000	chr1	206065800	206066000	0.530000
chr9	62325265	62325865	0.368333	chr1	206066600	206067200	0.418333
chr1	229339164	229339364	0.435000	chr1	206067800	206068000	0.460000
chr10	73211168	73211368	0.465000	chr1	206071000	206071200	0.490000
chr1	60795522	60796122	0.411667	chr1	206074800	206075400	0.426667
chr20	3461557	3461757	0.495000	chr1	206080600	206080800	0.530000
chr6	165638898	165639098	0.440000	chr1	206082000	206082200	0.450000
chrX	11775854	11776454	0.423333	chr1	206083200	206083800	0.468333
chr20	47951711	47952111	0.402500	chr1	206084400	206084800	0.427500
chr11	14779640	14780040	0.397500	chr1	206094000	206094400	0.450000
chr6	132939086	132939486	0.447500	chr1	206100200	206100600	0.495000
chr17	33699708	33699908	0.360000	chr1	206102400	206102600	0.370000
chr21	40545391	40545591	0.435000	chr1	206104600	206104800	0.455000
chr18	48736363	48736563	0.545000	chr1	206105200	206105400	0.555000
chr8	37403912	37404112	0.460000	chr1	206106600	206106800	0.515000
chr19	13323248	13323848	0.403333	chr1	206115000	206115600	0.438333
chr3	8470713	8471113	0.507500	chr1	206117400	206117800	0.712500
chr7	105362913	105363113	0.480000	chr1	206128400	206128600	0.530000
chr4	128849981	128850181	0.495000	chr1	20614000	20614200	0.515000
chr5	129477063	129477263	0.300000	chr1	206167400	206167600	0.395000
chr1	229306396	229306596	0.410000	chr1	206169200	206169400	0.425000
chr1	64937683	64938083	0.445000	chr1	206170600	206171000	0.452500
chr3	103069276	103069476	0.405000	chr1	206175600	206175800	0.470000
chr10	20090968	20091168	0.415000	chr1	206176200	206176400	0.510000
chr4	95550193	95550393	0.375000	chr1	206178200	206178400	0.380000
chr3	82813312	82813512	0.390000	chr1	206178800	206179000	0.455000
chr5	42142929	42143129	0.345000	chr1	206183000	206183200	0.450000
chr11	21264105	21264505	0.420000	chr1	206201600	206202000	0.467500
chr1	212413501	212415101	0.619375	chr1	206202800	206204400	0.629375
chrX	154550824	154551024	0.570000	chr1	206205000	206205200	0.750000
chr11	126362249	126362449	0.530000	chr1	206205600	206205800	0.705000
chr5	34747114	34747514	0.370000	chr1	206220600	206221000	0.430000
chr18	33974416	33974816	0.352500	chr1	206221600	206222000	0.390000
chrX	7152823	7153223	0.427500	chr1	206232000	206232400	0.470000
chr4	161202410	161202610	0.415000	chr1	206233400	206233600	0.530000
chr5	33908508	33908708	0.375000	chr1	206240400	206240600	0.455000
chr6	151109347	151109547	0.420000	chr1	206243400	206243600	0.455000
chrX	98940650	98940850	0.380000	chr1	206257000	206257200	0.400000
chr4	82081903	82082103	0.445000	chr1	206259200	206259400	0.450000
chr4	83136616	83136816	0.495000	chr1	206278800	206279000	0.510000
chr3	109823260	109823660	0.330000	chr1	206288400	206288800	0.382500
chr6	144451081	144451281	0.325000	chr1	206289800	206290000	0.445000
chr3	73279533	73279733	0.380000	chr1	206318000	206318200	0.465000
chr19	29141516	29142316	0.480000	chr1	20633400	20634200	0.707500
chrY	10241891	10242291	0.440000	chr1	206336200	206336600	0.460000
chr1	227423311	227423511	0.480000	chr1	20634600	20634800	0.550000
chr2	223164814	223165014	0.420000	chr1	206356400	206356600	0.455000
chr5	160234018	160234218	0.435000	chr1	206358000	206358200	0.465000
chr7	48717982	48718182	0.360000	chr1	206363600	206363800	0.365000
chr21	28641865	28642065	0.465000	chr1	206374800	206375000	0.470000
chrX	96537549	96537749	0.430000	chr1	206380200	206380400	0.460000
chr21	18917673	18917873	0.435000	chr1	206381000	206381200	0.460000
chr11	116321348	116321548	0.435000	chr1	206384400	206384600	0.450000
chr18	58306617	58306817	0.435000	chr1	206388800	206389000	0.460000
chr3	64932268	64932468	0.385000	chr1	206398600	206398800	0.405000
chr5	83475232	83475432	0.430000	chr1	20640200	20640400	0.485000
chr4	76276565	76276765	0.485000	chr1	206419400	206419600	0.505000
chr5	174588433	174588833	0.430000	chr1	206439200	206439600	0.497500
chr1	51288613	51288813	0.540000	chr1	206455800	206456000	0.585000
chr22	48218712	48219112	0.415000	chr1	206457000	206457400	0.457500
chr3	60340378	60340578	0.430000	chr1	206462000	206462200	0.470000
chr4	145764380	145764580	0.435000	chr1	206464600	206464800	0.440000
chr2	169165801	169166001	0.450000	chr1	206467200	206467400	0.495000
chr11	86568835	86569035	0.475000	chr1	206468000	206468200	0.585000
chr11	50232289	50232489	0.445000	chr1	206468600	206468800	0.485000
chr22	44001714	44002714	0.491000	chr1	206470400	206471400	0.607000
chr22	31704898	31705898	0.467000	chr1	206472200	206473200	0.532000
chr20	619101	619301	0.450000	chr1	206479600	206479800	0.530000
chr17	56660481	56660681	0.460000	chr1	206490200	206490400	0.590000
chr2	70541641	70541841	0.500000	chr1	206496400	206496600	0.555000
chr13	97702085	97702485	0.470000	chr1	206501200	206501600	0.595000
chr8	22835000	22835200	0.465000	chr1	206504200	206504400	0.480000
chr6	37347638	37348838	0.440000	chr1	206507000	206508200	0.710833
chr21	3474001	3474201	0.000000	chr1	206514800	206515000	0.435000
chr2	168826808	168827608	0.435000	chr1	206516000	206516800	0.483750
chr10	100355853	100356253	0.467500	chr1	206525000	206525400	0.557500
chr1	225898044	225898444	0.557500	chr1	206544600	206545000	0.577500
chr17	27530475	27530675	0.495000	chr1	206551400	206551600	0.570000
chr7	28814993	28815193	0.510000	chr1	206552000	206552200	0.515000
chr11	96065784	96065984	0.555000	chr1	206555600	206555800	0.610000
chr15	42407742	42407942	0.405000	chr1	206556200	206556400	0.490000
chr11	105559411	105559611	0.545000	chr1	206557200	206557400	0.765000
chr14	101321652	101322252	0.423333	chr1	206557800	206558400	0.518333
chr4	174583307	174583907	0.480000	chr1	206558800	206559400	0.503333
chr22	27448730	27449330	0.516667	chr1	206559800	206560400	0.523333
chr10	30383272	30383672	0.410000	chr1	206563000	206563400	0.500000
chr1	18271850	18272250	0.465000	chr1	206573400	206573800	0.477500
chr10	112153372	112153772	0.437500	chr1	206575200	206575600	0.480000
chr3	59459789	59459989	0.425000	chr1	206577800	206578000	0.460000
chr2	99860023	99860223	0.405000	chr1	206578400	206578600	0.410000
chr9	116822520	116822720	0.460000	chr1	206580000	206580200	0.585000
chr11	12874288	12874488	0.410000	chr1	206581800	206582000	0.600000
chr22	49197938	49198138	0.465000	chr1	206583800	206584000	0.490000
chr13	27409029	27409229	0.450000	chr1	206590200	206590400	0.475000
chr21	31847368	31847768	0.415000	chr1	20660600	20661000	0.517500
chr22	9025720	9025920	0.000000	chr1	206607000	206607200	0.385000
chr2	8454063	8454263	0.495000	chr1	206608200	206608400	0.505000
chr19	4160614	4160814	0.510000	chr1	206612400	206612600	0.760000
chr7	36775222	36775422	0.440000	chr1	20661400	20661600	0.635000
chr7	75859868	75860068	0.420000	chr1	206631200	206631400	0.475000
chr13	29414145	29414345	0.465000	chr1	206634400	206634600	0.490000
chr9	113872077	113872277	0.550000	chr1	206635400	206635600	0.725000
chr4	139524243	139524443	0.465000	chr1	20663600	20663800	0.565000
chr7	134516580	134517380	0.396250	chr1	206637000	206637800	0.381250
chr4	175680461	175680661	0.335000	chr1	206649600	206649800	0.435000
chr10	79689461	79689661	0.310000	chr1	206650400	206650600	0.415000
chr12	100762568	100763168	0.441667	chr1	206652200	206652800	0.443333
chr2	125627408	125628408	0.450000	chr1	206658200	206659200	0.554000
chr15	53419566	53419966	0.402500	chr1	206659600	206660000	0.547500
chr1	2380493	2380693	0.495000	chr1	206664200	206664400	0.525000
chr14	75115176	75115576	0.452500	chr1	20666800	20667200	0.492500
chr2	205065309	205065709	0.392500	chr1	206672200	206672600	0.442500
chr14	39400812	39401012	0.365000	chr1	206673200	206673400	0.400000
chr17	32947215	32947415	0.450000	chr1	206679800	206680000	0.510000
chr2	18859978	18860178	0.390000	chr1	206680400	206680600	0.415000
chr9	135777268	135777468	0.605000	chr1	206684800	206685000	0.805000
chr10	3313984	3315184	0.560833	chr1	206685400	206686600	0.641667
chr2	115354949	115355149	0.390000	chr1	206687000	206687200	0.460000
chr15	98184520	98184720	0.435000	chr1	206688000	206688200	0.490000
chr11	112792759	112792959	0.415000	chr1	206691800	206692000	0.475000
chr8	15858950	15859150	0.490000	chr1	206693600	206693800	0.535000
chr8	34346198	34346598	0.415000	chr1	206699600	206700000	0.467500
chr12	68620557	68620757	0.455000	chr1	206700400	206700600	0.470000
chr1	96594111	96594311	0.400000	chr1	206703800	206704000	0.575000
chr15	40276972	40277172	0.505000	chr1	206704400	206704600	0.515000
chr16	31589675	31589875	0.525000	chr1	206706600	206706800	0.540000
chr6	148076263	148076463	0.490000	chr1	206708200	206708400	0.500000
chr10	8249830	8250030	0.425000	chr1	206710200	206710400	0.430000
chrX	16202690	16202890	0.480000	chr1	206713200	206713400	0.525000
chr2	133230799	133230999	0.310000	chr1	206714000	206714200	0.435000
chr4	85672618	85672818	0.435000	chr1	206714800	206715000	0.445000
chr12	107409422	107409622	0.400000	chr1	206716200	206716400	0.480000
chr1	220072760	220073360	0.361667	chr1	206717000	206717600	0.470000
chr9	109230765	109230965	0.420000	chr1	206721000	206721200	0.510000
chr3	6171899	6172099	0.465000	chr1	206724200	206724400	0.580000
chr2	106046418	106046618	0.475000	chr1	206725600	206725800	0.485000
chr20	62907931	62908131	0.505000	chr1	206726400	206726600	0.510000
chr15	31847184	31847384	0.475000	chr1	206728600	206728800	0.625000
chr9	37723065	37723265	0.475000	chr1	206734600	206734800	0.545000
chr20	31076975	31077775	0.395000	chr1	206735200	206736000	0.482500
chr10	101252918	101253118	0.535000	chr1	206737200	206737400	0.550000
chr1	177460486	177460886	0.435000	chr1	206737800	206738200	0.495000
chr11	17211450	17211650	0.465000	chr1	206739000	206739200	0.475000
chr12	89985665	89986065	0.370000	chr1	206739600	206740000	0.480000
chr1	24164724	24164924	0.515000	chr1	206744800	206745000	0.535000
chr17	29513414	29513814	0.415000	chr1	206748600	206749000	0.452500
chr7	90991961	90992161	0.345000	chr1	206753200	206753400	0.430000
chr16	74788664	74789064	0.395000	chr1	206757800	206758200	0.432500
chr11	32382875	32383075	0.440000	chr1	206766600	206766800	0.540000
chr20	17469522	17469722	0.470000	chr1	206769400	206769600	0.530000
chr2	9420158	9420958	0.466250	chr1	206770600	206771400	0.520000
chr1	70578886	70579086	0.450000	chr1	206774200	206774400	0.490000
chrX	94127337	94127537	0.415000	chr1	206779600	206779800	0.420000
chr6	59254315	59254515	0.395000	chr1	206782600	206782800	0.545000
chr10	55679012	55679212	0.365000	chr1	206784400	206784600	0.520000
chr19	21671526	21671726	0.420000	chr1	206786600	206786800	0.535000
chrX	77115339	77115539	0.490000	chr1	206791600	206791800	0.520000
chr4	24044735	24044935	0.500000	chr1	206797200	206797400	0.515000
chr20	52384448	52384648	0.485000	chr1	206798200	206798400	0.550000
chr6	126304003	126304403	0.380000	chr1	206802400	206802800	0.392500
chr3	24497617	24497817	0.335000	chr1	206803400	206803600	0.485000
chr4	118514630	118514830	0.395000	chr1	206808800	206809000	0.505000
chr14	23228503	23228703	0.430000	chr1	206809600	206809800	0.450000
chr4	112219413	112219613	0.335000	chr1	206814800	206815000	0.375000
chr15	73430149	73430549	0.400000	chr1	206817000	206817400	0.430000
chr7	109403944	109404144	0.345000	chr1	206824400	206824600	0.395000
chr1	121159806	121160006	0.475000	chr1	20682600	20682800	0.625000
chr4	76439718	76439918	0.355000	chr1	206830000	206830200	0.505000
chr10	38722175	38722375	0.400000	chr1	206833200	206833400	0.425000
chr13	93561571	93561771	0.395000	chr1	206834800	206835000	0.465000
chr16	18206254	18206454	0.405000	chr1	206846600	206846800	0.490000
chr10	27241252	27241452	0.535000	chr1	206847600	206847800	0.560000
chr6	159374211	159374411	0.355000	chr1	206851800	206852000	0.360000
chr22	50191609	50191809	0.475000	chr1	206856600	206856800	0.535000
chr14	50789034	50789434	0.500000	chr1	206859000	206859400	0.515000
chr13	60896038	60896238	0.480000	chr1	206865000	206865200	0.550000
chrX	15290034	15290234	0.345000	chr1	206890800	206891000	0.420000
chr5	61133696	61134296	0.348333	chr1	206905400	206906000	0.456667
chr2	29502769	29502969	0.450000	chr1	206907600	206907800	0.605000
chr19	28187458	28187858	0.460000	chr1	206909400	206909800	0.752500
chr2	51073592	51073792	0.355000	chr1	206911200	206911400	0.375000
chr2	19305462	19305662	0.490000	chr1	206912600	206912800	0.505000
chr10	45212375	45212575	0.425000	chr1	206922000	206922200	0.455000
chr1	155200662	155200862	0.520000	chr1	206923200	206923400	0.585000
chr6	5172451	5173051	0.423333	chr1	206925000	206925600	0.513333
chr1	57097193	57097393	0.410000	chr1	206927200	206927400	0.435000
chr13	79277667	79277867	0.465000	chr1	206930400	206930600	0.545000
chr7	100300528	100300728	0.565000	chr1	206931800	206932000	0.590000
chr15	93475213	93475413	0.485000	chr1	206933400	206933600	0.580000
chrX	25037280	25037480	0.570000	chr1	206935600	206935800	0.645000
chr1	179827128	179827328	0.455000	chr1	206937600	206937800	0.525000
chr6	17438028	17438228	0.475000	chr1	206941800	206942000	0.495000
chr15	47642157	47642557	0.425000	chr1	206949200	206949600	0.470000
chr4	8053630	8054030	0.482500	chr1	206952200	206952600	0.497500
chr22	41931843	41932043	0.485000	chr1	206955600	206955800	0.550000
chr22	27412972	27413172	0.555000	chr1	206961000	206961200	0.595000
chr15	85075595	85075795	0.390000	chr1	206962400	206962600	0.555000
chr18	20473999	20474199	0.415000	chr1	206963800	206964000	0.500000
chr2	205747586	205748186	0.510000	chr1	20696600	20697200	0.678333
chr2	168152659	168152859	0.420000	chr1	206967600	206967800	0.435000
chr19	27139950	27140150	0.365000	chr1	206971000	206971200	0.400000
chr2	70062733	70062933	0.460000	chr1	206979400	206979600	0.470000
chr2	61479732	61479932	0.490000	chr1	206982200	206982400	0.495000
chr1	26330494	26330694	0.470000	chr1	207005000	207005200	0.490000
chr11	106904760	106905360	0.333333	chr1	207017800	207018400	0.401667
chr15	83556934	83557134	0.460000	chr1	207020200	207020400	0.480000
chr20	52124840	52126040	0.485833	chr1	207020800	207022000	0.496667
chr1	33771864	33772064	0.485000	chr1	207024400	207024600	0.580000
chr15	94399125	94399325	0.360000	chr1	207025400	207025600	0.375000
chr11	35759670	35759870	0.500000	chr1	20702600	20702800	0.515000
chr1	208564419	208564619	0.505000	chr1	207029000	207029200	0.540000
chr6	128456004	128456204	0.375000	chr1	207030000	207030200	0.420000
chr7	138877023	138877623	0.446667	chr1	207032800	207033400	0.473333
chr3	21634240	21634440	0.415000	chr1	207034200	207034400	0.470000
chr10	32082701	32082901	0.395000	chr1	207035000	207035200	0.430000
chr3	27907992	27908392	0.470000	chr1	207039800	207040200	0.477500
chr3	102302069	102302269	0.335000	chr1	207047600	207047800	0.375000
chr1	162688083	162691483	0.435000	chr1	207048200	207051600	0.456176
chr1	163645325	163645525	0.570000	chr1	207053200	207053400	0.685000
chr3	71326834	71327034	0.390000	chr1	207054600	207054800	0.395000
chr7	148746092	148746292	0.505000	chr1	207059600	207059800	0.540000
chr12	52141613	52141813	0.480000	chr1	207064800	207065000	0.520000
chr1	65354057	65354257	0.445000	chr1	207069200	207069400	0.510000
chr11	44132696	44132896	0.505000	chr1	207070800	207071000	0.525000
chr5	134966539	134966739	0.365000	chr1	207071600	207071800	0.385000
chr16	29532301	29532501	0.425000	chr1	207072400	207072600	0.450000
chr16	58868634	58869034	0.380000	chr1	207076600	207077000	0.412500
chr11	54686482	54686682	0.320000	chr1	207077800	207078000	0.460000
chr10	16718595	16718795	0.440000	chr1	207084800	207085000	0.495000
chr8	137289692	137289892	0.425000	chr1	207089400	207089600	0.450000
chr3	2012598	2012798	0.360000	chr1	207104000	207104200	0.385000
chr7	51213872	51214072	0.535000	chr1	20711400	20711600	0.630000
chr4	98040443	98040843	0.345000	chr1	207134600	207135000	0.360000
chr20	24327082	24327682	0.416667	chr1	207145400	207146000	0.448333
chr14	32417517	32417717	0.375000	chr1	207155200	207155400	0.390000
chr3	22471390	22471590	0.440000	chr1	207156200	207156400	0.465000
chrX	35426648	35426848	0.405000	chr1	207172400	207172600	0.410000
chr1	111955575	111955775	0.375000	chr1	207173000	207173200	0.445000
chr20	6454949	6455149	0.450000	chr1	207179200	207179400	0.425000
chr8	46724194	46724394	0.430000	chr1	20718000	20718200	0.775000
chr2	49063397	49063597	0.305000	chr1	207191200	207191400	0.370000
chr4	112998400	112998600	0.395000	chr1	207191800	207192000	0.480000
chr18	27834060	27834260	0.415000	chr1	207203600	207203800	0.440000
chr7	107126594	107126994	0.397500	chr1	207205000	207205400	0.520000
chr1	13118547	13118747	0.310000	chr1	207205800	207206000	0.345000
chr17	38349389	38349589	0.490000	chr1	207219000	207219200	0.510000
chr3	45176063	45176463	0.472500	chr1	207241400	207241800	0.490000
chr10	81400301	81400701	0.387500	chr1	207248800	207249200	0.420000
chr20	7241897	7242097	0.425000	chr1	207259400	207259600	0.510000
chr19	21252811	21253011	0.455000	chr1	20728000	20728200	0.680000
chr14	87179567	87179767	0.335000	chr1	207282200	207282400	0.355000
chr3	113231401	113231601	0.405000	chr1	207306800	207307000	0.455000
chr8	74397315	74397715	0.377500	chr1	207308400	207308800	0.345000
chr2	89818536	89818936	0.405000	chr1	207309800	207310200	0.427500
chr11	88633140	88633340	0.285000	chr1	207311400	207311600	0.380000
chr9	119704847	119705047	0.365000	chr1	207313200	207313400	0.425000
chrX	60713006	60714006	0.413000	chr1	207316800	207317800	0.418000
chr2	120354280	120354880	0.560000	chr1	20731800	20732400	0.780000
chr16	51600288	51600888	0.288333	chr1	207318200	207318800	0.368333
chr19	44117915	44118715	0.467500	chr1	207321000	207321800	0.613750
chr15	40842495	40842695	0.520000	chr1	207322200	207322400	0.530000
chr5	136517262	136517462	0.345000	chr1	207332000	207332200	0.250000
chr6	99080319	99080519	0.425000	chr1	20733200	20733400	0.450000
chr1	230304396	230304596	0.450000	chr1	207333200	207333400	0.510000
chr2	159928452	159928852	0.352500	chr1	207335800	207336200	0.387500
chr5	58404993	58405793	0.416250	chr1	207336800	207337600	0.422500
chr1	144335016	144335416	0.275000	chr1	207363400	207363800	0.390000
chr1	140840202	140840602	0.000000	chr1	207365000	207365400	0.330000
chr19	29947762	29947962	0.315000	chr1	207405000	207405200	0.370000
chr14	11672141	11672341	0.000000	chr1	207408000	207408200	0.375000
chrX	51953623	51954223	0.376667	chr1	207414600	207415200	0.433333
chr1	175432056	175432256	0.540000	chr1	207424800	207425000	0.545000
chr7	28483542	28483742	0.395000	chr1	207428400	207428600	0.440000
chrX	62247812	62248012	0.415000	chr1	207437800	207438000	0.510000
chr4	10144944	10145544	0.516667	chr1	207454200	207454800	0.700000
chr7	154811839	154812239	0.402500	chr1	207457800	207458200	0.425000
chr9	73221577	73221777	0.320000	chr1	207459200	207459400	0.345000
chr18	8052356	8052556	0.420000	chr1	207461800	207462000	0.430000
chr11	50288976	50289176	0.405000	chr1	207471000	207471200	0.465000
chr6	40043178	40043378	0.345000	chr1	207474400	207474600	0.380000
chr10	108958682	108958882	0.385000	chr1	207495400	207495600	0.425000
chr17	78201315	78201915	0.506667	chr1	207496000	207496600	0.635000
chr4	158441416	158441816	0.395000	chr1	207498000	207498400	0.415000
chr8	69659496	69659696	0.360000	chr1	207499600	207499800	0.435000
chr7	64931843	64932043	0.355000	chr1	207500400	207500600	0.385000
chr10	117692361	117692561	0.425000	chr1	207504000	207504200	0.430000
chr2	235533577	235533777	0.425000	chr1	207518600	207518800	0.500000
chr11	60498690	60499090	0.462500	chr1	207520200	207520600	0.520000
chr4	120359219	120359419	0.425000	chr1	207521000	207521200	0.515000
chr2	8982850	8983050	0.415000	chr1	207525400	207525600	0.520000
chr12	93395250	93395450	0.370000	chr1	207555000	207555200	0.375000
chr11	21997538	21997738	0.375000	chr1	207565600	207565800	0.450000
chr18	77468955	77469155	0.320000	chr1	207572400	207572600	0.290000
chr21	20788278	20788478	0.445000	chr1	207579400	207579600	0.520000
chr1	203399858	203400058	0.395000	chr1	207606000	207606200	0.405000
chr2	666904	667104	0.430000	chr1	207620400	207620600	0.440000
chr6	63134308	63134508	0.435000	chr1	207626400	207626600	0.455000
chr13	42293841	42294041	0.390000	chr1	207627400	207627600	0.405000
chr14	86396657	86397057	0.440000	chr1	207635600	207636000	0.482500
chr4	61609751	61609951	0.315000	chr1	207642600	207642800	0.375000
chr12	113100350	113100550	0.520000	chr1	207645000	207645200	0.655000
chrX	39486967	39487167	0.400000	chr1	207645800	207646000	0.655000
chr1	12509770	12509970	0.405000	chr1	207646600	207646800	0.425000
chr12	110492127	110493527	0.422857	chr1	207647200	207648600	0.427857
chr18	36259048	36259248	0.465000	chr1	207650000	207650200	0.500000
chr15	55774555	55774755	0.555000	chr1	207659000	207659200	0.620000
chr5	140402888	140403288	0.520000	chr1	207659800	207660200	0.570000
chr12	84980646	84980846	0.390000	chr1	207671200	207671400	0.440000
chr17	8723799	8723999	0.425000	chr1	207672600	207672800	0.430000
chr9	96695956	96696356	0.397500	chr1	207680600	207681000	0.402500
chr19	44558241	44558841	0.401667	chr1	207692000	207692600	0.413333
chr1	75941865	75942065	0.395000	chr1	207699000	207699200	0.445000
chr1	206136085	206136285	0.420000	chr1	207707400	207707600	0.495000
chr12	30998770	30998970	0.435000	chr1	207711400	207711600	0.455000
chr13	100784710	100784910	0.495000	chr1	207713800	207714000	0.560000
chr8	69886818	69887018	0.360000	chr1	207723800	207724000	0.370000
chr8	129478748	129478948	0.410000	chr1	207728600	207728800	0.455000
chrY	12269286	12269486	0.405000	chr1	207738400	207738600	0.445000
chr8	51502083	51502283	0.380000	chr1	207743200	207743400	0.395000
chrY	8353965	8354165	0.445000	chr1	207744000	207744200	0.470000
chr16	18682002	18682202	0.430000	chr1	207746400	207746600	0.460000
chr10	63098553	63098753	0.305000	chr1	207747200	207747400	0.340000
chr13	80420958	80422358	0.397143	chr1	207748000	207749400	0.442143
chr3	66899659	66900259	0.413333	chr1	207750000	207750600	0.328333
chr17	49392539	49393539	0.451000	chr1	207751800	207752800	0.644000
chr7	67524634	67524834	0.475000	chr1	207753400	207753600	0.555000
chr8	86519248	86520248	0.383000	chr1	207754200	207755200	0.444000
chr3	61503174	61503774	0.433333	chr1	207755600	207756200	0.438333
chr14	19838648	19838848	0.380000	chr1	207758000	207758200	0.395000
chr4	17124034	17124234	0.420000	chr1	207794600	207794800	0.430000
chr3	190882659	190882859	0.390000	chr1	207797400	207797600	0.410000
chr12	104443735	104443935	0.495000	chr1	207799000	207799200	0.505000
chr2	38723660	38723860	0.430000	chr1	207805800	207806000	0.500000
chr14	97314064	97314664	0.445000	chr1	207807400	207808000	0.558333
chr10	78420835	78421035	0.540000	chr1	207812000	207812200	0.575000
chr6	33807662	33808262	0.496667	chr1	207813600	207814200	0.550000
chr18	30932612	30932812	0.475000	chr1	207814600	207814800	0.565000
chr2	230247616	230248216	0.420000	chr1	207815600	207816200	0.535000
chr9	94560209	94560609	0.505000	chr1	207816600	207817000	0.537500
chr20	55785466	55785666	0.420000	chr1	207818200	207818400	0.760000
chr1	1385076	1385276	0.490000	chr1	207822200	207822400	0.570000
chr3	6184332	6184532	0.465000	chr1	207822800	207823000	0.515000
chr1	152597317	152597917	0.508333	chr1	207823800	207824400	0.565000
chr1	161946466	161946666	0.415000	chr1	207824800	207825000	0.520000
chr21	43043976	43044376	0.505000	chr1	207825800	207826200	0.515000
chr1	143863273	143863473	0.460000	chr1	207826600	207826800	0.540000
chr2	216962271	216962471	0.415000	chr1	207828600	207828800	0.510000
chr1	212457622	212458022	0.502500	chr1	207831800	207832200	0.525000
chr3	140753360	140753560	0.465000	chr1	207833400	207833600	0.490000
chr14	74190421	74190621	0.525000	chr1	207838600	207838800	0.585000
chr22	43287802	43288002	0.515000	chr1	207840400	207840600	0.580000
chr14	54028860	54029060	0.380000	chr1	207841400	207841600	0.440000
chr5	101082739	101082939	0.370000	chr1	207844400	207844600	0.415000
chr21	26766148	26766548	0.445000	chr1	207848200	207848600	0.495000
chr13	21344351	21344551	0.480000	chr1	207849200	207849400	0.495000
chr11	102987339	102987539	0.445000	chr1	207849800	207850000	0.455000
chr12	27944481	27944681	0.465000	chr1	207851000	207851200	0.535000
chr11	66061175	66061375	0.415000	chr1	207851800	207852000	0.490000
chr6	91305162	91305362	0.465000	chr1	207854200	207854400	0.490000
chr18	8816401	8816601	0.410000	chr1	207861800	207862000	0.485000
chrX	150924704	150926104	0.505714	chr1	20786200	20787600	0.736429
chr7	28530056	28531656	0.461250	chr1	207863000	207864600	0.474375
chr4	54803575	54803775	0.485000	chr1	207865400	207865600	0.495000
chr20	45067553	45067753	0.425000	chr1	207866800	207867000	0.485000
chr2	216419728	216421128	0.467143	chr1	207867800	207869200	0.647143
chr10	46171529	46171729	0.380000	chr1	207871200	207871400	0.475000
chr11	44803728	44804328	0.455000	chr1	207873200	207873800	0.463333
chr13	79860450	79860650	0.410000	chr1	207876200	207876400	0.495000
chr17	9101293	9101493	0.430000	chr1	207879200	207879400	0.510000
chr3	104836255	104837055	0.277500	chr1	207883000	207883800	0.353750
chr1	44652320	44652520	0.540000	chr1	207885200	207885400	0.580000
chr18	52552011	52552211	0.370000	chr1	207886400	207886600	0.455000
chr1	152786992	152787192	0.365000	chr1	207890400	207890600	0.555000
chr8	85053104	85053304	0.390000	chr1	207904600	207904800	0.400000
chr12	109642893	109643093	0.535000	chr1	207908200	207908400	0.540000
chr8	28072915	28073115	0.505000	chr1	207911000	207911200	0.685000
chr9	15720751	15720951	0.465000	chr1	207917200	207917400	0.470000
chr10	79092774	79092974	0.450000	chr1	207923600	207923800	0.530000
chr18	18823213	18823613	0.400000	chr1	207933400	207933800	0.462500
chr4	15946079	15946279	0.370000	chr1	207935200	207935400	0.455000
chr18	31895963	31896163	0.390000	chr1	207938200	207938400	0.440000
chr2	144715596	144715796	0.425000	chr1	207942400	207942600	0.440000
chr19	21368689	21368889	0.515000	chr1	207955800	207956000	0.535000
chr1	23169357	23169957	0.476667	chr1	207959200	207959800	0.735000
chr5	115665301	115665501	0.505000	chr1	207963000	207963200	0.565000
chr3	56732889	56733089	0.520000	chr1	207963600	207963800	0.780000
chr14	79160774	79160974	0.425000	chr1	207964400	207964600	0.465000
chr14	56072302	56072502	0.340000	chr1	207974200	207974400	0.395000
chrX	1025792	1026192	0.510000	chr1	207982000	207982400	0.520000
chr11	53447338	53447538	0.415000	chr1	207983400	207983600	0.445000
chr19	41230366	41230566	0.465000	chr1	207993600	207993800	0.555000
chr2	101328424	101328624	0.465000	chr1	207996800	207997000	0.475000
chr1	218795084	218795484	0.430000	chr1	207997800	207998200	0.470000
chr1	199437858	199438058	0.350000	chr1	208010200	208010400	0.440000
chr2	131921751	131921951	0.430000	chr1	208022000	208022200	0.425000
chrX	148868338	148868538	0.415000	chr1	208028600	208028800	0.535000
chr11	47206221	47206421	0.475000	chr1	208036400	208036600	0.510000
chr5	135986292	135986692	0.462500	chr1	208037000	208037400	0.515000
chr4	80448474	80448674	0.305000	chr1	208041600	208041800	0.460000
chr7	40015134	40015534	0.387500	chr1	208045600	208046000	0.490000
chr18	80173209	80173409	0.535000	chr1	208049000	208049200	0.555000
chr10	36413387	36413787	0.385000	chr1	208054800	208055200	0.527500
chr5	84701889	84702289	0.445000	chr1	208057000	208057400	0.452500
chr12	87949874	87950074	0.420000	chr1	208066000	208066200	0.455000
chr5	76004123	76004323	0.420000	chr1	208086600	208086800	0.465000
chrY	9239254	9239454	0.465000	chr1	208093800	208094000	0.535000
chr9	24618433	24618833	0.367500	chr1	208132200	208132600	0.500000
chr7	32796485	32796885	0.442500	chr1	20813800	20814200	0.462500
chrX	92205440	92205840	0.412500	chr1	208139400	208139800	0.435000
chr1	82762382	82762582	0.305000	chr1	208152400	208152600	0.360000
chr1	62246902	62247102	0.505000	chr1	208160400	208160600	0.510000
chr3	146337701	146338101	0.480000	chr1	208164600	208165000	0.557500
chr14	54237276	54237476	0.440000	chr1	20817000	20817200	0.510000
chr15	21060874	21061074	0.530000	chr1	208170400	208170600	0.635000
chrX	19011630	19012030	0.432500	chr1	208172800	208173200	0.460000
chr16	50307878	50308078	0.475000	chr1	208179600	208179800	0.515000
chr3	54983897	54984097	0.475000	chr1	208183000	208183200	0.560000
chr13	33355504	33355704	0.485000	chr1	208184400	208184600	0.505000
chr1	64483724	64483924	0.470000	chr1	208185800	208186000	0.530000
chr14	24761242	24761442	0.395000	chr1	208189200	208189400	0.505000
chr1	65479959	65480559	0.396667	chr1	208219600	208220200	0.546667
chr4	166202126	166202926	0.456250	chr1	208220800	208221600	0.461250
chr2	101033131	101033331	0.530000	chr1	208226600	208226800	0.540000
chr10	18940826	18941026	0.500000	chr1	208236600	208236800	0.530000
chrX	97291883	97292483	0.370000	chr1	208238800	208239400	0.511667
chr22	21589434	21589834	0.480000	chr1	208243200	208243600	0.750000
chr9	132851625	132851825	0.505000	chr1	208244400	208244600	0.750000
chr5	2518508	2518908	0.487500	chr1	208245200	208245600	0.505000
chr18	6167618	6167818	0.385000	chr1	208281000	208281200	0.425000
chrX	95855838	95856038	0.335000	chr1	208330000	208330200	0.505000
chr18	5684112	5684312	0.315000	chr1	208352000	208352200	0.375000
chr16	11832635	11832835	0.460000	chr1	208388000	208388200	0.470000
chr5	17748223	17748423	0.455000	chr1	20840800	20841000	0.475000
chr6	78190084	78190484	0.390000	chr1	208413000	208413400	0.450000
chr8	29510083	29510283	0.420000	chr1	208423600	208423800	0.450000
chr17	19868943	19869143	0.370000	chr1	208449000	208449200	0.455000
chr11	97409903	97410103	0.500000	chr1	208450000	208450200	0.540000
chr10	1723975	1724175	0.425000	chr1	208499200	208499400	0.320000
chr1	195575690	195575890	0.325000	chr1	208541600	208541800	0.560000
chr2	133705469	133705669	0.475000	chr1	208597600	208597800	0.500000
chr3	177094343	177094543	0.385000	chr1	208652400	208652600	0.495000
chrX	100875490	100875690	0.375000	chr1	208654400	208654600	0.430000
chr3	121322645	121322845	0.425000	chr1	208659200	208659400	0.445000
chr11	14856175	14856375	0.440000	chr1	208682800	208683000	0.515000
chr8	67712803	67713003	0.450000	chr1	208714400	208714600	0.475000
chr4	61081434	61081634	0.380000	chr1	208724200	208724400	0.315000
chr5	118076419	118076619	0.385000	chr1	208732600	208732800	0.425000
chr5	21944586	21944786	0.415000	chr1	208807800	208808000	0.430000
chr6	102886051	102886251	0.350000	chr1	208988800	208989000	0.460000
chr2	177297019	177297219	0.470000	chr1	209039400	209039600	0.505000
chr6	90260730	90260930	0.445000	chr1	209130000	209130200	0.495000
chr8	43069981	43070381	0.475000	chr1	2091600	2092000	0.520000
chr18	38046732	38047132	0.417500	chr1	209190600	209191000	0.527500
chr2	89776647	89776847	0.360000	chr1	209198200	209198400	0.360000
chr4	189277312	189277512	0.495000	chr1	209207800	209208000	0.525000
chr1	105047133	105047333	0.390000	chr1	209248800	209249000	0.420000
chr19	30173484	30173684	0.325000	chr1	209303400	209303600	0.375000
chr20	16478171	16478371	0.380000	chr1	20932800	20933000	0.385000
chr10	59825209	59825409	0.480000	chr1	209335200	209335400	0.520000
chrX	121909508	121909708	0.340000	chr1	209354400	209354600	0.520000
chr8	94344624	94344824	0.335000	chr1	209397400	209397600	0.360000
chr20	59802736	59802936	0.415000	chr1	209398600	209398800	0.540000
chr3	78485242	78485442	0.440000	chr1	209402800	209403000	0.450000
chrX	131491928	131492328	0.455000	chr1	209409200	209409600	0.472500
chr5	61417254	61417454	0.325000	chr1	20941000	20941200	0.345000
chr6	168039235	168039435	0.430000	chr1	209411600	209411800	0.435000
chr4	84739421	84739821	0.487500	chr1	209426000	209426400	0.537500
chr2	241099597	241099797	0.505000	chr1	209435800	209436000	0.520000
chr1	124347710	124347910	0.385000	chr1	209513400	209513600	0.460000
chr18	25195062	25195262	0.335000	chr1	209534800	209535000	0.365000
chr10	43781488	43781688	0.495000	chr1	209566200	209566400	0.520000
chr5	6858071	6858271	0.445000	chr1	209569600	209569800	0.470000
chr3	14771521	14771721	0.475000	chr1	209576800	209577000	0.595000
chr7	20063410	20063610	0.355000	chr1	209602200	209602400	0.465000
chr19	38574474	38574874	0.500000	chr1	209607400	209607800	0.527500
chr8	3220718	3220918	0.525000	chr1	209626400	209626600	0.565000
chrX	46899292	46899492	0.460000	chr1	209627200	209627400	0.640000
chr16	85925059	85925259	0.430000	chr1	209627800	209628000	0.635000
chr16	26791555	26791955	0.512500	chr1	209641600	209642000	0.552500
chr2	203601520	203601720	0.395000	chr1	209642800	209643000	0.445000
chr11	55525146	55525346	0.395000	chr1	209645800	209646000	0.480000
chr9	72277857	72278057	0.480000	chr1	209646600	209646800	0.550000
chr11	112905209	112905409	0.405000	chr1	209647200	209647400	0.495000
chr3	64999489	64999689	0.410000	chr1	209649400	209649600	0.470000
chr15	34319984	34320184	0.395000	chr1	20965000	20965200	0.435000
chr9	90390973	90391173	0.395000	chr1	209650600	209650800	0.500000
chr13	62733330	62733530	0.365000	chr1	209651400	209651600	0.545000
chr3	112503523	112503723	0.510000	chr1	209653200	209653400	0.545000
chr9	98864859	98865259	0.497500	chr1	209657200	209657600	0.567500
chr11	20361777	20362377	0.345000	chr1	209659800	209660400	0.383333
chr2	56091707	56091907	0.340000	chr1	209661200	209661400	0.365000
chr11	62845310	62845510	0.465000	chr1	209667800	209668000	0.500000
chr17	12111772	12111972	0.455000	chr1	209673400	209673600	0.465000
chr17	31808946	31809146	0.525000	chr1	209674000	209674200	0.535000
chr12	2208142	2208342	0.425000	chr1	209674600	209674800	0.430000
chr12	120355981	120356181	0.560000	chr1	209675200	209675400	0.685000
chr1	248208297	248208497	0.330000	chr1	209678400	209678600	0.380000
chr6	65689991	65690791	0.447500	chr1	209689000	209689800	0.486250
chr6	17478019	17478219	0.340000	chr1	209693000	209693200	0.445000
chr9	10489905	10490105	0.375000	chr1	209728000	209728200	0.380000
chr13	65388673	65389273	0.396667	chr1	209733600	209734200	0.431667
chr21	10526410	10526810	0.327500	chr1	209746400	209746800	0.375000
chr14	56852281	56852481	0.530000	chr1	209747800	209748000	0.635000
chr2	211065309	211065709	0.360000	chr1	209749800	209750200	0.377500
chr1	69999174	69999374	0.395000	chr1	209751600	209751800	0.415000
chr6	43438016	43439016	0.522000	chr1	209756000	209757000	0.527000
chr11	77899980	77900380	0.430000	chr1	209766000	209766400	0.470000
chr12	133013304	133013504	0.395000	chr1	209767800	209768000	0.515000
chr1	183276672	183276872	0.445000	chr1	209768400	209768600	0.505000
chr22	32723108	32723308	0.495000	chr1	209769600	209769800	0.550000
chr14	75468304	75468504	0.415000	chr1	209770200	209770400	0.480000
chr13	23322719	23322919	0.610000	chr1	209784600	209784800	0.630000
chr8	89223749	89224349	0.416667	chr1	209786000	209786600	0.446667
chr3	4855310	4855510	0.325000	chr1	20978600	20978800	0.395000
chr11	35200808	35201008	0.430000	chr1	209787200	209787400	0.435000
chr11	3760974	3761174	0.355000	chr1	209796800	209797000	0.385000
chr18	2773472	2773872	0.455000	chr1	209798000	209798400	0.505000
chr6	18857069	18857469	0.452500	chr1	209799400	209799800	0.492500
chr3	191908800	191909000	0.415000	chr1	209800800	209801000	0.455000
chr11	19499527	19499727	0.400000	chr1	209802200	209802400	0.460000
chr13	30532882	30533282	0.475000	chr1	209803400	209803800	0.495000
chr12	111243074	111243674	0.378333	chr1	209806000	209806600	0.610000
chr5	115441133	115441333	0.495000	chr1	209808200	209808400	0.590000
chr14	74615032	74615232	0.390000	chr1	20982000	20982200	0.400000
chr3	163504652	163504852	0.295000	chr1	209823200	209823400	0.360000
chr14	57126521	57126721	0.450000	chr1	209826200	209826400	0.475000
chr9	75027304	75027504	0.420000	chr1	209827800	209828000	0.575000
chr5	152828392	152828592	0.360000	chr1	209834400	209834600	0.425000
chr8	65928277	65928677	0.325000	chr1	209850400	209850800	0.440000
chr11	511762	511962	0.515000	chr1	209860400	209860600	0.530000
chr2	80432928	80433128	0.415000	chr1	209861400	209861600	0.460000
chr6	108195755	108195955	0.425000	chr1	209866400	209866600	0.460000
chr7	20382996	20383196	0.400000	chr1	209884800	209885000	0.495000
chr18	56488339	56488539	0.435000	chr1	209888600	209888800	0.470000
chr5	23972094	23972294	0.440000	chr1	209900000	209900200	0.490000
chr4	7886472	7886672	0.405000	chr1	209926200	209926400	0.425000
chr1	226202467	226202667	0.380000	chr1	209931200	209931400	0.410000
chr12	58177949	58178149	0.480000	chr1	209937800	209938000	0.720000
chr13	80132109	80132509	0.312500	chr1	20997800	20998200	0.317500
chr2	66995227	66995427	0.375000	chr12	100024600	100024800	0.380000
chr7	54632622	54632822	0.325000	chr12	100044400	100044600	0.380000
chr12	49288627	49288827	0.420000	chr12	100063200	100063400	0.525000
chr12	113216503	113216903	0.462500	chr12	100078200	100078600	0.472500
chr9	32338374	32338574	0.425000	chr12	10010000	10010200	0.460000
chr11	20875408	20875608	0.385000	chr12	100116400	100116600	0.350000
chr14	61057582	61058182	0.376667	chr12	100128200	100128800	0.391667
chr2	234080058	234080258	0.415000	chr12	100138400	100138600	0.420000
chr17	41199951	41200551	0.426667	chr12	100141800	100142400	0.541667
chr17	49200779	49200979	0.540000	chr12	100142800	100143000	0.785000
chr5	127185394	127185794	0.367500	chr12	100154800	100155200	0.580000
chr19	53998759	53998959	0.575000	chr12	100164000	100164200	0.620000
chr3	150293015	150293215	0.405000	chr12	100185400	100185600	0.510000
chr1	26890143	26890343	0.615000	chr12	100199800	100200000	0.720000
chr9	75090290	75090490	0.415000	chr12	100200600	100200800	0.510000
chr7	6870021	6870421	0.472500	chr12	100201600	100202000	0.505000
chr6	132433773	132434173	0.417500	chr12	100202800	100203200	0.467500
chr4	122790488	122790688	0.395000	chr12	100229400	100229600	0.505000
chr21	26938860	26939060	0.380000	chr12	100230000	100230200	0.405000
chr9	40640538	40640738	0.485000	chr12	100250000	100250200	0.510000
chr1	244077243	244077843	0.530000	chr12	100266600	100267200	0.571667
chr2	84315438	84315838	0.465000	chr12	100267800	100268200	0.485000
chr5	135477972	135478572	0.481667	chr12	100268800	100269400	0.420000
chr1	171536197	171536797	0.316667	chr12	100272600	100273200	0.351667
chr1	182946712	182946912	0.345000	chr12	100274400	100274600	0.350000
chr12	3574417	3574617	0.420000	chr12	10027800	10028000	0.425000
chr8	59934767	59935567	0.421250	chr12	100279200	100280000	0.437500
chr20	15399746	15400146	0.445000	chr12	100293600	100294000	0.475000
chr7	146397798	146397998	0.380000	chr12	100302200	100302400	0.505000
chr3	139828204	139828404	0.485000	chr12	100304000	100304200	0.540000
chr11	36539914	36540114	0.370000	chr12	100320200	100320400	0.490000
chr2	85169500	85169700	0.385000	chr12	100403600	100403800	0.455000
chr7	32832617	32833017	0.472500	chr12	100404800	100405200	0.502500
chr3	109032251	109032651	0.377500	chr12	100437400	100437800	0.422500
chr10	80750172	80750372	0.530000	chr12	100447400	100447600	0.535000
chr2	40755058	40755258	0.350000	chr12	100461400	100461600	0.365000
chr9	40374600	40374800	0.340000	chr12	10048600	10048800	0.420000
chr21	25003394	25003594	0.295000	chr12	10052400	10052600	0.340000
chr5	95063367	95063567	0.335000	chr12	100554600	100554800	0.365000
chr17	75348149	75348549	0.447500	chr12	100567200	100567600	0.470000
chr7	40207447	40207647	0.495000	chr12	100573600	100573800	0.700000
chr2	168017389	168017589	0.465000	chr12	100574400	100574600	0.530000
chr1	173292826	173293026	0.330000	chr12	100576800	100577000	0.360000
chr17	34925816	34926016	0.470000	chr12	100608800	100609000	0.505000
chr16	69395321	69395521	0.400000	chr12	100612800	100613000	0.435000
chr1	146312111	146312311	0.370000	chr12	100618000	100618200	0.430000
chr14	58827061	58827261	0.425000	chr12	100624600	100624800	0.530000
chr11	50066883	50067083	0.505000	chr12	100669000	100669200	0.555000
chr17	81973820	81974020	0.420000	chr12	100672200	100672400	0.520000
chr6	24537107	24537307	0.365000	chr12	10068000	10068200	0.425000
chr7	110812368	110813168	0.367500	chr12	10068600	10069400	0.390000
chr3	63800517	63800917	0.362500	chr12	100699200	100699600	0.422500
chr11	59718148	59718348	0.330000	chr12	10070000	10070200	0.405000
chr2	31082000	31082400	0.505000	chr12	100717000	100717400	0.752500
chr6	131576755	131576955	0.475000	chr12	10082200	10082400	0.575000
chr19	46063033	46063233	0.415000	chr12	100828000	100828200	0.385000
chr3	34320017	34320217	0.480000	chr1	210090000	210090200	0.485000
chr4	176731583	176731983	0.345000	chr12	10094800	10095200	0.387500
chr15	92448715	92449115	0.387500	chr12	100988000	100988400	0.465000
chr11	63211177	63211377	0.470000	chr12	10102400	10102600	0.525000
chr6	33614581	33614781	0.475000	chr12	10111600	10111800	0.660000
chr3	9703262	9703462	0.435000	chr12	101172400	101172600	0.560000
chr9	7207896	7208096	0.365000	chr12	10119200	10119400	0.425000
chr10	52040802	52041002	0.475000	chr12	10120800	10121000	0.585000
chr10	80879520	80879720	0.355000	chr12	10121400	10121600	0.365000
chr19	1573124	1573924	0.468750	chr12	101279400	101280200	0.505000
chr2	26886387	26886587	0.225000	chr12	10128800	10129000	0.370000
chr2	149918875	149919275	0.287500	chr12	10130000	10130400	0.375000
chr19	22654352	22654552	0.305000	chr12	10131200	10131400	0.375000
chr1	15955143	15955343	0.455000	chr12	101323800	101324000	0.500000
chrY	19326993	19327193	0.360000	chr12	101355200	101355400	0.365000
chr10	118562807	118563007	0.325000	chr12	101356800	101357000	0.355000
chr10	116400923	116401323	0.385000	chr12	101365000	101365400	0.412500
chrY	47712802	47713002	0.000000	chr12	10140000	10140200	0.365000
chr15	25093699	25095299	0.477500	chr12	101407400	101409000	0.550625
chr15	1070494	1070694	0.000000	chr12	101414600	101414800	0.385000
chr7	9888028	9888228	0.240000	chr12	101430600	101430800	0.295000
chr2	208048613	208048813	0.335000	chr12	101439400	101439600	0.350000
chr2	48438336	48438536	0.375000	chr12	101455800	101456000	0.495000
chr5	205857	206057	0.405000	chr12	101490400	101490600	0.445000
chr8	141911617	141912217	0.373333	chr12	10153400	10154000	0.641667
chr2	115276430	115276630	0.395000	chr12	101565000	101565200	0.455000
chr21	24087916	24088116	0.345000	chr12	10161000	10161200	0.410000
chrX	27584346	27584946	0.333333	chr12	101616000	101616600	0.375000
chr1	131553025	131553225	0.000000	chr12	101620800	101621000	0.325000
chr4	26899490	26899690	0.295000	chr12	101634800	101635000	0.335000
chr3	91833846	91834046	0.365000	chr12	101653200	101653400	0.440000
chr9	81379107	81379307	0.400000	chr12	101670200	101670400	0.425000
chr7	3627220	3627420	0.470000	chr12	101671400	101671600	0.505000
chr5	25810654	25811054	0.387500	chr12	10167600	10168000	0.405000
chrY	21483392	21483592	0.460000	chr12	101696800	101697000	0.545000
chr14	21996034	21997634	0.410000	chr12	101697400	101699000	0.641250
chr19	52299069	52299669	0.438333	chr12	101699400	101700000	0.463333
chr17	3139456	3139656	0.325000	chr12	101700400	101700600	0.415000
chr16	67665806	67666006	0.480000	chr12	101702800	101703000	0.510000
chr13	7309852	7310052	0.000000	chr12	101707200	101707400	0.410000
chr7	102921790	102922190	0.482500	chr12	101713200	101713600	0.495000
chr5	145242457	145242657	0.365000	chr12	101715200	101715400	0.375000
chr5	8289373	8289773	0.345000	chr12	10172000	10172400	0.380000
chr20	24064269	24064869	0.391667	chr12	101743800	101744400	0.453333
chr6	61108605	61108805	0.435000	chr12	101747800	101748000	0.455000
chr22	5656727	5656927	0.000000	chr12	101759600	101759800	0.420000
chr6	74967369	74967769	0.302500	chr12	101761400	101761800	0.352500
chr2	47673346	47673746	0.365000	chr12	101763200	101763600	0.437500
chr1	186722875	186723075	0.355000	chr12	101772000	101772200	0.445000
chr11	43711798	43711998	0.400000	chr12	101773800	101774000	0.415000
chr10	34464755	34464955	0.395000	chr12	101776000	101776200	0.435000
chr4	118396554	118396754	0.435000	chr12	101777600	101777800	0.440000
chr6	10007590	10007990	0.277500	chr12	101780600	101781000	0.360000
chrX	91939787	91939987	0.370000	chr12	101783400	101783600	0.385000
chr8	22018134	22018534	0.395000	chr12	101792600	101793000	0.410000
chr7	104428588	104428788	0.295000	chr12	101793400	101793600	0.305000
chr16	49862182	49862382	0.475000	chr12	101804000	101804200	0.480000
chr15	12332942	12333142	0.000000	chr12	101806400	101806600	0.305000
chr19	53372168	53372368	0.430000	chr12	101824000	101824200	0.520000
chr3	101806410	101806610	0.415000	chr12	101825800	101826000	0.485000
chr6	118771532	118771932	0.280000	chr12	10182600	10183000	0.362500
chr13	48214765	48215365	0.468333	chr12	101826800	101827400	0.483333
chr14	83890615	83890815	0.345000	chr12	101829800	101830000	0.405000
chr3	9507622	9508022	0.585000	chr12	101830800	101831200	0.717500
chr11	8136458	8136658	0.450000	chr12	101832200	101832400	0.470000
chr3	63185217	63185417	0.270000	chr12	101838800	101839000	0.315000
chr21	20123223	20123423	0.420000	chr12	101839800	101840000	0.445000
chr1	202730305	202730705	0.405000	chr12	10184400	10184800	0.412500
chr21	31151900	31152100	0.405000	chr12	101844200	101844400	0.450000
chr2	137366767	137366967	0.235000	chr12	101850200	101850400	0.355000
chr2	63365629	63365829	0.425000	chr12	101854800	101855000	0.480000
chr11	84532668	84533268	0.408333	chr12	101855600	101856200	0.415000
chrX	113463787	113464387	0.361667	chr12	101857000	101857600	0.388333
chr13	23125238	23125438	0.445000	chr12	101858400	101858600	0.450000
chr9	103761241	103761641	0.305000	chr12	101859600	101860000	0.327500
chr2	29864608	29864808	0.380000	chr12	101864000	101864200	0.385000
chr4	94185750	94185950	0.560000	chr12	10186400	10186600	0.580000
chr20	55245476	55245876	0.367500	chr12	101866000	101866400	0.495000
chr13	109210103	109210303	0.305000	chr12	10187000	10187200	0.405000
chr6	105889669	105889869	0.290000	chr12	101874400	101874600	0.360000
chr20	3106313	3106513	0.400000	chr12	101875800	101876000	0.410000
chr1	239980110	239981710	0.433750	chr12	101877000	101878600	0.634375
chr6	22029475	22029875	0.380000	chr12	101887400	101887800	0.457500
chr11	46589987	46590187	0.400000	chr12	101889400	101889600	0.420000
chr12	46103717	46103917	0.420000	chr12	101891600	101891800	0.475000
chr5	145908618	145908818	0.410000	chr12	101902800	101903000	0.430000
chr7	27309664	27309864	0.355000	chr12	10190800	10191000	0.470000
chr3	121154283	121154683	0.335000	chr12	101909600	101910000	0.322500
chr13	19645749	19645949	0.290000	chr12	101917800	101918000	0.480000
chr4	153029154	153029354	0.465000	chr12	101924800	101925000	0.515000
chr10	97741241	97742041	0.448750	chr12	101925400	101926200	0.525000
chr6	133530712	133531112	0.290000	chr12	101927000	101927400	0.330000
chr6	9888183	9888583	0.395000	chr12	101928000	101928400	0.420000
chr7	71670873	71671073	0.345000	chr12	101931800	101932000	0.360000
chr11	51400705	51400905	0.440000	chr12	101936200	101936400	0.465000
chr12	99204053	99204253	0.320000	chr12	101939800	101940000	0.405000
chr5	111786403	111786603	0.340000	chr12	101941800	101942000	0.410000
chr5	83678924	83679124	0.350000	chr12	101957800	101958000	0.420000
chr14	48561061	48561261	0.320000	chr12	10196200	10196400	0.375000
chr12	120672719	120673119	0.470000	chr12	101963600	101964000	0.480000
chr7	129747408	129747608	0.390000	chr12	101967600	101967800	0.425000
chr14	68401024	68401224	0.405000	chr12	101968800	101969000	0.425000
chr6	25003388	25003588	0.445000	chr12	10198000	10198200	0.485000
chr8	29096255	29096455	0.465000	chr12	102000	102200	0.650000
chr2	224617192	224617392	0.335000	chr12	10201000	10201200	0.340000
chr8	98143792	98144192	0.475000	chr12	102010200	102010600	0.482500
chr12	116590642	116590842	0.475000	chr12	102026800	102027000	0.490000
chr8	129151254	129151654	0.322500	chr12	102034000	102034400	0.357500
chr15	81277743	81277943	0.380000	chr12	102044000	102044200	0.405000
chr2	211860079	211860279	0.330000	chr12	102051200	102051400	0.390000
chr4	33600333	33600533	0.320000	chr12	102059400	102059600	0.365000
chr6	74784831	74785031	0.270000	chr12	102061200	102061400	0.440000
chr17	20810544	20810744	0.550000	chr12	102062000	102062200	0.625000
chr6	138779718	138779918	0.395000	chr12	102063200	102063400	0.400000
chr17	58931056	58931256	0.440000	chr12	102088800	102089000	0.485000
chr11	82073982	82074182	0.465000	chr1	210209000	210209200	0.520000
chr1	58461611	58461811	0.420000	chr12	102095800	102096000	0.360000
chr2	135687298	135687498	0.300000	chr12	102108000	102108200	0.415000
chr1	24275383	24275783	0.517500	chr12	102120000	102120400	0.635000
chr2	158558474	158558674	0.430000	chr12	102121000	102121200	0.485000
chr13	73122562	73122762	0.480000	chr12	102121600	102121800	0.535000
chr18	68942807	68943407	0.421667	chr12	10212400	10213000	0.578333
chr12	114534572	114534772	0.515000	chr12	10213400	10213600	0.620000
chr11	15269290	15269490	0.390000	chr12	102168600	102168800	0.415000
chr5	48964770	48964970	0.375000	chr12	102170000	102170200	0.410000
chr4	14852928	14853128	0.350000	chr12	102179400	102179600	0.470000
chr15	5428185	5428385	0.000000	chr12	102182800	102183000	0.315000
chr11	37913515	37913715	0.310000	chr1	21022400	21022600	0.410000
chr21	29853866	29854066	0.445000	chr12	102250800	102251000	0.450000
chr5	87923829	87924029	0.400000	chr12	102301200	102301400	0.405000
chr3	10719001	10719201	0.535000	chr12	102313200	102313400	0.610000
chr2	110822859	110823459	0.436667	chr1	210233200	210233800	0.695000
chr7	45113218	45113418	0.375000	chr12	10235800	10236000	0.465000
chr9	132845958	132846158	0.485000	chr12	102406000	102406200	0.505000
chr18	12991654	12992054	0.462500	chr12	102429800	102430200	0.482500
chr5	103989803	103990003	0.415000	chr12	102441200	102441400	0.420000
chr12	49413682	49413882	0.445000	chr1	21024600	21024800	0.485000
chr18	36157671	36157871	0.370000	chr1	210246600	210246800	0.400000
chr10	109959215	109959615	0.420000	chr12	102474400	102474800	0.437500
chr10	53496589	53496789	0.385000	chr12	102478800	102479000	0.480000
chr17	5986791	5987391	0.396667	chr12	102480600	102481200	0.423333
chr11	57881370	57881570	0.355000	chr12	102484400	102484600	0.450000
chrX	55363785	55363985	0.335000	chr12	10249800	10250000	0.460000
chrX	40678961	40679361	0.437500	chr12	102498400	102498800	0.440000
chr4	9084889	9085289	0.380000	chr12	102503200	102503600	0.420000
chr10	6181879	6182079	0.470000	chr12	102504400	102504600	0.505000
chr11	29843789	29843989	0.435000	chr12	102505000	102505200	0.465000
chr1	53375429	53376429	0.609000	chr1	210250800	210251800	0.626000
chr11	81291593	81291793	0.470000	chr12	102522800	102523000	0.505000
chr1	38156160	38156360	0.455000	chr1	210253000	210253200	0.625000
chrX	6976765	6976965	0.410000	chr12	102546200	102546400	0.465000
chr14	51223392	51223592	0.360000	chr12	102622600	102622800	0.370000
chrX	34578633	34578833	0.465000	chr12	102672400	102672600	0.475000
chr8	11497590	11497790	0.445000	chr12	102695000	102695200	0.520000
chr7	150065291	150065491	0.330000	chr12	102702600	102702800	0.415000
chr11	59548736	59548936	0.445000	chr12	102735200	102735400	0.470000
chr5	16577800	16578000	0.465000	chr12	102769600	102769800	0.470000
chr3	181486728	181487128	0.315000	chr1	21027800	21028200	0.362500
chr18	77998928	77999128	0.340000	chr12	10280000	10280200	0.390000
chr18	24262038	24262238	0.310000	chr12	102811200	102811400	0.470000
chr1	72225701	72225901	0.235000	chr12	102817000	102817200	0.325000
chr6	88109645	88109845	0.460000	chr12	102824600	102824800	0.630000
chr7	29365185	29365585	0.385000	chr12	10286000	10286400	0.420000
chr11	52723272	52723472	0.405000	chr12	102879200	102879400	0.500000
chr1	102909039	102909239	0.440000	chr12	102883200	102883400	0.505000
chr16	64396303	64396503	0.360000	chr12	10289200	10289400	0.400000
chr1	24933601	24934201	0.531667	chr12	102917200	102917800	0.560000
chr13	104580448	104580848	0.395000	chr12	102920200	102920600	0.400000
chr11	98177276	98177476	0.525000	chr1	210292600	210292800	0.725000
chr2	53573140	53573340	0.300000	chr12	10293600	10293800	0.350000
chr2	86479740	86479940	0.455000	chr12	102957800	102958000	0.615000
chr5	37442462	37442662	0.475000	chr12	102958400	102958600	0.690000
chr11	33228597	33228797	0.360000	chr12	102962000	102962200	0.460000
chr16	11655745	11655945	0.595000	chr12	102965000	102965200	0.635000
chrX	5926167	5926367	0.440000	chr12	102990600	102990800	0.540000
chr12	37173837	37174037	0.385000	chr12	10304200	10304400	0.415000
chr10	75557841	75558041	0.470000	chr1	210311200	210311400	0.565000
chr5	14864392	14864592	0.405000	chr12	103269200	103269400	0.455000
chrX	55219809	55220409	0.461667	chr1	210328800	210329400	0.686667
chr7	85640362	85640562	0.425000	chr1	210330400	210330600	0.490000
chr4	126730411	126730611	0.315000	chr12	10331800	10332000	0.360000
chr5	98184997	98185197	0.405000	chr1	210332400	210332600	0.415000
chr14	23457673	23457873	0.455000	chr1	210333000	210333200	0.460000
chr14	39327991	39328191	0.435000	chr12	103349000	103349200	0.440000
chr1	187972746	187973346	0.356667	chr12	103373000	103373600	0.420000
chrX	8916801	8917001	0.280000	chr12	103400000	103400200	0.330000
chr2	201395325	201395925	0.345000	chr1	210340400	210341000	0.353333
chr18	77656694	77657094	0.477500	chr1	210343400	210343800	0.507500
chr3	63931536	63931736	0.405000	chr12	103441600	103441800	0.445000
chr2	161339965	161340165	0.340000	chr12	103455400	103455600	0.400000
chr3	87754086	87754486	0.345000	chr12	103473600	103474000	0.362500
chr18	57110749	57111749	0.454000	chr12	103495400	103496400	0.667000
chr15	38756428	38756628	0.415000	chr12	103504000	103504200	0.500000
chr2	223482642	223482842	0.475000	chr12	103505400	103505600	0.490000
chr8	113619444	113619644	0.345000	chr12	103540600	103540800	0.350000
chrX	59533770	59534170	0.395000	chr12	103548600	103549000	0.405000
chr5	22013894	22014094	0.470000	chr12	103571400	103571600	0.595000
chr10	132473135	132473335	0.560000	chr12	103575400	103575600	0.570000
chr12	34397323	34397723	0.617500	chr12	103600	104000	0.690000
chr13	82342197	82342397	0.245000	chr12	103601000	103601200	0.375000
chr10	113871127	113871527	0.435000	chr12	10361000	10361400	0.465000
chr16	77491235	77491435	0.470000	chr12	103632600	103632800	0.620000
chr4	166057795	166057995	0.415000	chr12	10363400	10363600	0.420000
chr7	109755406	109755606	0.370000	chr12	103640600	103640800	0.385000
chr1	200338823	200339023	0.485000	chr12	10364200	10364400	0.515000
chr3	61623958	61624158	0.490000	chr12	103644200	103644400	0.495000
chr17	30317204	30317804	0.456667	chr12	10365000	10365600	0.458333
chr12	48634731	48634931	0.420000	chr12	103659400	103659600	0.445000
chr4	116826006	116826206	0.345000	chr12	10367000	10367200	0.335000
chr10	89386091	89386291	0.440000	chr12	103670200	103670400	0.510000
chr10	2808704	2808904	0.445000	chr12	103680600	103680800	0.550000
chr3	188761897	188762097	0.410000	chr12	103687400	103687600	0.430000
chr21	27095520	27095720	0.405000	chr12	103698000	103698200	0.545000
chr16	27691549	27691749	0.480000	chr12	103699000	103699200	0.505000
chr6	80536880	80537480	0.376667	chr1	210374000	210374600	0.380000
chr16	66666061	66666261	0.450000	chr12	103751200	103751400	0.535000
chr13	28181144	28181344	0.450000	chr12	103771600	103771800	0.555000
chr5	49094953	49095153	0.400000	chr12	103797400	103797600	0.425000
chr2	60411141	60411941	0.406250	chr12	103800000	103800800	0.452500
chr16	4873377	4873577	0.400000	chr12	103804200	103804400	0.435000
chr7	59605689	59606289	0.391667	chr12	103805000	103805600	0.396667
chr3	122104979	122105179	0.395000	chr12	103806800	103807000	0.405000
chr18	59964177	59964377	0.450000	chr12	103808000	103808200	0.500000
chr5	103544092	103544292	0.305000	chr12	103808600	103808800	0.480000
chr20	553172	553572	0.417500	chr12	103809200	103809600	0.452500
chr16	65326878	65327078	0.305000	chr12	103829200	103829400	0.405000
chr13	49743757	49743957	0.320000	chr12	103833200	103833400	0.345000
chr6	167075809	167076009	0.500000	chr12	103834000	103834200	0.545000
chr3	134872096	134872296	0.485000	chr12	103835000	103835200	0.555000
chr11	69847441	69848041	0.448333	chr12	103840800	103841400	0.773333
chr1	156129506	156129906	0.492500	chr12	103841800	103842200	0.585000
chr2	226189358	226189558	0.440000	chr12	103859200	103859400	0.490000
chr6	72473332	72473532	0.395000	chr12	103877400	103877600	0.445000
chr1	175331578	175331778	0.415000	chr12	103878000	103878200	0.505000
chr1	624912	625112	0.450000	chr12	103880800	103881000	0.510000
chr8	48877436	48877636	0.390000	chr12	103884400	103884600	0.470000
chr15	52668757	52669157	0.440000	chr12	103901800	103902200	0.550000
chr9	4729703	4730303	0.370000	chr12	10392400	10393000	0.385000
chr15	81573449	81573649	0.460000	chr12	103925400	103925600	0.515000
chr20	62681183	62681383	0.400000	chr12	103929000	103929200	0.440000
chr14	53152808	53154208	0.601429	chr12	103929600	103931000	0.602857
chr5	137057234	137057434	0.390000	chr12	103931600	103931800	0.410000
chr1	50336613	50336813	0.435000	chr12	10394600	10394800	0.480000
chr6	30935649	30935849	0.505000	chr1	210394600	210394800	0.535000
chr6	84201934	84202134	0.305000	chr12	10395400	10395600	0.355000
chr20	18264759	18265359	0.416667	chr12	103957000	103957600	0.543333
chr11	40509664	40509864	0.280000	chr12	103960600	103960800	0.405000
chr3	51864206	51864406	0.340000	chr12	103964800	103965000	0.375000
chrX	7162974	7163374	0.500000	chr12	103965600	103966000	0.635000
chr17	14635313	14635513	0.415000	chr12	10397400	10397600	0.480000
chr5	41363861	41364261	0.425000	chr12	103975400	103975800	0.480000
chrX	87556965	87557165	0.320000	chr1	210399600	210399800	0.325000
chr7	148308701	148308901	0.520000	chr12	103997600	103997800	0.560000
chr2	47340320	47340520	0.480000	chr1	210400600	210400800	0.515000
chr1	57767512	57767712	0.340000	chr12	104056200	104056400	0.510000
chr14	80136725	80136925	0.450000	chr12	104057800	104058000	0.470000
chr20	47424092	47424892	0.453750	chr12	104063800	104064600	0.633750
chr2	191953378	191953778	0.392500	chr12	10406800	10407200	0.462500
chr13	40154410	40154610	0.285000	chr1	210407200	210407400	0.405000
chrX	84955560	84955760	0.225000	chr12	10409600	10409800	0.355000
chr2	134442719	134442919	0.440000	chr12	104109200	104109400	0.450000
chr5	106808901	106809101	0.365000	chr12	10411200	10411400	0.375000
chr12	85025098	85025298	0.500000	chr12	104125200	104125400	0.540000
chr18	24190746	24190946	0.425000	chr12	104132400	104132600	0.455000
chr13	85064011	85064211	0.415000	chr12	104133400	104133600	0.455000
chr13	114318259	114318659	0.495000	chr12	104137200	104137600	0.597500
chr8	82922903	82923303	0.410000	chr12	104138000	104138400	0.737500
chr22	36995129	36995329	0.455000	chr12	104154400	104154600	0.495000
chr15	39992845	39993045	0.455000	chr12	104166600	104166800	0.485000
chr6	169738032	169738632	0.568333	chr12	104171800	104172400	0.581667
chr18	50747447	50747847	0.412500	chr12	104177600	104178000	0.507500
chr2	89921419	89921819	0.462500	chr12	104201200	104201600	0.470000
chr22	13298135	13298535	0.375000	chr12	10420400	10420800	0.380000
chr20	45535319	45535519	0.505000	chr12	104208000	104208200	0.530000
chr9	25980845	25981045	0.465000	chr12	104215600	104215800	0.585000
chr1	12471352	12471552	0.350000	chr12	104219400	104219600	0.435000
chr5	126927310	126927510	0.465000	chr12	104220000	104220200	0.495000
chr15	21289818	21290018	0.415000	chr12	10422200	10422400	0.470000
chr8	77151758	77151958	0.300000	chr12	104249000	104249200	0.395000
chr8	80157215	80157615	0.445000	chr12	104253400	104253800	0.460000
chr17	40723851	40724051	0.460000	chr12	104276200	104276400	0.465000
chr2	131343710	131343910	0.375000	chr12	104280800	104281000	0.335000
chr3	58690173	58690373	0.405000	chr12	104286200	104286400	0.390000
chr11	30817938	30818538	0.406667	chr12	104286800	104287400	0.571667
chr11	101922271	101922471	0.530000	chr12	104288800	104289000	0.660000
chr1	234629427	234629627	0.450000	chr12	104289400	104289600	0.500000
chr15	81944969	81945369	0.482500	chr12	104294200	104294600	0.490000
chr11	35885067	35885267	0.475000	chr12	104303600	104303800	0.735000
chr2	171965565	171965965	0.367500	chr12	104311200	104311600	0.392500
chr7	22571431	22571631	0.370000	chr12	104314200	104314400	0.380000
chr5	82785999	82786399	0.380000	chr12	104334600	104335000	0.467500
chr1	47792144	47792344	0.455000	chr12	104341400	104341600	0.485000
chr2	114485265	114485465	0.395000	chr12	104358400	104358600	0.540000
chr4	129960122	129960322	0.335000	chr12	10436000	10436200	0.350000
chr5	39524272	39524472	0.405000	chr12	104372200	104372400	0.565000
chr14	56709627	56709827	0.460000	chr12	104382000	104382200	0.505000
chr3	178283232	178283432	0.495000	chr12	104408600	104408800	0.505000
chr7	8344228	8344428	0.390000	chr12	104427600	104427800	0.405000
chrX	21760857	21761257	0.450000	chr12	104456600	104457000	0.662500
chr15	21034694	21034894	0.505000	chr12	104457400	104457600	0.520000
chr10	1076851	1077451	0.476667	chr12	104458000	104458600	0.685000
chr6	44645653	44645853	0.580000	chr12	104459200	104459400	0.610000
chr3	49300812	49301012	0.390000	chr12	104460600	104460800	0.410000
chr16	52843302	52843902	0.363333	chr12	104463000	104463600	0.416667
chr7	151220642	151220842	0.495000	chr12	104465600	104465800	0.465000
chr14	77542890	77543090	0.430000	chr1	210446600	210446800	0.510000
chr2	171298908	171299108	0.385000	chr12	104466800	104467000	0.405000
chr9	45823	46223	0.435000	chr12	104467400	104467800	0.450000
chr9	5912859	5913059	0.445000	chr12	104468600	104468800	0.460000
chr7	44828130	44828330	0.370000	chr12	104470400	104470600	0.425000
chr5	145318155	145318355	0.365000	chr12	104473400	104473600	0.530000
chr18	27582539	27582739	0.355000	chr12	104475400	104475600	0.450000
chr14	51837998	51838198	0.370000	chr12	104477800	104478000	0.420000
chr8	138975751	138976351	0.413333	chr12	104478400	104479000	0.475000
chr6	79871353	79871753	0.417500	chr12	104480000	104480400	0.470000
chr14	70641132	70641332	0.540000	chr12	104481200	104481400	0.560000
chr18	8545303	8545503	0.520000	chr12	104485800	104486000	0.530000
chr5	110009297	110009497	0.465000	chr12	104486400	104486600	0.510000
chr3	93247428	93247828	0.395000	chr12	104490200	104490600	0.432500
chr7	138565562	138565762	0.480000	chr12	104493600	104493800	0.520000
chr12	1807009	1807209	0.480000	chr12	104494200	104494400	0.525000
chr2	4116632	4117032	0.367500	chr12	104494800	104495200	0.382500
chr16	52084357	52084557	0.435000	chr12	104497600	104497800	0.480000
chr5	21111224	21111424	0.400000	chr12	104498400	104498600	0.480000
chr6	59688940	59689140	0.415000	chr12	104501800	104502000	0.485000
chr10	84739650	84739850	0.425000	chr12	104505400	104505600	0.475000
chr12	118457011	118457211	0.355000	chr12	104510200	104510400	0.425000
chr13	68622731	68622931	0.390000	chr12	104516000	104516200	0.445000
chr10	95426702	95426902	0.475000	chr12	104519400	104519600	0.485000
chr19	53450111	53450311	0.495000	chr12	104521800	104522000	0.530000
chr13	84153514	84153714	0.470000	chr12	104523200	104523400	0.480000
chr5	51408260	51408460	0.410000	chr12	104527200	104527400	0.470000
chr11	106320116	106320316	0.445000	chr12	104539000	104539200	0.460000
chr8	144986151	144986351	0.420000	chr12	104546800	104547000	0.505000
chr2	117741882	117742282	0.425000	chr12	104551600	104552000	0.482500
chrX	111257176	111257376	0.410000	chr12	104553400	104553600	0.460000
chr2	88739766	88739966	0.450000	chr12	104568200	104568400	0.585000
chr11	75137778	75137978	0.475000	chr12	104569800	104570000	0.505000
chr12	71993288	71993688	0.380000	chr12	104571400	104571800	0.502500
chr14	38304054	38304254	0.370000	chr12	104574800	104575000	0.395000
chr12	6886519	6886719	0.465000	chr12	104577000	104577200	0.530000
chr7	71534931	71535131	0.465000	chr12	104582800	104583000	0.475000
chr4	170335081	170335281	0.400000	chr12	104589200	104589400	0.485000
chr14	89054241	89054441	0.460000	chr12	104593600	104593800	0.480000
chr5	78299534	78299934	0.447500	chr12	104596200	104596600	0.480000
chr10	108870829	108871029	0.490000	chr12	104599000	104599200	0.545000
chr17	44432243	44432443	0.400000	chr12	104600200	104600400	0.535000
chr12	120225515	120225715	0.505000	chr12	104601400	104601600	0.535000
chr11	132525718	132525918	0.405000	chr12	104603000	104603200	0.495000
chr17	6509884	6510484	0.480000	chr12	104604200	104604800	0.491667
chr12	76767519	76767719	0.495000	chr12	104605800	104606000	0.525000
chr2	81377290	81377490	0.295000	chr12	104609200	104609400	0.390000
chr13	78859650	78859850	0.405000	chr12	104612600	104612800	0.435000
chr5	129867295	129867495	0.380000	chr12	104621000	104621200	0.460000
chr9	21844579	21844979	0.472500	chr12	104637600	104638000	0.552500
chr3	56256396	56256596	0.335000	chr12	104638600	104638800	0.425000
chr10	116894032	116894232	0.310000	chr12	104642000	104642200	0.435000
chr16	5352198	5352998	0.437500	chr12	104643400	104644200	0.463750
chr18	72255396	72255596	0.370000	chr12	104644800	104645000	0.495000
chr11	21125715	21125915	0.425000	chr12	104648800	104649000	0.515000
chr1	191740207	191740807	0.378333	chr12	104649600	104650200	0.436667
chr4	180654326	180654526	0.515000	chr12	104653800	104654000	0.530000
chr7	96233769	96233969	0.395000	chr12	104662400	104662600	0.350000
chr12	118776204	118776404	0.455000	chr12	104667200	104667400	0.475000
chr8	35447647	35448047	0.367500	chr12	104668200	104668600	0.482500
chr1	150193846	150194246	0.512500	chr12	104670000	104670400	0.575000
chr12	113279874	113280474	0.463333	chr12	104671400	104672000	0.486667
chr10	129266882	129267082	0.440000	chr12	104672600	104672800	0.560000
chr2	105307063	105307263	0.440000	chr12	1046800	1047000	0.475000
chr2	223155	223755	0.431667	chr12	104680200	104680800	0.521667
chr1	159787074	159787274	0.420000	chr12	104683000	104683200	0.470000
chr13	65588412	65588812	0.402500	chr12	104687800	104688200	0.450000
chr15	40015110	40015310	0.425000	chr12	104689800	104690000	0.470000
chr10	126405403	126405603	0.470000	chr12	104691800	104692000	0.515000
chr4	122032978	122033178	0.445000	chr12	104695600	104695800	0.495000
chr2	17314781	17314981	0.380000	chr12	104697200	104697400	0.425000
chr8	56584214	56584414	0.305000	chr12	104699800	104700000	0.500000
chr5	163038313	163038513	0.445000	chr12	104720000	104720200	0.510000
chr9	94832585	94832785	0.360000	chr12	104720600	104720800	0.395000
chr2	42597175	42597375	0.440000	chr12	104728200	104728400	0.470000
chr7	1780418	1780618	0.535000	chr12	104733800	104734000	0.580000
chr18	58340547	58340747	0.455000	chr12	104734800	104735000	0.465000
chr14	16341369	16341569	0.355000	chr12	104740800	104741000	0.465000
chr6	158373502	158373702	0.380000	chr12	104750200	104750400	0.450000
chrX	127062146	127062346	0.375000	chr12	104751600	104751800	0.390000
chr12	6756694	6756894	0.445000	chr12	104753000	104753200	0.490000
chr1	146207610	146208010	0.422500	chr12	104763200	104763600	0.477500
chr10	1016307	1016507	0.425000	chr12	104786000	104786200	0.455000
chr22	21720811	21721011	0.450000	chr12	104790600	104790800	0.600000
chr3	136246505	136246905	0.427500	chr12	104792600	104793000	0.457500
chr15	6610499	6610699	0.000000	chr12	104802200	104802400	0.290000
chr17	72378263	72378663	0.512500	chr12	10481800	10482200	0.550000
chr19	33799738	33799938	0.520000	chr12	104824000	104824200	0.530000
chr20	60756213	60756413	0.340000	chr12	1048400	1048600	0.415000
chr15	18073606	18073806	0.355000	chr12	104865400	104865600	0.395000
chr9	112634894	112635094	0.300000	chr12	104877200	104877400	0.370000
chr5	119758737	119758937	0.340000	chr12	104890600	104890800	0.420000
chr10	42132937	42133137	0.390000	chr12	104957600	104957800	0.515000
chr1	8986300	8987900	0.536250	chr12	104958200	104959800	0.550625
chr2	114994602	114994802	0.415000	chr12	104963600	104963800	0.420000
chr3	150262718	150263118	0.380000	chr12	104974600	104975000	0.460000
chr12	17674017	17674417	0.355000	chr12	10497600	10498000	0.392500
chr10	127514353	127514553	0.560000	chr12	104976800	104977000	0.585000
chr16	9845665	9847265	0.418125	chr12	104985400	104987000	0.533125
chr19	57337638	57337838	0.330000	chr12	104994400	104994600	0.390000
chr8	84177763	84177963	0.290000	chr12	104997600	104997800	0.410000
chr10	82577731	82577931	0.295000	chr12	105031000	105031200	0.315000
chr10	115242694	115242894	0.275000	chr12	10503600	10503800	0.345000
chr3	107817940	107818140	0.390000	chr12	105053200	105053400	0.400000
chr12	68326012	68326212	0.500000	chr12	105083600	105083800	0.515000
chr9	95907686	95907886	0.410000	chr12	105084400	105084600	0.770000
chr10	75435216	75435416	0.405000	chr12	105099400	105099600	0.430000
chr1	116481560	116482760	0.519167	chr12	105107200	105108400	0.624167
chr2	90354050	90355450	0.396429	chr12	105108800	105110200	0.402143
chr2	141197640	141197840	0.340000	chr1	21051200	21051400	0.335000
chr7	84300736	84300936	0.310000	chr12	105120600	105120800	0.350000
chr17	26040121	26040321	0.435000	chr1	210516800	210517000	0.460000
chr1	239517561	239517761	0.335000	chr12	105170000	105170200	0.385000
chr4	67315838	67316038	0.330000	chr12	105171800	105172000	0.340000
chr7	29007865	29008265	0.412500	chr12	105175600	105176000	0.415000
chr3	19755262	19755462	0.450000	chr12	105222400	105222600	0.535000
chr2	42481459	42482059	0.450000	chr12	105223400	105224000	0.485000
chr21	11308965	11309765	0.381250	chr12	105225800	105226600	0.380000
chr18	66450996	66451196	0.415000	chr12	105229600	105229800	0.425000
chr16	51244320	51244520	0.470000	chr12	105231600	105231800	0.510000
chr5	101489701	101490101	0.385000	chr12	105233000	105233400	0.435000
chr1	66591748	66592348	0.473333	chr12	105235800	105236400	0.753333
chr1	181122031	181122231	0.495000	chr12	105239400	105239600	0.500000
chr2	31010755	31011155	0.522500	chr12	105253800	105254200	0.537500
chr20	15663938	15664138	0.410000	chr12	105272400	105272600	0.475000
chr7	59589304	59589704	0.385000	chr12	105278000	105278400	0.405000
chr14	59992186	59992386	0.465000	chr12	105279600	105279800	0.480000
chr6	3385569	3385769	0.480000	chr12	105320000	105320200	0.500000
chr7	26923857	26924057	0.410000	chr12	105321400	105321600	0.520000
chr3	138087616	138087816	0.375000	chr12	105324200	105324400	0.435000
chr11	67761910	67762110	0.620000	chr12	105330400	105330600	0.680000
chr8	41964922	41965122	0.420000	chr12	105331000	105331200	0.725000
chr20	7275944	7276144	0.480000	chr12	105331800	105332000	0.495000
chr10	86004802	86005202	0.432500	chr12	105336400	105336800	0.462500
chr7	69632111	69632311	0.335000	chr12	105337600	105337800	0.375000
chr16	41295814	41296014	0.000000	chr12	105346200	105346400	0.405000
chr2	176036160	176036960	0.390000	chr12	105347200	105348000	0.453750
chr2	88611897	88612097	0.425000	chr12	105349200	105349400	0.500000
chr2	199793887	199794887	0.391000	chr12	105357200	105358200	0.437000
chr1	68683684	68683884	0.390000	chr12	105358800	105359000	0.475000
chr15	24691565	24691765	0.415000	chr12	105360000	105360200	0.515000
chr2	80942512	80942712	0.380000	chr12	105365400	105365600	0.455000
chrX	32075975	32076575	0.445000	chr12	105383000	105383600	0.461667
chr18	41709965	41710165	0.330000	chr12	10540800	10541000	0.360000
chr17	798549	798749	0.495000	chr12	105410000	105410200	0.540000
chr13	32874101	32874301	0.445000	chr1	21054200	21054400	0.495000
chr8	41551847	41552047	0.415000	chr12	105420800	105421000	0.455000
chr11	67107572	67107772	0.450000	chr12	105428000	105428200	0.475000
chr3	16654306	16654506	0.355000	chr12	105440400	105440600	0.450000
chr11	109948014	109948214	0.355000	chr12	105444600	105444800	0.370000
chr3	31486306	31486506	0.395000	chr12	105454600	105454800	0.465000
chrX	142466926	142467126	0.355000	chr12	1054600	1054800	0.405000
chr6	121302724	121302924	0.365000	chr12	105499200	105499400	0.390000
chr17	38218476	38218676	0.495000	chr12	105500800	105501000	0.520000
chr14	63506384	63506584	0.405000	chr12	10553200	10553400	0.420000
chr2	43817575	43817775	0.435000	chr12	10554200	10554400	0.465000
chr5	103484578	103484778	0.420000	chr12	10554800	10555000	0.445000
chr11	111414116	111414316	0.405000	chr1	210556800	210557000	0.450000
chr6	71510870	71511070	0.375000	chr1	210558400	210558600	0.435000
chr11	29324714	29324914	0.335000	chr12	10559200	10559400	0.390000
chr12	32144614	32144814	0.295000	chr12	10562400	10562600	0.325000
chr9	50018093	50018293	0.000000	chr12	105765600	105765800	0.345000
chrX	52178982	52179182	0.365000	chr12	105784200	105784400	0.380000
chr13	56540469	56540669	0.390000	chr1	21058200	21058400	0.420000
chr9	87483645	87483845	0.375000	chr1	210582600	210582800	0.465000
chr9	8534048	8534248	0.370000	chr12	105835600	105835800	0.450000
chr8	110810232	110810432	0.410000	chr12	105840600	105840800	0.470000
chr11	71427702	71428102	0.462500	chr1	210584400	210584800	0.510000
chr3	143551276	143551676	0.442500	chr12	105850200	105850600	0.450000
chr6	87022319	87022719	0.410000	chr12	105873400	105873800	0.447500
chr4	109811243	109811643	0.360000	chr12	105881000	105881400	0.405000
chr18	3643301	3643501	0.470000	chr12	105920200	105920400	0.495000
chr6	99842280	99842480	0.380000	chr12	105936000	105936200	0.525000
chr4	84232401	84232601	0.460000	chr12	105946600	105946800	0.555000
chr14	69058069	69058669	0.463333	chr12	105955000	105955600	0.473333
chr22	31038297	31038897	0.425000	chr1	210597800	210598400	0.505000
chr18	24215762	24215962	0.395000	chr12	105987000	105987200	0.410000
chr4	18010625	18010825	0.425000	chr12	106021600	106021800	0.445000
chr4	15765080	15765280	0.415000	chr12	10602800	10603000	0.465000
chr3	187588269	187588469	0.365000	chr1	210607400	210607600	0.420000
chrX	70979045	70979245	0.475000	chr12	10613600	10613800	0.500000
chr5	38061166	38061566	0.305000	chr12	106136200	106136600	0.472500
chr1	221740529	221741329	0.517500	chr12	106138800	106139600	0.780000
chr3	67976279	67976479	0.400000	chr12	10618400	10618600	0.410000
chr13	38766294	38766494	0.420000	chr12	106224200	106224400	0.565000
chr15	52143618	52143818	0.410000	chr12	106227000	106227200	0.495000
chr3	65201486	65201886	0.497500	chr12	106227600	106228000	0.517500
chr20	11923572	11923972	0.432500	chr12	106234400	106234800	0.442500
chr22	22265963	22266163	0.465000	chr12	106243000	106243200	0.480000
chr1	218231052	218231252	0.410000	chr12	106245400	106245600	0.415000
chr14	59273367	59273567	0.340000	chr12	106246200	106246400	0.430000
chr21	23757958	23758158	0.515000	chr12	106247400	106247600	0.735000
chr21	42312560	42312760	0.660000	chr12	106248000	106248200	0.820000
chr19	26319182	26319382	0.405000	chr12	106249000	106249200	0.450000
chr12	50257472	50257672	0.455000	chr12	106249800	106250000	0.495000
chr12	117473638	117473838	0.390000	chr12	106256000	106256200	0.415000
chr4	124681395	124681595	0.510000	chr1	210625800	210626000	0.525000
chr1	102752710	102752910	0.310000	chr12	106265200	106265400	0.425000
chr12	16971253	16971453	0.230000	chr12	106267600	106267800	0.380000
chr1	64940749	64940949	0.370000	chr12	106269200	106269400	0.475000
chr11	132693054	132693254	0.390000	chr12	106270200	106270400	0.410000
chr5	72716291	72716491	0.425000	chr12	106273600	106273800	0.435000
chr18	36455054	36455254	0.430000	chr12	106280200	106280400	0.395000
chr13	31481007	31481607	0.385000	chr12	106282000	106282600	0.440000
chrX	30034625	30035025	0.372500	chr12	106288400	106288800	0.375000
chr8	137725753	137726153	0.362500	chr12	106294200	106294600	0.415000
chr11	79351143	79351343	0.400000	chr12	106299400	106299600	0.465000
chr6	111861764	111861964	0.385000	chr12	106300800	106301000	0.420000
chr13	96289849	96290649	0.492500	chr12	106301800	106302600	0.663750
chr22	24975988	24976388	0.562500	chr12	106303200	106303600	0.655000
chr16	69395800	69396000	0.230000	chr12	106310200	106310400	0.435000
chr13	98581265	98581465	0.425000	chr12	106321600	106321800	0.460000
chr3	61264624	61264824	0.350000	chr12	106332600	106332800	0.420000
chr15	44023059	44023259	0.470000	chr12	106346000	106346200	0.505000
chr10	37817635	37817835	0.355000	chr12	10635400	10635600	0.365000
chr10	105934290	105935490	0.485833	chr12	106357600	106358800	0.566667
chr1	156220583	156220783	0.425000	chr12	106382000	106382200	0.485000
chr17	8641256	8641456	0.455000	chr12	10640400	10640600	0.460000
chrY	18197584	18197784	0.375000	chr12	106405600	106405800	0.345000
chr12	82764747	82764947	0.370000	chr12	106455200	106455400	0.420000
chr1	170349233	170349433	0.370000	chr12	106487800	106488000	0.465000
chr2	235134207	235134407	0.450000	chr1	210653800	210654000	0.510000
chr20	45701822	45702022	0.435000	chr1	210664200	210664400	0.415000
chr1	118972815	118973015	0.445000	chr12	10672200	10672400	0.510000
chr9	77436705	77437305	0.465000	chr12	10673600	10674200	0.568333
chr21	8590348	8590548	0.305000	chr12	106739400	106739600	0.370000
chr17	36488442	36488642	0.405000	chr12	106741000	106741200	0.425000
chr15	87467801	87468001	0.380000	chr12	106748000	106748200	0.465000
chr16	16332261	16332461	0.565000	chr12	106753600	106753800	0.575000
chr4	146046746	146046946	0.445000	chr12	106760200	106760400	0.480000
chr7	29762560	29762960	0.440000	chr12	106774400	106774800	0.712500
chr9	75866299	75866899	0.396667	chr12	106779800	106780400	0.441667
chr6	117563858	117564058	0.360000	chr1	210681200	210681400	0.455000
chr4	137779889	137780089	0.335000	chr12	106835000	106835200	0.420000
chr12	16299500	16299700	0.385000	chr12	106840400	106840600	0.410000
chr7	57555389	57555589	0.325000	chr12	106841800	106842000	0.355000
chr3	153124101	153124301	0.355000	chr12	106871600	106871800	0.395000
chr8	68895952	68896152	0.290000	chr12	106879800	106880000	0.440000
chr14	85757421	85757621	0.445000	chr12	106884000	106884200	0.485000
chr19	6446480	6446680	0.510000	chr12	106888400	106888600	0.535000
chr1	43834581	43834781	0.565000	chr12	106903600	106903800	0.635000
chrX	64077386	64077586	0.260000	chr12	106910400	106910600	0.405000
chr15	9168667	9168867	0.000000	chr12	106920000	106920200	0.335000
chr5	172984484	172984884	0.397500	chr1	210692800	210693200	0.515000
chr14	101982605	101982805	0.455000	chr12	106941600	106941800	0.470000
chrX	2774620	2775020	0.422500	chr12	106942800	106943200	0.435000
chr5	1824346	1824546	0.630000	chr12	106955800	106956000	0.760000
chr13	109178827	109179227	0.452500	chr12	106956600	106957000	0.547500
chr6	22984228	22984428	0.390000	chr12	10696400	10696600	0.440000
chr9	124148997	124149197	0.370000	chr1	210696800	210697000	0.460000
chr16	28156669	28156869	0.335000	chr12	106970800	106971000	0.340000
chr2	222915063	222915263	0.410000	chr12	10697200	10697400	0.420000
chr7	323696	323896	0.425000	chr12	106974600	106974800	0.430000
chrX	140724003	140724203	0.420000	chr12	106975200	106975400	0.520000
chr2	175737894	175738494	0.376667	chr12	106976000	106976600	0.416667
chr1	111597708	111598308	0.368333	chr12	106978200	106978800	0.396667
chr4	50003535	50003735	0.385000	chr12	106984800	106985000	0.425000
chr19	42309182	42309382	0.500000	chr12	106985600	106985800	0.520000
chr1	167425082	167425482	0.472500	chr12	106987000	106987400	0.660000
chr12	24931398	24931598	0.380000	chr12	106994800	106995000	0.415000
chr14	59393864	59394064	0.330000	chr12	10700600	10700800	0.385000
chr5	41321789	41321989	0.360000	chr12	10701400	10701600	0.305000
chr10	54006401	54006601	0.405000	chr12	107014200	107014400	0.495000
chr1	107495981	107496181	0.400000	chr12	10702000	10702200	0.550000
chr7	80074931	80075131	0.305000	chr12	107027600	107027800	0.330000
chr15	85038633	85038833	0.320000	chr12	107052800	107053000	0.395000
chr10	116997482	116997682	0.415000	chr12	107066800	107067000	0.480000
chr10	49859608	49859808	0.295000	chr12	107079200	107079400	0.400000
chr10	3740143	3740343	0.405000	chr12	10709000	10709200	0.410000
chr8	84330581	84330981	0.360000	chr12	107092200	107092600	0.437500
chr17	66554439	66555039	0.475000	chr12	107093400	107094000	0.686667
chr7	99323066	99323266	0.455000	chr12	107104800	107105000	0.475000
chr19	38599396	38599596	0.500000	chr12	107134600	107134800	0.570000
chr15	55496759	55496959	0.415000	chr12	10715600	10715800	0.420000
chr2	133609642	133609842	0.385000	chr12	107178800	107179000	0.390000
chr17	68852413	68852813	0.450000	chr12	10721800	10722200	0.485000
chr18	78513986	78514186	0.515000	chr12	10722600	10722800	0.735000
chr1	47828701	47829101	0.557500	chr12	10723200	10723600	0.685000
chr17	30603369	30603769	0.340000	chr1	210726600	210727000	0.452500
chr1	142350287	142350687	0.000000	chr12	107277800	107278200	0.360000
chrX	43149618	43149818	0.430000	chr12	107287800	107288000	0.445000
chr20	59398064	59398264	0.460000	chr12	107309200	107309400	0.525000
chr6	23545671	23545871	0.380000	chr12	107311800	107312000	0.420000
chr4	89932149	89932749	0.526667	chr12	107317800	107318400	0.611667
chr17	82417895	82418095	0.505000	chr12	107319600	107319800	0.725000
chr5	75869836	75870036	0.450000	chr12	107320200	107320400	0.640000
chr8	129643708	129643908	0.425000	chr12	107321000	107321200	0.515000
chr4	63575344	63575544	0.450000	chr12	107322200	107322400	0.490000
chr16	24021413	24021613	0.500000	chr12	107328800	107329000	0.595000
chr3	151584806	151585206	0.375000	chr12	107329600	107330000	0.407500
chr18	49541025	49541225	0.470000	chr12	107331200	107331400	0.540000
chr4	40295960	40296160	0.400000	chr12	107337400	107337600	0.445000
chr11	13139129	13139729	0.410000	chr12	107352400	107353000	0.506667
chrX	139259229	139259429	0.340000	chr12	107368800	107369000	0.315000
chr1	42084997	42085197	0.395000	chr12	107369800	107370000	0.490000
chr18	39793965	39794165	0.325000	chr12	107372200	107372400	0.410000
chr1	116538200	116538400	0.450000	chr12	107373400	107373600	0.460000
chr10	111620422	111620622	0.460000	chr12	107374200	107374400	0.530000
chr1	90925392	90925592	0.345000	chr12	107393000	107393200	0.575000
chr6	69248692	69248892	0.440000	chr12	107401200	107401400	0.475000
chr7	102115899	102116099	0.545000	chr12	107402600	107402800	0.560000
chr1	86628717	86628917	0.445000	chr12	107405200	107405400	0.455000
chr2	57862058	57862258	0.340000	chr12	10742000	10742200	0.340000
chrX	97742755	97743155	0.432500	chr12	107439000	107439400	0.435000
chr8	75627568	75627768	0.400000	chr12	107440800	107441000	0.440000
chr12	109521993	109522193	0.460000	chr12	107442000	107442200	0.465000
chr1	79440861	79441061	0.430000	chr12	107493000	107493200	0.510000
chr12	99536054	99536454	0.372500	chr12	10750000	10750400	0.457500
chr12	106372459	106372659	0.495000	chr12	107503200	107503400	0.535000
chr13	104097003	104097203	0.505000	chr12	107515600	107515800	0.510000
chrX	140089750	140090150	0.372500	chr12	107518800	107519200	0.437500
chr5	63341406	63341606	0.360000	chr1	210756400	210756600	0.390000
chr4	80885440	80885640	0.510000	chr12	107593800	107594000	0.520000
chr3	24059433	24059633	0.490000	chr12	107607600	107607800	0.570000
chr1	31462974	31463174	0.440000	chr12	107622000	107622200	0.500000
chr7	53870872	53871072	0.330000	chr12	107632400	107632600	0.385000
chr5	68178068	68178468	0.460000	chr12	107655200	107655600	0.470000
chr8	73370978	73371378	0.442500	chr12	107660200	107660600	0.527500
chrX	108677111	108677311	0.295000	chr12	107663400	107663600	0.345000
chr5	48029940	48030140	0.380000	chr12	107671200	107671400	0.540000
chr15	97534293	97534493	0.430000	chr12	107685000	107685200	0.465000
chr8	34787565	34787765	0.410000	chr12	107685600	107685800	0.575000
chr8	124832963	124833163	0.430000	chr12	107696000	107696200	0.470000
chr7	16653188	16653388	0.330000	chr12	10771200	10771400	0.325000
chr18	7605645	7605845	0.505000	chr1	21077200	21077400	0.520000
chr7	129649121	129649521	0.385000	chr12	107731400	107731800	0.410000
chr2	119419905	119420105	0.500000	chr12	107737000	107737200	0.515000
chr15	22724707	22724907	0.375000	chr12	107759600	107759800	0.395000
chr20	13497301	13498101	0.391250	chr12	107761000	107761800	0.636250
chr17	64869931	64870131	0.415000	chr12	107779200	107779400	0.450000
chr1	180009332	180009532	0.360000	chr12	107784000	107784200	0.375000
chr15	42952981	42953181	0.505000	chr12	107885200	107885400	0.515000
chr14	44261877	44262077	0.445000	chr12	107892000	107892200	0.480000
chr18	15813544	15813744	0.390000	chr12	107903600	107903800	0.640000
chr12	19096096	19096296	0.375000	chr12	107906800	107907000	0.405000
chr15	73894014	73894614	0.573333	chr12	107912400	107913000	0.626667
chr5	45455089	45455289	0.425000	chr12	107914400	107914600	0.495000
chr16	56774176	56774376	0.425000	chr12	107929600	107929800	0.460000
chr8	70055692	70056092	0.467500	chr12	107951000	107951400	0.475000
chr2	53510986	53511186	0.490000	chr12	107955400	107955600	0.510000
chr5	169515250	169515450	0.445000	chr12	107990400	107990600	0.490000
chr18	34620540	34620740	0.480000	chr12	107993000	107993200	0.495000
chr3	102354580	102354780	0.445000	chr12	108000	108200	0.465000
chr17	58600501	58600701	0.410000	chr12	108052400	108052600	0.490000
chr1	22099987	22100187	0.450000	chr12	108090600	108090800	0.510000
chr12	80199849	80200049	0.390000	chr12	108099200	108099400	0.410000
chr10	83457750	83457950	0.375000	chr12	108100000	108100200	0.450000
chrX	37729062	37729262	0.390000	chr12	108102400	108102600	0.425000
chr12	20770358	20770758	0.417500	chr12	108106600	108107000	0.457500
chr12	128298450	128298650	0.525000	chr12	108113200	108113400	0.545000
chr22	44034972	44035172	0.380000	chr12	108116600	108116800	0.425000
chr17	12895606	12896006	0.412500	chr12	108117400	108117800	0.497500
chr6	24309754	24309954	0.470000	chr12	108119400	108119600	0.490000
chr5	66342938	66343138	0.415000	chr12	108121800	108122000	0.450000
chr1	119585654	119585854	0.395000	chr12	108122800	108123000	0.505000
chr1	232172107	232172507	0.407500	chr12	108123400	108123800	0.490000
chr6	138475525	138475725	0.400000	chr12	108127800	108128000	0.455000
chr18	48025067	48025867	0.515000	chr12	108129200	108130000	0.717500
chr19	35035403	35036003	0.448333	chr12	108130400	108131000	0.518333
chr6	71966960	71967360	0.467500	chr12	108131600	108132000	0.572500
chr8	27619292	27619492	0.465000	chr12	108234200	108234400	0.560000
chrX	95834002	95834202	0.410000	chr12	108237400	108237600	0.465000
chrX	9673096	9673296	0.445000	chr12	108239400	108239600	0.520000
chr1	22251476	22251676	0.540000	chr12	108242000	108242200	0.565000
chr16	80427117	80427517	0.405000	chr12	108268400	108268800	0.432500
chrY	3334691	3334891	0.420000	chr12	108282800	108283000	0.440000
chr18	64696045	64696645	0.431667	chr12	108298000	108298600	0.445000
chr8	41301313	41301513	0.425000	chr12	108301000	108301200	0.475000
chr12	89595888	89596088	0.450000	chr12	108307200	108307400	0.595000
chr19	11189458	11189658	0.460000	chr12	108309800	108310000	0.475000
chr22	41716894	41717094	0.460000	chr12	108312800	108313000	0.585000
chr2	186262068	186262268	0.470000	chr12	108313800	108314000	0.520000
chr3	160816051	160816251	0.355000	chr12	108315600	108315800	0.460000
chr2	218767457	218767657	0.360000	chr12	108317800	108318000	0.390000
chr7	31749695	31750295	0.463333	chr12	108332800	108333400	0.506667
chr19	9670053	9670653	0.380000	chr12	108334200	108334800	0.483333
chr4	118074652	118074852	0.340000	chr12	108335800	108336000	0.400000
chr20	54055299	54055499	0.430000	chr12	108337400	108337600	0.500000
chrX	151515776	151516176	0.542500	chr12	108339200	108339600	0.697500
chr2	156189213	156189413	0.430000	chr1	21083400	21083600	0.510000
chr16	34273911	34274311	0.382500	chr12	108367400	108367800	0.527500
chr8	5226060	5226260	0.490000	chr12	108370600	108370800	0.560000
chr2	147039817	147040017	0.370000	chr12	108371800	108372000	0.515000
chr8	103456755	103456955	0.355000	chr12	108379000	108379200	0.430000
chr7	30221496	30221696	0.285000	chr12	1084000	1084200	0.380000
chr2	236659888	236660088	0.440000	chr12	108421000	108421200	0.490000
chr12	25656124	25656324	0.440000	chr12	108455800	108456000	0.455000
chr12	126633269	126633469	0.280000	chr12	108457400	108457600	0.380000
chr12	113884440	113884840	0.480000	chr12	108477600	108478000	0.492500
chr2	70919860	70920060	0.490000	chr12	108483000	108483200	0.580000
chr1	159278997	159279197	0.435000	chr12	108485600	108485800	0.470000
chr3	17879921	17880121	0.420000	chr12	108495000	108495200	0.470000
chr11	48089598	48089798	0.335000	chr12	10849600	10849800	0.395000
chr19	40862659	40863059	0.407500	chr12	108512000	108512400	0.452500
chr6	108873880	108875080	0.429167	chr12	108515000	108516200	0.624167
chr11	43649728	43649928	0.440000	chr12	10851600	10851800	0.465000
chr18	51294258	51294458	0.505000	chr12	108516600	108516800	0.525000
chr12	97420778	97421178	0.427500	chr12	108519600	108520000	0.445000
chr5	147006775	147006975	0.425000	chr12	108532600	108532800	0.465000
chr1	71319840	71320240	0.382500	chr12	108547600	108548000	0.400000
chr18	11468605	11468805	0.475000	chr12	108559800	108560000	0.545000
chr22	40967096	40967696	0.456667	chr12	108561000	108561600	0.516667
chr6	93037332	93037932	0.523333	chr12	108562000	108562600	0.578333
chr8	25235111	25235311	0.410000	chr12	108563600	108563800	0.505000
chr10	40961350	40961550	0.380000	chr12	108564800	108565000	0.430000
chrX	146810342	146810742	0.467500	chr12	108566000	108566400	0.552500
chr5	165039046	165039246	0.445000	chr12	108567400	108567600	0.475000
chr11	119043065	119043465	0.442500	chr12	108568800	108569200	0.450000
chr12	69530923	69531123	0.405000	chr12	108575600	108575800	0.460000
chr14	78788589	78788989	0.412500	chr1	2108600	2109000	0.635000
chr18	3947163	3947363	0.405000	chr12	108612200	108612400	0.540000
chr13	68506791	68507391	0.503333	chr12	108617000	108617600	0.571667
chr20	48677275	48677475	0.490000	chr12	108618200	108618400	0.585000
chr6	159223757	159223957	0.405000	chr12	108620400	108620600	0.410000
chr12	129589606	129589806	0.455000	chr12	108622600	108622800	0.540000
chr12	70644723	70645923	0.419167	chr12	108628000	108629200	0.522500
chr15	68674271	68675671	0.502143	chr12	108629800	108631200	0.543571
chr6	60789697	60789897	0.445000	chr12	108632000	108632200	0.585000
chr4	9252567	9252767	0.425000	chr12	108633800	108634000	0.570000
chr19	12610011	12610211	0.415000	chr12	108634400	108634600	0.500000
chr9	124929260	124929660	0.375000	chr12	108635400	108635800	0.465000
chr9	11157298	11157898	0.466667	chr12	108641000	108641600	0.513333
chr5	107092608	107092808	0.455000	chr12	108642600	108642800	0.460000
chr18	25360359	25360559	0.460000	chr12	108653600	108653800	0.470000
chr15	52392748	52392948	0.450000	chr12	108656800	108657000	0.500000
chr14	18950945	18951145	0.355000	chr12	108665000	108665200	0.460000
chr17	27040968	27041168	0.435000	chr12	108666400	108666600	0.565000
chr22	45675543	45675943	0.395000	chr12	108667400	108667800	0.400000
chr15	73348460	73348660	0.420000	chr12	108671200	108671400	0.505000
chr1	84636883	84637083	0.360000	chr12	108679200	108679400	0.390000
chr12	61533921	61534121	0.405000	chr12	108689400	108689600	0.445000
chr15	63768613	63768813	0.430000	chr12	108690000	108690200	0.465000
chr20	19754115	19754915	0.505000	chr12	108691200	108692000	0.523750
chr9	125394813	125395013	0.480000	chr12	108692400	108692600	0.500000
chr2	156888855	156889055	0.355000	chr12	108693200	108693400	0.430000
chr20	19517419	19517619	0.470000	chr12	108695000	108695200	0.520000
chr1	222401515	222401715	0.440000	chr12	108696400	108696600	0.515000
chr20	26366234	26366434	0.380000	chr12	108700200	108700400	0.410000
chr4	168856446	168856646	0.395000	chr12	108701000	108701200	0.410000
chr1	222708993	222709593	0.460000	chr12	108701800	108702400	0.468333
chr2	58368647	58368847	0.340000	chr12	108709800	108710000	0.350000
chr12	94020306	94020506	0.430000	chr12	108715600	108715800	0.540000
chr5	173122424	173123424	0.338000	chr12	108722000	108723000	0.428000
chr2	160792630	160793030	0.405000	chr12	108723400	108723800	0.410000
chr13	91987483	91987683	0.275000	chr12	108724400	108724600	0.485000
chr18	16654744	16654944	0.365000	chr12	108729800	108730000	0.400000
chrX	6689781	6689981	0.535000	chr12	108730400	108730600	0.625000
chr16	19857824	19858424	0.460000	chr12	108731600	108732200	0.666667
chr8	65217266	65217466	0.420000	chr12	108734400	108734600	0.465000
chr2	84614838	84615238	0.365000	chr12	108735000	108735400	0.445000
chr18	35190673	35190873	0.405000	chr12	108738200	108738400	0.455000
chrX	97556758	97556958	0.335000	chr12	108744200	108744400	0.340000
chr12	35704850	35705250	0.392500	chr12	108768800	108769200	0.662500
chr16	89043871	89044071	0.595000	chr12	108773800	108774000	0.605000
chr14	37862185	37862585	0.417500	chr12	108783400	108783800	0.472500
chr1	4974583	4974783	0.530000	chr12	108800	109000	0.590000
chr10	12903937	12904137	0.390000	chr12	108803600	108803800	0.485000
chr19	14201361	14201561	0.495000	chr12	108816800	108817000	0.560000
chr11	125619579	125619779	0.420000	chr12	108820200	108820400	0.440000
chr9	23200733	23200933	0.500000	chr12	108820800	108821000	0.540000
chr16	35552248	35553048	0.476250	chr12	108822000	108822800	0.480000
chr6	59438671	59438871	0.405000	chr12	108823800	108824000	0.475000
chr8	24868015	24868215	0.425000	chr12	108825600	108825800	0.440000
chr3	169851882	169853082	0.472500	chr12	108826200	108827400	0.498333
chr14	37235550	37235750	0.350000	chr12	108831800	108832000	0.365000
chr1	33445663	33445863	0.385000	chr1	210883800	210884000	0.395000
chr9	108851580	108851780	0.530000	chr12	108838400	108838600	0.580000
chr1	37050786	37050986	0.500000	chr12	108849800	108850000	0.695000
chr6	40547234	40547434	0.510000	chr12	108851000	108851200	0.530000
chr5	9738766	9739566	0.415000	chr12	108854000	108854800	0.452500
chr12	49637776	49638576	0.421250	chr12	108855800	108856600	0.545000
chr2	65606799	65606999	0.550000	chr12	108857000	108857200	0.585000
chr6	25727614	25727814	0.555000	chr12	108857600	108857800	0.835000
chr11	33689223	33689423	0.515000	chr12	108860600	108860800	0.525000
chr1	91881642	91882242	0.448333	chr12	108862000	108862600	0.463333
chr9	90949727	90949927	0.490000	chr12	108866200	108866400	0.520000
chr21	46369257	46369457	0.550000	chr12	108884600	108884800	0.580000
chr12	93376146	93376746	0.461667	chr12	108903400	108904000	0.533333
chr12	85348513	85348713	0.325000	chr12	108904800	108905000	0.370000
chr13	67334520	67334720	0.325000	chr12	108905800	108906000	0.340000
chr2	91483984	91484384	0.445000	chr12	108908000	108908400	0.477500
chr21	16116898	16117298	0.302500	chr12	108914200	108914600	0.362500
chr3	137787478	137787878	0.462500	chr12	108939600	108940000	0.465000
chr7	80626983	80627183	0.365000	chr12	108948400	108948600	0.375000
chr13	109445514	109445714	0.400000	chr12	108951200	108951400	0.510000
chr7	143735014	143735214	0.410000	chr12	10901600	10901800	0.415000
chr2	217729548	217729748	0.495000	chr12	109021000	109021200	0.670000
chr1	177069409	177069809	0.455000	chr12	109029400	109029800	0.457500
chr13	35271504	35272504	0.398000	chr12	109052400	109053400	0.621000
chr7	145788372	145788772	0.337500	chr12	109053800	109054200	0.425000
chr5	63677131	63677531	0.412500	chr1	210906200	210906600	0.495000
chr17	65276730	65276930	0.420000	chr12	109093400	109093600	0.680000
chr5	79713906	79714706	0.441250	chr12	109097800	109098600	0.686250
chr4	85681076	85681276	0.335000	chr12	109099600	109099800	0.445000
chr18	49348846	49349046	0.515000	chr12	109111000	109111200	0.700000
chr20	50421092	50421492	0.380000	chr12	109111800	109112200	0.392500
chr17	9421471	9421871	0.447500	chr12	109115800	109116200	0.512500
chr2	23558305	23558505	0.500000	chr1	21091200	21091400	0.515000
chr11	24107256	24107656	0.427500	chr12	109120600	109121000	0.492500
chr12	130494267	130495067	0.542500	chr12	109154600	109155400	0.616250
chr12	61082799	61082999	0.245000	chr12	109170400	109170600	0.375000
chr12	111295090	111295290	0.560000	chr12	109174000	109174200	0.595000
chr19	19190853	19191053	0.395000	chr1	21092000	21092200	0.415000
chr1	227679210	227679410	0.440000	chr12	109264200	109264400	0.620000
chr19	12281767	12281967	0.325000	chr12	10927600	10927800	0.460000
chr13	100673758	100673958	0.540000	chr12	109291600	109291800	0.625000
chr8	66040551	66040751	0.545000	chr12	109310400	109310600	0.690000
chr13	77702565	77702765	0.375000	chr12	109358600	109358800	0.390000
chr11	61250762	61250962	0.460000	chr12	109378600	109378800	0.475000
chr3	180301406	180301806	0.377500	chr12	109387400	109387800	0.475000
chrX	79769186	79769386	0.405000	chr12	109389200	109389400	0.495000
chr4	108283129	108283329	0.385000	chr12	109393800	109394000	0.470000
chr11	31612246	31612446	0.405000	chr12	109396600	109396800	0.455000
chr20	63821303	63821503	0.495000	chr12	109428200	109428400	0.545000
chr3	192758481	192758681	0.545000	chr12	109432800	109433000	0.605000
chr9	98316273	98316473	0.515000	chr12	109433800	109434000	0.585000
chr5	166604357	166604757	0.390000	chr12	109450200	109450600	0.562500
chr5	11404298	11404498	0.405000	chr12	109451200	109451400	0.410000
chr3	64066485	64066685	0.470000	chr12	109461200	109461400	0.480000
chr21	6504549	6504749	0.450000	chr12	109468000	109468200	0.515000
chr2	216279809	216280409	0.515000	chr12	109477200	109477800	0.650000
chr1	230539427	230539827	0.455000	chr12	109485200	109485600	0.482500
chr3	21234300	21234500	0.320000	chr12	109495200	109495400	0.345000
chr7	36030664	36030864	0.460000	chr1	210950000	210950200	0.490000
chr14	52255985	52256185	0.430000	chr12	109518800	109519000	0.470000
chr20	41125860	41126060	0.520000	chr12	109545200	109545400	0.625000
chr7	135867115	135867715	0.495000	chr12	109573200	109573800	0.641667
chr5	153512083	153512283	0.455000	chr12	109582000	109582200	0.550000
chr5	991019	991219	0.550000	chr12	109595400	109595600	0.570000
chr7	30525167	30525567	0.445000	chr12	109597800	109598200	0.580000
chr2	29010741	29010941	0.415000	chr12	10960200	10960400	0.430000
chr18	51037821	51038221	0.430000	chr12	109606400	109606800	0.620000
chr15	44488525	44488725	0.530000	chr12	109613000	109613200	0.560000
chr16	4327178	4327378	0.535000	chr12	109625200	109625400	0.575000
chr20	31953307	31953507	0.460000	chr12	109654000	109654200	0.485000
chr8	8809590	8809790	0.445000	chr12	109686000	109686200	0.490000
chr3	186967393	186967793	0.547500	chr12	109686600	109687000	0.560000
chr11	91294470	91294670	0.270000	chr12	109687400	109687600	0.520000
chr1	224472816	224473016	0.385000	chr12	109689600	109689800	0.390000
chr10	29928222	29928422	0.545000	chr12	109696000	109696200	0.650000
chr19	12936726	12936926	0.545000	chr12	109697000	109697200	0.560000
chr5	80852033	80852433	0.455000	chr12	109698000	109698400	0.545000
chr16	5503606	5503806	0.445000	chr12	109707000	109707200	0.510000
chr4	43778314	43778514	0.455000	chr12	109708000	109708200	0.500000
chr15	100940892	100941092	0.545000	chr12	109712200	109712400	0.715000
chr22	50016902	50018302	0.606429	chr12	109713400	109714800	0.741429
chr5	61791655	61791855	0.425000	chr12	109715400	109715600	0.630000
chr16	19355230	19355430	0.365000	chr12	109719400	109719600	0.530000
chr1	224494668	224495068	0.482500	chr12	109736600	109737000	0.602500
chr17	34611704	34612104	0.510000	chr12	109737600	109738000	0.522500
chr15	20270149	20271149	0.468000	chr12	109739800	109740800	0.520000
chr5	99662391	99662791	0.367500	chr12	109760600	109761000	0.610000
chr16	19810917	19811117	0.470000	chr12	109763200	109763400	0.485000
chr5	143420291	143421691	0.425714	chr12	109773000	109774400	0.530000
chr2	30227625	30227825	0.520000	chr12	109775400	109775600	0.580000
chr4	101434601	101434801	0.375000	chr12	109777600	109777800	0.500000
chr20	10251823	10252023	0.410000	chr12	109779400	109779600	0.465000
chr6	49418228	49418628	0.415000	chr12	109798000	109798400	0.562500
chr22	17167128	17167328	0.550000	chr12	109805400	109805600	0.575000
chr17	24470308	24470508	0.405000	chr12	10982400	10982600	0.410000
chr9	38354264	38354464	0.570000	chr12	109828200	109828400	0.600000
chr7	91277058	91277258	0.335000	chr12	109838200	109838400	0.345000
chr10	98396231	98396431	0.545000	chr12	109845400	109845600	0.705000
chr6	70043461	70043661	0.440000	chr12	109846400	109846600	0.470000
chrX	43834818	43835018	0.380000	chr12	109847200	109847400	0.410000
chr10	118900968	118901168	0.400000	chr12	109853200	109853400	0.410000
chr12	64517525	64517725	0.455000	chr12	109864400	109864600	0.505000
chr16	23125377	23125577	0.455000	chr12	109870800	109871000	0.465000
chr10	49781529	49781729	0.445000	chr12	109871400	109871600	0.495000
chr11	124883476	124883676	0.495000	chr12	109872000	109872200	0.545000
chr17	49105490	49105690	0.430000	chr12	109875600	109875800	0.505000
chr4	99013528	99013728	0.440000	chr12	109878800	109879000	0.470000
chr1	218184319	218184519	0.535000	chr12	109879400	109879600	0.585000
chr20	3215291	3215691	0.540000	chr12	109880400	109880800	0.810000
chr1	90787031	90787231	0.455000	chr12	109883600	109883800	0.495000
chrX	58247376	58247576	0.470000	chr12	109888200	109888400	0.520000
chr1	70493506	70493706	0.355000	chr12	109892800	109893000	0.510000
chr12	52621358	52621558	0.375000	chr12	109893400	109893600	0.505000
chr10	93169126	93169326	0.530000	chr12	109900200	109900400	0.675000
chr11	75144160	75144360	0.510000	chr12	109901000	109901200	0.560000
chr1	25918821	25919021	0.580000	chr12	109911000	109911200	0.650000
chr4	121354718	121354918	0.310000	chr1	21099200	21099400	0.345000
chr6	90096990	90097390	0.487500	chr12	109927600	109928000	0.520000
chr12	15410398	15410598	0.470000	chr12	109945000	109945200	0.545000
chr12	57435932	57436132	0.535000	chr12	109946600	109946800	0.555000
chr12	45799502	45799702	0.305000	chr12	109947600	109947800	0.395000
chr3	145490351	145490551	0.475000	chr12	109952400	109952600	0.560000
chrX	153924018	153924218	0.525000	chr12	109963800	109964000	0.555000
chr19	1071856	1072056	0.520000	chr12	109979000	109979200	0.535000
chr5	9726741	9726941	0.410000	chr12	109979600	109979800	0.455000
chr12	96655255	96655455	0.310000	chr1	21099800	21100000	0.340000
chr1	225513827	225514027	0.465000	chr12	109981400	109981600	0.500000
chr16	86562940	86563140	0.470000	chr12	109983800	109984000	0.490000
chr11	91234303	91234503	0.360000	chr12	109994600	109994800	0.370000
chr7	158725038	158725838	0.457500	chr12	109995600	109996400	0.687500
chr8	30963659	30964259	0.440000	chr12	109999000	109999600	0.650000
chr5	173273955	173274355	0.487500	chr12	110000000	110000400	0.522500
chr8	85889788	85890188	0.330000	chr12	110007800	110008200	0.330000
chr1	224665372	224665772	0.397500	chr12	110011400	110011800	0.415000
chr3	59729035	59729235	0.405000	chr12	110012200	110012400	0.470000
chr6	134135014	134135214	0.410000	chr12	110015200	110015400	0.420000
chr6	28898843	28899043	0.305000	chr12	110036800	110037000	0.390000
chr2	209410895	209411095	0.380000	chr12	110039400	110039600	0.460000
chr10	68557312	68557512	0.430000	chr12	110040400	110040600	0.450000
chr1	114275062	114275262	0.455000	chr12	110043200	110043400	0.475000
chr1	146724541	146724941	0.530000	chr12	110048400	110048800	0.592500
chr5	7266435	7266635	0.480000	chr12	110049200	110049400	0.540000
chr7	152564764	152564964	0.395000	chr12	110055800	110056000	0.495000
chr6	80128762	80128962	0.440000	chr12	110060200	110060400	0.505000
chrX	8710069	8710269	0.530000	chr12	110073600	110073800	0.560000
chr2	207328580	207328980	0.450000	chr12	110079600	110080000	0.487500
chr4	142767269	142767469	0.410000	chr1	21100800	21101000	0.430000
chr2	2811083	2811483	0.422500	chr12	110088200	110088600	0.435000
chr8	185339	185539	0.435000	chr12	110089000	110089200	0.450000
chr6	89366971	89367171	0.420000	chr12	110094000	110094200	0.490000
chr2	188300790	188300990	0.390000	chr12	110095800	110096000	0.465000
chr17	26744649	26744849	0.405000	chr12	110100400	110100600	0.410000
chr6	149439979	149440179	0.415000	chr12	110102400	110102600	0.480000
chr19	16167610	16168410	0.526250	chr12	110124200	110125000	0.655000
chr8	72351105	72351705	0.356667	chr12	110134800	110135400	0.380000
chr4	125188940	125189340	0.440000	chr12	110173600	110174000	0.442500
chr1	128849201	128849401	0.000000	chr12	110176800	110177000	0.355000
chr2	182149725	182149925	0.335000	chr12	110224400	110224600	0.385000
chr9	46304744	46305144	0.000000	chr12	110234600	110235000	0.282500
chr6	95098034	95098434	0.355000	chr12	110235400	110235800	0.342500
chr4	10266806	10267006	0.525000	chr12	110245600	110245800	0.605000
chr7	42217017	42217217	0.450000	chr12	110247400	110247600	0.550000
chr15	44385296	44385696	0.452500	chr12	110253200	110253600	0.465000
chr8	94152484	94152684	0.500000	chr12	110254000	110254200	0.530000
chr8	49666864	49667064	0.280000	chr12	110256200	110256400	0.355000
chr5	119860547	119860747	0.510000	chr12	110256800	110257000	0.530000
chr7	53762823	53763023	0.395000	chr12	11026200	11026400	0.490000
chrX	114193272	114193472	0.270000	chr12	110262800	110263000	0.410000
chr21	5881928	5882128	0.395000	chr12	110267000	110267200	0.440000
chr4	40233406	40234606	0.432500	chr12	110269600	110270800	0.521667
chr22	29566755	29566955	0.525000	chr12	110280400	110280600	0.540000
chr10	30805402	30805802	0.475000	chr12	110281000	110281400	0.790000
chr3	43151225	43151825	0.443333	chr12	110281800	110282400	0.643333
chr8	61958764	61958964	0.365000	chr12	110283200	110283400	0.435000
chr4	31820244	31820644	0.000000	chr12	110286600	110287000	0.342500
chr4	70569666	70569866	0.385000	chr12	110304400	110304600	0.390000
chr9	13530185	13530585	0.400000	chr12	110313000	110313400	0.447500
chr16	26306040	26306440	0.360000	chr12	110345200	110345600	0.475000
chr1	63652306	63653106	0.495000	chr12	110349200	110350000	0.575000
chr6	25360796	25360996	0.370000	chr12	110354200	110354400	0.450000
chr2	99970325	99970525	0.395000	chr12	110355200	110355400	0.470000
chr2	41007416	41007616	0.305000	chr12	110377400	110377600	0.435000
chr15	29001209	29001409	0.460000	chr12	110402600	110402800	0.510000
chr8	128036035	128037435	0.509286	chr12	110403200	110404600	0.527857
chr22	16524052	16524252	0.410000	chr12	110417200	110417400	0.435000
chrX	85174087	85174287	0.365000	chr12	110418400	110418600	0.420000
chr4	72577803	72578003	0.460000	chr12	110421200	110421400	0.490000
chr8	101539419	101540019	0.451667	chr12	110431400	110432000	0.475000
chr9	108778192	108778992	0.532500	chr12	110449800	110450600	0.620000
chr12	83656588	83656788	0.325000	chr12	110455800	110456000	0.410000
chr3	165025213	165025413	0.360000	chr12	110456600	110456800	0.410000
chr17	33269498	33270098	0.498333	chr12	110468200	110468800	0.583333
chr4	4716921	4717121	0.505000	chr12	110469200	110469400	0.660000
chr4	26439437	26439637	0.485000	chr12	110475800	110476000	0.535000
chr1	60657459	60657659	0.330000	chr12	110499400	110499600	0.435000
chr2	239016331	239017131	0.532500	chr12	110501600	110502400	0.638750
chr8	75909875	75910075	0.290000	chr12	110512600	110512800	0.290000
chr1	182367112	182367512	0.445000	chr12	110521200	110521600	0.460000
chr16	73199580	73199780	0.455000	chr12	110543600	110543800	0.465000
chr18	5274019	5274219	0.355000	chr12	110545400	110545600	0.370000
chr3	119679619	119680019	0.372500	chr12	110552200	110552600	0.430000
chr8	14305717	14306117	0.412500	chr12	110563000	110563400	0.425000
chr13	49104052	49104252	0.405000	chr12	110564000	110564200	0.410000
chr3	100345317	100345517	0.430000	chr12	110566600	110566800	0.445000
chr1	8491926	8492126	0.310000	chr12	110577800	110578000	0.370000
chr5	143939557	143939757	0.340000	chr12	110578400	110578600	0.365000
chr4	21989161	21989361	0.355000	chr12	110581400	110581600	0.425000
chr2	85523896	85524696	0.488750	chr12	110582000	110582800	0.616250
chr12	72103380	72103580	0.430000	chr12	110583200	110583400	0.750000
chr14	33766923	33767123	0.440000	chr12	110583800	110584000	0.450000
chr8	42614389	42614789	0.387500	chr12	110590800	110591200	0.417500
chr11	46637073	46637273	0.345000	chr12	110599400	110599600	0.360000
chr9	62868260	62868460	0.270000	chr12	110600400	110600600	0.365000
chr7	41641204	41641404	0.470000	chr12	110602200	110602400	0.495000
chr4	91391781	91391981	0.265000	chr12	110605800	110606000	0.380000
chr10	126892757	126893357	0.580000	chr12	110614000	110614600	0.643333
chr18	30224460	30224860	0.412500	chr12	110619600	110620000	0.442500
chr9	14636085	14636285	0.315000	chr12	110620400	110620600	0.335000
chr10	5437136	5437536	0.300000	chr12	110627800	110628200	0.410000
chr4	172950299	172950499	0.460000	chr12	110636600	110636800	0.475000
chr12	130347880	130348080	0.365000	chr12	110639800	110640000	0.435000
chrX	38404561	38404961	0.462500	chr12	110647600	110648000	0.482500
chr1	246703797	246704197	0.470000	chr12	110649400	110649800	0.522500
chr12	100544028	100544228	0.550000	chr12	110661600	110661800	0.555000
chr3	19835866	19836066	0.520000	chr12	110669200	110669400	0.605000
chr10	36498961	36499161	0.425000	chr12	110670200	110670400	0.465000
chr5	160218234	160218434	0.425000	chr12	110674000	110674200	0.505000
chr21	41700380	41700580	0.460000	chr12	11067600	11067800	0.500000
chr11	118858326	118858926	0.483333	chr12	110677400	110678000	0.528333
chr16	32660723	32660923	0.560000	chr12	110687800	110688000	0.565000
chr11	26193055	26193255	0.490000	chr12	110689000	110689200	0.775000
chr4	154985695	154985895	0.485000	chr12	110689600	110689800	0.670000
chr15	100916630	100917030	0.462500	chr12	110691200	110691600	0.507500
chrX	13349698	13349898	0.445000	chr12	110693800	110694000	0.460000
chr6	132828153	132828353	0.465000	chr12	110694600	110694800	0.525000
chr5	116619809	116620009	0.440000	chr12	110698400	110698600	0.595000
chr1	46619510	46620310	0.540000	chr12	110699600	110700400	0.548750
chr5	136627186	136627586	0.405000	chr12	110718200	110718600	0.410000
chrX	152809881	152810081	0.300000	chr12	110727800	110728000	0.405000
chr11	59154694	59154894	0.445000	chr12	110737600	110737800	0.465000
chr8	5493425	5493625	0.510000	chr12	110738600	110738800	0.540000
chr4	10225737	10226737	0.437000	chr12	110741400	110742400	0.467000
chr1	224565480	224565680	0.530000	chr12	110742800	110743000	0.710000
chr8	5943792	5944192	0.492500	chr12	110745000	110745400	0.515000
chr1	170084101	170084301	0.400000	chr12	110760200	110760400	0.485000
chr20	52369750	52369950	0.475000	chr12	110763600	110763800	0.555000
chrX	99646166	99646566	0.375000	chr12	110772800	110773200	0.465000
chr5	94544662	94545062	0.405000	chr12	110780400	110780800	0.462500
chr18	17806953	17807153	0.415000	chr12	110797000	110797200	0.505000
chr15	42405482	42405682	0.465000	chr12	110826800	110827000	0.550000
chr1	161822789	161822989	0.245000	chr12	1108400	1108600	0.410000
chr14	102447744	102447944	0.480000	chr12	110845200	110845400	0.490000
chr17	75533241	75533441	0.555000	chr12	110847000	110847200	0.700000
chr22	37908155	37908355	0.390000	chr12	110849800	110850000	0.420000
chr10	28984653	28984853	0.495000	chr12	110860800	110861000	0.515000
chr19	22450174	22450374	0.330000	chr12	110869200	110869400	0.450000
chrX	101885636	101885836	0.410000	chr12	110888000	110888200	0.590000
chr1	11973172	11973372	0.530000	chr12	110894400	110894600	0.550000
chr22	40982447	40982647	0.495000	chr12	110906200	110906400	0.500000
chr3	134546249	134546649	0.437500	chr12	110913400	110913800	0.450000
chr11	20452160	20452360	0.355000	chr12	110928800	110929000	0.590000
chr16	2028202	2028402	0.605000	chr12	110937200	110937400	0.655000
chr3	42966871	42967071	0.490000	chr12	110957800	110958000	0.510000
chr1	235415185	235415385	0.445000	chr12	111024200	111024400	0.590000
chr2	101225024	101225624	0.463333	chr12	111056800	111057400	0.536667
chr3	130180992	130181192	0.485000	chr12	111067200	111067400	0.520000
chrX	16809185	16809385	0.455000	chr12	111112400	111112600	0.495000
chr15	98501841	98502041	0.470000	chr12	111126400	111126600	0.520000
chr1	54072390	54072790	0.497500	chr12	111170600	111171000	0.537500
chr14	69889543	69889743	0.420000	chr12	111171400	111171600	0.600000
chr10	119228667	119228867	0.390000	chr12	111174400	111174600	0.455000
chr16	61104091	61104291	0.450000	chr12	111175400	111175600	0.460000
chr3	86840229	86840429	0.440000	chr12	111178200	111178400	0.415000
chr2	182503516	182503716	0.495000	chr12	111181200	111181400	0.505000
chr17	48501019	48501219	0.565000	chr12	111185400	111185600	0.575000
chr2	71692870	71693070	0.560000	chr12	111186400	111186600	0.610000
chr7	130514288	130514488	0.375000	chr12	111196600	111196800	0.385000
chr7	3755961	3756161	0.415000	chr12	111221800	111222000	0.475000
chr2	149641991	149642191	0.385000	chr12	111224200	111224400	0.540000
chr9	109311709	109311909	0.535000	chr12	111248400	111248600	0.585000
chr12	123714055	123714455	0.457500	chr12	111298800	111299200	0.592500
chr5	67885796	67885996	0.340000	chr1	21113000	21113200	0.435000
chr6	149881215	149881415	0.490000	chr12	111313800	111314000	0.615000
chr22	44413905	44414305	0.455000	chr12	111315000	111315400	0.462500
chr13	79560368	79560568	0.450000	chr12	111326400	111326600	0.460000
chr10	122257061	122257261	0.445000	chr12	111331200	111331400	0.470000
chr11	113384716	113384916	0.505000	chr1	211133600	211133800	0.670000
chr1	215264084	215264484	0.437500	chr12	111339400	111339800	0.495000
chr10	106315631	106316031	0.410000	chr12	111340600	111341000	0.417500
chr9	130761919	130762119	0.550000	chr1	211134200	211134400	0.735000
chrX	64511694	64511894	0.345000	chr1	211135400	211135600	0.380000
chr2	124602092	124602292	0.540000	chr12	111359600	111359800	0.565000
chr17	42065596	42065796	0.485000	chr12	111361000	111361200	0.620000
chr15	65096450	65096650	0.585000	chr12	111367600	111367800	0.625000
chr5	91383618	91383818	0.550000	chr12	111369000	111369200	0.760000
chr18	13241307	13242107	0.560000	chr12	111393600	111394400	0.571250
chr11	99855206	99855406	0.415000	chr12	111395400	111395600	0.455000
chr5	1550415	1550815	0.580000	chr12	111397000	111397400	0.632500
chr1	226146344	226146544	0.420000	chr12	111397800	111398000	0.530000
chr17	22463887	22464087	0.435000	chr12	111398600	111398800	0.480000
chr17	46798706	46798906	0.505000	chr12	111399400	111399600	0.525000
chr11	73410815	73411615	0.522500	chr12	111401000	111401800	0.531250
chr20	48438410	48439010	0.448333	chr12	111403000	111403600	0.550000
chr18	18376994	18377394	0.402500	chr12	111404600	111405000	0.540000
chr2	46919297	46920697	0.425714	chr12	111405400	111406800	0.716429
chr14	38084697	38084897	0.490000	chr12	111407200	111407400	0.665000
chr11	127454700	127455300	0.460000	chr12	111409400	111410000	0.655000
chr20	23646670	23646870	0.430000	chr12	111411200	111411400	0.450000
chrX	151698629	151699029	0.545000	chr12	111412200	111412600	0.572500
chr20	46248549	46248949	0.477500	chr12	111413600	111414000	0.512500
chr2	169108669	169108869	0.435000	chr12	111425000	111425200	0.660000
chr1	46082709	46082909	0.505000	chr12	111426400	111426600	0.555000
chr8	9619711	9619911	0.420000	chr12	111428800	111429000	0.655000
chrX	151819762	151820562	0.520000	chr12	111429600	111430400	0.595000
chr6	32062455	32062655	0.500000	chr12	111430800	111431000	0.605000
chr6	110057551	110057751	0.345000	chr12	111432600	111432800	0.435000
chr14	46761031	46761231	0.540000	chr12	111435000	111435200	0.555000
chrX	18254777	18254977	0.505000	chr12	111435800	111436000	0.675000
chr12	122160947	122161147	0.440000	chr12	111438000	111438200	0.585000
chr7	149211065	149211465	0.497500	chr12	111438600	111439000	0.557500
chr11	123381878	123382278	0.442500	chr12	111439600	111440000	0.572500
chr8	23033728	23033928	0.485000	chr12	111443600	111443800	0.520000
chr12	122701827	122702027	0.510000	chr12	111445000	111445200	0.605000
chr15	30551204	30551404	0.440000	chr12	111449600	111449800	0.515000
chr3	72101281	72101481	0.440000	chr12	111451800	111452000	0.450000
chr12	25190301	25190501	0.295000	chr1	21114600	21114800	0.300000
chr4	145185972	145186372	0.360000	chr12	111462400	111462800	0.360000
chr2	138155811	138156011	0.440000	chr12	111467200	111467400	0.470000
chr4	108941145	108941345	0.320000	chr12	111471200	111471400	0.385000
chr3	86294334	86294534	0.350000	chr12	111505800	111506000	0.360000
chr12	33138359	33138759	0.425000	chr12	111507800	111508200	0.440000
chr4	85952977	85953177	0.435000	chr12	111529600	111529800	0.455000
chr18	4431777	4431977	0.355000	chr12	111573600	111573800	0.405000
chr15	37617552	37617752	0.415000	chr12	111575000	111575200	0.425000
chr3	86084714	86085114	0.355000	chr12	111578200	111578600	0.357500
chr2	40874235	40874435	0.345000	chr12	111585800	111586000	0.380000
chr12	48671628	48672228	0.366667	chr12	111597000	111597600	0.453333
chr20	64134742	64135942	0.501667	chr12	111598000	111599200	0.745833
chr17	47583964	47584164	0.530000	chr12	111599600	111599800	0.720000
chr19	38155662	38155862	0.560000	chr12	111624600	111624800	0.570000
chr1	224754459	224754659	0.410000	chr12	11162600	11162800	0.490000
chr9	81650573	81650773	0.415000	chr12	111635600	111635800	0.475000
chr5	101392107	101392307	0.275000	chr12	111636800	111637000	0.390000
chr7	68443909	68444109	0.405000	chr12	111637600	111637800	0.495000
chr13	103414419	103414819	0.445000	chr12	111643400	111643800	0.460000
chr12	42712325	42712525	0.395000	chr12	111665200	111665400	0.460000
chr17	54105556	54105756	0.355000	chr12	111673600	111673800	0.380000
chr22	17187579	17187779	0.410000	chr12	111684600	111684800	0.480000
chr3	68413977	68414777	0.475000	chr12	111685400	111686200	0.650000
chr3	136383864	136384064	0.455000	chr12	111686800	111687000	0.410000
chr7	132682566	132682766	0.435000	chr12	111687400	111687600	0.440000
chr13	66268931	66269131	0.470000	chr12	111693000	111693200	0.505000
chr10	75775670	75775870	0.470000	chr12	111694200	111694400	0.505000
chr20	1091016	1092216	0.479167	chr12	11171000	11172200	0.539167
chr2	177538460	177538660	0.420000	chr12	111722600	111722800	0.450000
chrX	56352728	56353128	0.437500	chr12	111732800	111733200	0.500000
chr16	14593665	14593865	0.445000	chr12	111741400	111741600	0.465000
chr6	20161253	20161453	0.400000	chr12	111745400	111745600	0.410000
chrX	71324782	71324982	0.450000	chr12	111753200	111753400	0.595000
chr1	67888280	67888480	0.465000	chr12	111757800	111758000	0.565000
chr15	83395751	83395951	0.370000	chr1	21117600	21117800	0.410000
chrX	43796653	43796853	0.365000	chr12	111764400	111764600	0.390000
chr2	4540004	4540204	0.405000	chr12	111767000	111767200	0.735000
chr2	29877803	29878203	0.460000	chr12	111773800	111774200	0.462500
chr5	91162324	91163324	0.458000	chr12	111775200	111776200	0.514000
chr5	75017382	75017982	0.471667	chr12	111777200	111777800	0.570000
chr2	74338494	74338694	0.480000	chr12	111788200	111788400	0.490000
chr16	49050215	49050415	0.470000	chr12	111792200	111792400	0.660000
chr2	137091043	137091243	0.335000	chr12	1118000	1118200	0.380000
chr4	4619641	4619841	0.530000	chr12	111801400	111801600	0.535000
chr9	128481277	128481477	0.485000	chr12	111813200	111813400	0.535000
chr4	48733955	48734155	0.295000	chr12	111824400	111824600	0.435000
chr8	40362396	40362596	0.410000	chr12	111835000	111835200	0.600000
chr16	23154280	23154480	0.335000	chr12	111838400	111838600	0.460000
chr2	34487113	34487313	0.410000	chr12	111841000	111841200	0.500000
chr17	77299800	77301000	0.573333	chr12	111841800	111843000	0.697500
chr3	146073021	146073221	0.285000	chr12	111846800	111847000	0.385000
chr11	44528557	44528757	0.470000	chr12	111888400	111888600	0.490000
chr17	29023305	29023505	0.320000	chr12	111894600	111894800	0.415000
chr20	355521	355921	0.465000	chr12	111904600	111905000	0.535000
chr5	23852133	23852333	0.365000	chr12	111905600	111905800	0.525000
chrX	44204912	44205112	0.380000	chr12	111913200	111913400	0.415000
chr2	118337335	118337535	0.305000	chr12	111943400	111943600	0.370000
chr7	69941810	69942010	0.370000	chr12	111951000	111951200	0.380000
chr14	34203531	34203931	0.405000	chr12	111952400	111952800	0.452500
chr3	152979563	152979763	0.400000	chr12	111955000	111955200	0.410000
chr3	29503528	29503728	0.390000	chr12	111958000	111958200	0.490000
chr1	181813057	181813257	0.385000	chr12	111968200	111968400	0.390000
chrX	99859042	99859642	0.406667	chr12	111975200	111975800	0.438333
chr10	29323024	29323224	0.500000	chr1	211197800	211198000	0.505000
chr9	44003489	44003689	0.385000	chr12	111978600	111978800	0.435000
chr5	9005765	9006165	0.400000	chr12	111993800	111994200	0.397500
chr9	79231567	79232167	0.361667	chr12	111994600	111995200	0.408333
chr12	100429950	100430150	0.425000	chr12	112000	112200	0.475000
chr3	86503442	86503642	0.330000	chr12	112002600	112002800	0.330000
chr8	58722035	58722235	0.405000	chr12	112006000	112006200	0.525000
chr7	68257534	68257734	0.455000	chr12	112008000	112008200	0.475000
chr17	61983704	61983904	0.470000	chr12	112010400	112010600	0.480000
chr3	159974470	159974670	0.455000	chr12	112011200	112011400	0.485000
chr1	220015650	220017050	0.440714	chr12	112012200	112013600	0.596429
chr5	58644211	58644811	0.375000	chr12	112014200	112014800	0.498333
chr18	22447559	22447759	0.365000	chr12	112015600	112015800	0.455000
chr12	129056496	129056696	0.395000	chr12	112029400	112029600	0.400000
chr19	56813314	56813514	0.390000	chr12	112066200	112066400	0.405000
chr2	156040676	156040876	0.375000	chr12	112096200	112096400	0.410000
chr15	92001933	92002133	0.480000	chr12	112103800	112104000	0.520000
chr2	84458654	84458854	0.515000	chr12	112108000	112108200	0.585000
chr19	18963705	18964105	0.487500	chr12	112108600	112109000	0.660000
chr2	14551883	14552083	0.505000	chr12	112109400	112109600	0.540000
chr12	11352123	11352323	0.370000	chr12	112111000	112111200	0.480000
chr12	89943755	89944355	0.355000	chr12	112115000	112115600	0.431667
chr14	34821716	34822116	0.522500	chr12	112116600	112117000	0.525000
chr2	239531748	239531948	0.510000	chr12	112122000	112122200	0.600000
chr12	98371008	98371808	0.420000	chr12	112122800	112123600	0.437500
chr1	122045026	122046026	0.424000	chr12	112125400	112126400	0.645000
chr8	127691648	127692048	0.355000	chr12	112130400	112130800	0.360000
chr14	18559033	18559233	0.480000	chr12	112140800	112141000	0.485000
chr1	120199597	120199797	0.500000	chr12	112158800	112159000	0.540000
chr11	118649887	118650087	0.560000	chr12	112170400	112170600	0.605000
chr7	50138101	50138301	0.310000	chr12	112190400	112190600	0.335000
chr11	125550007	125550407	0.410000	chr12	112196200	112196600	0.417500
chr2	51969635	51970035	0.430000	chr12	112198200	112198600	0.510000
chr4	46247027	46247427	0.267500	chr12	112199200	112199600	0.377500
chr9	3132419	3132819	0.435000	chr1	211222400	211222800	0.477500
chr14	35854922	35855122	0.450000	chr12	112267200	112267400	0.455000
chrX	148085869	148086069	0.410000	chr12	1122800	1123000	0.535000
chr3	124660296	124660496	0.490000	chr12	11228400	11228600	0.495000
chr7	80318173	80318773	0.480000	chr1	211229000	211229600	0.483333
chr7	119821884	119822084	0.435000	chr12	112295000	112295200	0.515000
chr5	175475894	175476094	0.495000	chr12	112303200	112303400	0.500000
chr9	60420370	60420570	0.000000	chr1	211232000	211232200	0.360000
chr10	127189563	127189763	0.340000	chr12	112321400	112321600	0.440000
chr2	88328170	88328570	0.380000	chr12	112325600	112326000	0.412500
chr14	84327994	84328194	0.425000	chr12	112332000	112332200	0.435000
chr6	103519160	103519360	0.320000	chr12	112342600	112342800	0.350000
chr12	96142249	96142449	0.420000	chr12	112347600	112347800	0.435000
chr2	6447552	6447752	0.320000	chr12	112349600	112349800	0.375000
chr5	15913344	15913544	0.385000	chr12	112351200	112351400	0.470000
chr2	214578369	214578769	0.402500	chr12	112357200	112357600	0.445000
chr7	118911339	118911539	0.435000	chr1	21123600	21123800	0.330000
chr12	96280428	96280828	0.420000	chr12	112373600	112374000	0.505000
chr7	19888843	19889843	0.503000	chr12	112381600	112382600	0.757000
chr13	23554623	23554823	0.510000	chr12	112386800	112387000	0.540000
chr10	72984564	72984964	0.442500	chr12	112387400	112387800	0.502500
chr1	182829082	182829482	0.335000	chr12	112404400	112404800	0.485000
chr11	75245890	75246490	0.548333	chr12	112409200	112409800	0.566667
chr7	50395316	50395516	0.285000	chr12	112411600	112411800	0.350000
chr9	59192337	59192937	0.000000	chr12	112413800	112414400	0.405000
chr14	54386870	54387070	0.510000	chr12	112418200	112418400	0.580000
chr8	143925643	143926443	0.690000	chr12	112418800	112419600	0.740000
chrX	43545318	43545518	0.360000	chr12	112422600	112422800	0.465000
chr17	45472323	45472523	0.500000	chr12	112446400	112446600	0.505000
chr17	54268457	54268657	0.385000	chr12	112447200	112447400	0.425000
chr12	53473308	53473508	0.425000	chr12	112448200	112448400	0.430000
chr2	71916013	71916213	0.335000	chr12	112463600	112463800	0.375000
chr11	61427668	61427868	0.295000	chr12	112466000	112466200	0.380000
chr12	68268251	68268451	0.430000	chr12	112473200	112473400	0.475000
chr19	43690649	43690849	0.415000	chr1	211248000	211248200	0.445000
chr7	81160806	81161006	0.355000	chr12	112517000	112517200	0.490000
chr13	92739374	92739574	0.400000	chr12	112523800	112524000	0.450000
chr21	18034319	18034519	0.425000	chr12	112524800	112525000	0.480000
chr3	63752309	63752509	0.425000	chr12	112548200	112548400	0.455000
chr21	21112746	21113146	0.387500	chr1	211257400	211257800	0.417500
chr16	19050219	19050419	0.480000	chr1	211258400	211258600	0.550000
chr14	89513588	89513788	0.465000	chr12	112584400	112584600	0.535000
chr22	26132824	26134824	0.444000	chr1	211259000	211261000	0.661000
chr6	166294790	166295790	0.420000	chr12	112598000	112599000	0.429000
chr20	52331097	52331497	0.362500	chr12	112599800	112600200	0.460000
chr14	82162067	82162267	0.310000	chr1	2112600	2112800	0.455000
chr10	15457380	15457580	0.450000	chr12	112607000	112607200	0.455000
chr17	26814665	26814865	0.395000	chr12	1126200	1126400	0.415000
chr15	58516078	58516278	0.395000	chr12	112628600	112628800	0.460000
chr4	69197932	69198332	0.410000	chr12	112636600	112637000	0.470000
chr7	72684702	72684902	0.420000	chr12	112716600	112716800	0.460000
chr4	117579678	117579878	0.285000	chr12	112752000	112752200	0.350000
chr17	63756237	63756637	0.390000	chr12	112798000	112798400	0.430000
chr6	114980852	114981052	0.450000	chr12	112828600	112828800	0.455000
chr1	75976677	75976877	0.455000	chr12	112849200	112849400	0.485000
chr4	127201504	127201704	0.400000	chr12	112870600	112870800	0.470000
chr5	37681522	37681922	0.345000	chr12	112885200	112885600	0.362500
chr13	78641977	78642177	0.310000	chr12	112887600	112887800	0.390000
chr4	55080462	55080662	0.395000	chr12	112900400	112900600	0.455000
chr13	108733610	108733810	0.440000	chr12	112902400	112902600	0.445000
chr2	76883104	76883304	0.445000	chr12	112906800	112907000	0.475000
chr7	40221010	40221210	0.350000	chr12	112907400	112907600	0.470000
chr6	76111233	76111633	0.572500	chr12	112938200	112938600	0.622500
chr12	104470778	104470978	0.430000	chr12	112940000	112940200	0.510000
chr22	33543930	33544130	0.440000	chr12	112971400	112971600	0.530000
chrX	97217265	97217465	0.455000	chr12	112973800	112974000	0.465000
chr11	59813664	59813864	0.455000	chr12	112978400	112978600	0.540000
chr1	199561711	199562311	0.315000	chr12	112979000	112979600	0.488333
chr8	79941307	79941707	0.332500	chr12	112988200	112988600	0.400000
chr4	168328151	168328551	0.432500	chr12	112992800	112993200	0.465000
chr11	1537204	1537604	0.502500	chr12	112999000	112999400	0.525000
chr11	71550974	71551174	0.415000	chr12	113031000	113031200	0.475000
chr6	21831578	21831778	0.405000	chr12	1130400	1130600	0.415000
chr2	126691323	126691723	0.527500	chr12	113040800	113041200	0.567500
chr15	90947017	90947217	0.500000	chr12	113048800	113049000	0.530000
chr4	123194559	123194759	0.255000	chr12	113050200	113050400	0.540000
chr12	89811074	89811274	0.445000	chr12	113050800	113051000	0.505000
chr9	89419211	89419411	0.520000	chr12	113056800	113057000	0.785000
chr10	71795647	71795847	0.615000	chr12	113065200	113065400	0.635000
chr22	26212182	26212582	0.447500	chr12	113070200	113070600	0.617500
chr7	154565476	154565676	0.510000	chr12	113075400	113075600	0.545000
chr18	49438711	49438911	0.475000	chr12	113089400	113089600	0.635000
chr3	182374132	182374732	0.470000	chr12	113092800	113093400	0.635000
chr6	114920605	114920805	0.355000	chr1	211309800	211310000	0.435000
chr4	106091596	106091796	0.510000	chr12	113098400	113098600	0.585000
chr21	38220662	38221262	0.481667	chr12	113103800	113104400	0.665000
chr6	143898433	143898633	0.335000	chr12	113117000	113117200	0.625000
chr8	46248086	46248286	0.560000	chr12	113130800	113131000	0.600000
chr4	115038740	115038940	0.520000	chr12	113133200	113133400	0.600000
chr11	3647402	3648002	0.420000	chr12	113135800	113136400	0.623333
chr2	206827414	206828414	0.417000	chr12	113142200	113143200	0.573000
chr20	49669492	49669692	0.515000	chr12	113149600	113149800	0.645000
chr10	25368511	25369111	0.385000	chr12	113153000	113153600	0.646667
chr17	57444682	57444882	0.555000	chr12	113154400	113154600	0.745000
chr14	30404661	30404861	0.455000	chr12	113155800	113156000	0.520000
chr14	69810802	69811002	0.525000	chr12	113160200	113160400	0.625000
chr17	7337042	7337242	0.655000	chr12	113161600	113161800	0.685000
chr3	11657938	11658138	0.495000	chr12	113162200	113162400	0.585000
chr10	21678201	21678401	0.530000	chr12	113173400	113173600	0.585000
chr3	134930346	134930746	0.525000	chr12	113174400	113174800	0.582500
chr16	3607302	3607502	0.425000	chr12	113181600	113181800	0.520000
chr8	55775611	55775811	0.395000	chr12	113185000	113185200	0.700000
chr17	42204072	42204272	0.515000	chr12	113185800	113186000	0.750000
chr2	137492509	137492709	0.355000	chr1	211318600	211318800	0.405000
chrX	50952362	50952762	0.392500	chr12	113187600	113188000	0.420000
chr16	27703334	27703734	0.447500	chr12	113190800	113191200	0.525000
chr20	48065838	48066038	0.425000	chr12	113194200	113194400	0.500000
chr11	102029566	102029766	0.495000	chr12	113197000	113197200	0.535000
chr6	97058436	97058636	0.375000	chr12	1132000	1132200	0.375000
chr12	106314827	106315027	0.430000	chr12	113200200	113200400	0.565000
chr1	144523507	144523707	0.475000	chr12	113202600	113202800	0.565000
chr4	177142137	177142337	0.515000	chr12	113207600	113207800	0.525000
chr5	25357471	25358071	0.466667	chr12	113208200	113208800	0.513333
chr14	95111100	95111300	0.460000	chr12	113215000	113215200	0.480000
chr11	96907945	96908145	0.440000	chr1	211321800	211322000	0.525000
chr3	33934661	33935661	0.464000	chr12	113221000	113222000	0.651000
chr6	77873412	77873612	0.395000	chr12	113224200	113224400	0.415000
chr16	78797132	78797732	0.420000	chr12	113230000	113230600	0.450000
chr1	177580229	177580829	0.443333	chr12	113231400	113232000	0.493333
chr10	22251274	22251474	0.390000	chr12	113233200	113233400	0.610000
chr16	57525028	57525228	0.455000	chr1	211323600	211323800	0.475000
chr4	23038575	23039175	0.433333	chr12	113236800	113237400	0.470000
chr5	91185861	91186461	0.400000	chr12	113238000	113238600	0.463333
chr11	72086153	72086553	0.405000	chr12	113240400	113240800	0.420000
chr10	51913035	51913235	0.530000	chr12	113241200	113241400	0.570000
chr13	97041876	97042276	0.445000	chr12	113241800	113242200	0.467500
chr10	588903	589303	0.517500	chr12	113245800	113246200	0.535000
chr7	140687132	140687332	0.560000	chr12	113247200	113247400	0.570000
chr18	48654568	48654768	0.395000	chr12	113259800	113260000	0.475000
chr8	24037132	24037332	0.360000	chr12	113262000	113262200	0.370000
chr12	112514335	112514735	0.517500	chr1	211326600	211327000	0.702500
chr2	217180071	217180271	0.435000	chr12	113272000	113272200	0.590000
chr8	60306030	60306430	0.395000	chr1	211327600	211328000	0.540000
chr11	2297394	2297994	0.531667	chr12	113290400	113291000	0.560000
chr1	152539044	152539244	0.425000	chr12	113298800	113299000	0.560000
chr19	36588397	36588797	0.435000	chr12	113299600	113300000	0.607500
chr9	97299393	97299593	0.435000	chr1	211330000	211330200	0.470000
chr16	33596202	33596402	0.425000	chr12	113303000	113303200	0.525000
chr16	87125160	87125360	0.510000	chr1	211330600	211330800	0.570000
chr7	46991390	46991590	0.370000	chr12	113307600	113307800	0.645000
chr19	11817200	11817400	0.485000	chr12	113310600	113310800	0.495000
chrY	16078282	16078482	0.430000	chr12	113312600	113312800	0.490000
chr15	55665091	55665291	0.515000	chr12	113314200	113314400	0.555000
chr15	56270750	56271150	0.425000	chr12	113322400	113322800	0.455000
chr3	77191256	77191456	0.395000	chr1	211332400	211332600	0.510000
chr11	24911059	24911259	0.430000	chr12	113334000	113334200	0.560000
chr17	80062774	80063174	0.535000	chr12	113335000	113335400	0.680000
chr3	84622545	84622745	0.380000	chr12	113336200	113336400	0.465000
chr1	63052603	63052803	0.455000	chr12	113340400	113340600	0.470000
chr5	102308312	102308512	0.520000	chr12	113341600	113341800	0.530000
chr9	132403009	132403209	0.480000	chr12	113346400	113346600	0.485000
chr14	78038487	78038687	0.460000	chr12	113347200	113347400	0.505000
chr12	17106895	17107095	0.445000	chr12	113348000	113348200	0.450000
chr14	21529516	21529716	0.415000	chr1	211335000	211335200	0.435000
chr10	38089283	38089483	0.455000	chr12	113356800	113357000	0.475000
chr5	156621001	156621201	0.390000	chr1	211335800	211336000	0.565000
chr1	30341377	30341577	0.465000	chr12	113358400	113358600	0.725000
chr12	9007111	9007311	0.425000	chr12	113359000	113359200	0.630000
chr8	18278806	18279006	0.400000	chr12	113359600	113359800	0.520000
chr1	151219576	151219776	0.530000	chr12	113360200	113360400	0.580000
chr4	44531657	44532057	0.387500	chr12	113368400	113368800	0.515000
chr1	91949009	91949409	0.542500	chr12	113374000	113374400	0.550000
chr5	174226508	174226708	0.435000	chr12	113379400	113379600	0.490000
chr12	132001667	132001867	0.500000	chr12	113393200	113393400	0.565000
chr3	64370034	64370234	0.505000	chr1	211339600	211339800	0.605000
chr2	235170770	235171170	0.515000	chr12	113403800	113404200	0.562500
chr1	218534189	218534389	0.385000	chr12	113405800	113406000	0.425000
chr12	17724090	17724290	0.430000	chr12	113408800	113409000	0.455000
chr1	82638637	82638837	0.510000	chr1	211341200	211341400	0.530000
chr17	53047366	53047566	0.420000	chr12	113416200	113416400	0.540000
chr20	5854924	5855324	0.472500	chr12	113418200	113418600	0.535000
chr10	113138978	113139378	0.495000	chr12	113421200	113421600	0.527500
chr4	7607053	7607253	0.400000	chr12	113422200	113422400	0.560000
chr10	6035491	6035691	0.500000	chr12	113423000	113423200	0.555000
chr14	96464621	96464821	0.290000	chr12	113424600	113424800	0.435000
chr2	73513859	73514059	0.420000	chr12	113425400	113425600	0.560000
chr16	74208448	74209048	0.450000	chr1	211343800	211344400	0.480000
chr16	30992750	30992950	0.580000	chr12	113439600	113439800	0.585000
chr2	198272373	198272573	0.420000	chr12	113445800	113446000	0.440000
chr16	7536594	7536794	0.435000	chr12	113461800	113462000	0.480000
chr18	12329215	12329415	0.610000	chr12	113462400	113462600	0.620000
chr9	36625625	36625825	0.505000	chr12	113464400	113464600	0.655000
chr6	168430661	168430861	0.560000	chr12	113467200	113467400	0.660000
chr6	108622901	108623501	0.500000	chr1	211353000	211353600	0.506667
chr17	822176	822376	0.500000	chr12	113582600	113582800	0.540000
chr12	31126828	31127028	0.500000	chr12	113590800	113591000	0.535000
chr19	5421768	5422168	0.490000	chr12	113591400	113591800	0.612500
chr3	62346314	62346514	0.525000	chr12	113612200	113612400	0.535000
chr1	144518107	144518507	0.545000	chr12	113641400	113641800	0.567500
chr5	33032447	33032647	0.390000	chr12	113647200	113647400	0.470000
chr15	32088355	32088555	0.360000	chr12	113649400	113649600	0.495000
chr10	29374797	29374997	0.370000	chr12	113663600	113663800	0.435000
chr1	216424522	216424722	0.425000	chr12	113670000	113670200	0.530000
chr7	27670152	27670352	0.410000	chr12	113673600	113673800	0.465000
chr22	23875251	23875851	0.371667	chr1	211372200	211372800	0.491667
chrX	29634505	29634705	0.495000	chr12	113737600	113737800	0.505000
chr5	65180819	65181219	0.322500	chr12	113744800	113745200	0.427500
chrY	17534838	17535238	0.320000	chr12	113745600	113746000	0.475000
chr2	197431176	197431376	0.560000	chr12	113748800	113749000	0.565000
chr7	112629076	112629276	0.295000	chr12	113755200	113755400	0.475000
chr6	5373183	5373583	0.402500	chr12	113758600	113759000	0.477500
chr2	67905273	67905473	0.545000	chr12	113769000	113769200	0.560000
chrX	152010887	152011087	0.405000	chr1	211377200	211377400	0.455000
chr3	186391484	186391884	0.487500	chr12	113773600	113774000	0.492500
chrX	34545688	34545888	0.390000	chr1	211379000	211379200	0.495000
chr10	112227054	112227254	0.450000	chr12	113794800	113795000	0.555000
chr17	76893342	76893542	0.505000	chr12	113808800	113809000	0.605000
chr10	28489407	28489607	0.510000	chr12	113809600	113809800	0.525000
chr6	161803902	161804102	0.550000	chr12	113818400	113818600	0.570000
chr19	10693261	10693461	0.555000	chr1	211382600	211382800	0.675000
chr8	144940262	144940462	0.475000	chr1	211383200	211383400	0.480000
chr11	101862999	101863199	0.415000	chr12	113853200	113853400	0.475000
chr14	23944565	23944765	0.485000	chr12	113861000	113861200	0.490000
chr4	102465864	102466064	0.460000	chr12	113873400	113873600	0.470000
chr12	65260943	65261143	0.500000	chr12	113894800	113895000	0.570000
chr6	77799910	77800110	0.395000	chr12	113904200	113904400	0.430000
chr6	40151473	40151673	0.455000	chr12	113912800	113913000	0.530000
chr17	63442839	63443239	0.552500	chr12	113920000	113920400	0.592500
chr1	43656713	43656913	0.515000	chr12	113932800	113933000	0.565000
chr11	110078996	110079196	0.500000	chr12	113933600	113933800	0.545000
chr19	7891046	7891246	0.510000	chr12	113934200	113934400	0.535000
chr10	76029619	76029819	0.380000	chr12	113936600	113936800	0.430000
chrX	46579815	46580015	0.470000	chr12	113955200	113955400	0.555000
chr13	41044369	41044569	0.365000	chr12	113962600	113962800	0.375000
chr3	72573148	72573548	0.487500	chr12	113966200	113966600	0.590000
chr8	40609783	40609983	0.445000	chr12	113973400	113973600	0.465000
chr1	74540012	74540212	0.345000	chr12	113980600	113980800	0.460000
chr12	119056100	119056300	0.520000	chr12	113996200	113996400	0.550000
chr12	120271047	120271247	0.495000	chr1	211411800	211412000	0.530000
chr2	170120505	170120705	0.470000	chr1	211416200	211416400	0.530000
chr16	59538390	59538590	0.500000	chr12	11416600	11416800	0.580000
chr17	38272829	38273029	0.480000	chr12	114166400	114166600	0.505000
chr11	62217471	62217671	0.410000	chr1	211416800	211417000	0.700000
chr16	28307356	28307556	0.485000	chr12	114213000	114213200	0.515000
chr19	33270613	33271213	0.526667	chr12	114241800	114242400	0.530000
chr5	65750079	65750279	0.480000	chr12	114355800	114356000	0.630000
chr1	193242314	193242514	0.510000	chr12	114403200	114403400	0.675000
chrY	7338331	7338531	0.450000	chr12	114508600	114508800	0.465000
chr17	25245471	25245671	0.410000	chr1	211461200	211461400	0.490000
chr10	15224762	15224962	0.410000	chr12	114625400	114625600	0.460000
chr5	89037876	89038076	0.410000	chr12	114662600	114662800	0.445000
chr1	193411943	193412143	0.385000	chr12	114668200	114668400	0.635000
chr10	91726012	91726212	0.490000	chr12	114684400	114684600	0.670000
chr14	66132817	66133217	0.430000	chr1	211468600	211469000	0.445000
chr1	160677685	160677885	0.530000	chr1	211470200	211470400	0.555000
chr2	22996526	22996926	0.402500	chr1	211474000	211474400	0.425000
chr5	62479742	62479942	0.360000	chr1	211476400	211476600	0.415000
chr5	160155498	160155698	0.375000	chr12	114768600	114768800	0.380000
chr15	72070291	72070491	0.500000	chr12	114799800	114800000	0.580000
chr14	95569312	95569712	0.415000	chr12	114806600	114807000	0.445000
chr4	90068973	90069373	0.365000	chr12	114813200	114813600	0.442500
chr14	88601431	88601631	0.355000	chr12	11486600	11486800	0.435000
chrX	37615153	37615553	0.390000	chr1	211490800	211491200	0.580000
chr2	34415099	34415299	0.435000	chr1	211492600	211492800	0.500000
chrX	34136550	34136750	0.345000	chr1	21149400	21149600	0.410000
chr1	168426499	168426699	0.410000	chr12	11498200	11498400	0.420000
chr13	51851108	51851308	0.530000	chr12	11500600	11500800	0.720000
chr8	54816625	54817025	0.445000	chr12	11509400	11509800	0.515000
chr12	25378485	25378685	0.455000	chr1	211514000	211514200	0.535000
chr10	68554909	68555509	0.528333	chr1	211515200	211515800	0.718333
chr5	43165735	43165935	0.410000	chr1	211517000	211517200	0.495000
chrX	69293056	69293456	0.445000	chr1	211518200	211518600	0.560000
chrY	11515259	11515659	0.340000	chr1	211520600	211521000	0.480000
chr4	158783496	158783896	0.437500	chr1	211537200	211537600	0.532500
chr4	93601314	93601514	0.390000	chr12	115452000	115452200	0.805000
chr11	8290795	8291595	0.470000	chr12	11545600	11546400	0.475000
chr2	75859414	75859614	0.445000	chr12	11547200	11547400	0.750000
chr8	85265168	85265368	0.425000	chr1	211548800	211549000	0.560000
chr4	189599116	189599316	0.480000	chr1	211549600	211549800	0.550000
chr4	7468951	7469151	0.440000	chr1	211551800	211552000	0.465000
chr2	208805452	208805652	0.380000	chr12	11554000	11554200	0.445000
chr11	62121525	62122125	0.413333	chr12	11555800	11556400	0.470000
chrX	15749204	15749404	0.385000	chr1	211556400	211556600	0.390000
chr1	96641413	96641613	0.345000	chr1	211557400	211557600	0.410000
chr18	2975758	2975958	0.355000	chr12	115753200	115753400	0.475000
chr12	32935747	32936147	0.410000	chr12	11576200	11576600	0.420000
chr14	49478806	49479006	0.335000	chr1	211576400	211576600	0.400000
chr2	119282362	119283162	0.527500	chr1	211577800	211578600	0.691250
chr12	82993492	82994292	0.425000	chr1	211579000	211579800	0.702500
chr9	7482951	7483151	0.365000	chr12	115790200	115790400	0.370000
chr5	69819675	69820275	0.355000	chr12	11580200	11580800	0.470000
chr20	17147821	17148021	0.430000	chr1	211580400	211580600	0.445000
chr21	41536876	41537276	0.395000	chr12	11581200	11581600	0.405000
chr7	148386552	148386752	0.460000	chr12	115816000	115816200	0.505000
chr6	127722816	127723016	0.385000	chr1	211582200	211582400	0.405000
chr11	111233877	111234477	0.435000	chr1	211583400	211584000	0.521667
chr5	179617822	179618022	0.435000	chr12	11584600	11584800	0.465000
chr14	37224032	37224232	0.385000	chr12	115871800	115872000	0.465000
chr2	66688340	66688540	0.355000	chr1	211587200	211587400	0.410000
chr13	20944073	20944273	0.450000	chr1	211590200	211590400	0.500000
chr2	30649848	30650048	0.535000	chr12	115917200	115917400	0.745000
chr6	25445406	25445606	0.380000	chr12	11595200	11595400	0.440000
chr9	85283490	85283690	0.410000	chr12	115952200	115952400	0.525000
chr18	42787264	42787664	0.337500	chr12	11596200	11596600	0.357500
chr17	28029456	28029656	0.415000	chr1	211597400	211597600	0.435000
chr8	45183739	45183939	0.410000	chr1	211599600	211599800	0.525000
chr1	206592334	206592534	0.525000	chr12	115998400	115998600	0.540000
chr13	86079159	86079359	0.215000	chr12	116015600	116015800	0.375000
chrX	17561368	17561568	0.475000	chr12	11601800	11602000	0.390000
chr3	96775949	96776149	0.385000	chr1	211602600	211602800	0.425000
chr12	10645456	10645856	0.382500	chr12	116027200	116027600	0.470000
chr3	82103009	82103209	0.345000	chr12	11604000	11604200	0.375000
chr2	191292621	191292821	0.425000	chr1	211605200	211605400	0.385000
chr7	19093009	19093209	0.390000	chr12	116054000	116054200	0.410000
chr3	109916203	109916403	0.450000	chr1	211606000	211606200	0.505000
chr3	107125621	107125821	0.280000	chr12	116060800	116061000	0.365000
chrY	25234189	25234389	0.480000	chr12	116063000	116063200	0.485000
chr16	19109424	19110024	0.426667	chr1	211606600	211607200	0.448333
chr3	118461204	118461404	0.330000	chr12	116066800	116067000	0.385000
chr6	46866380	46866780	0.372500	chr12	116068000	116068400	0.390000
chr8	109349609	109349809	0.335000	chr12	116070600	116070800	0.365000
chrX	62385021	62385221	0.410000	chr1	211607600	211607800	0.450000
chr4	97741288	97741488	0.395000	chr12	116087600	116087800	0.435000
chr2	43052934	43053734	0.338750	chr12	116092200	116093000	0.376250
chr6	97324192	97324392	0.290000	chr12	116094600	116094800	0.385000
chr1	7833943	7834143	0.510000	chr1	211609600	211609800	0.590000
chr2	21115114	21115314	0.395000	chr1	211610800	211611000	0.410000
chr5	93301443	93301843	0.325000	chr12	116109000	116109400	0.385000
chr7	53170767	53170967	0.260000	chr12	116121400	116121600	0.360000
chr1	228602743	228602943	0.000000	chr12	116122600	116122800	0.345000
chr3	108200667	108200867	0.365000	chr12	116123600	116123800	0.420000
chr4	34672645	34672845	0.400000	chr12	116126400	116126600	0.450000
chr19	57895233	57895833	0.508333	chr1	211613000	211613600	0.565000
chr4	14484986	14485186	0.370000	chr12	116130600	116130800	0.435000
chr1	153575949	153576149	0.355000	chr12	116131800	116132000	0.505000
chr9	131978728	131979328	0.440000	chr12	116133400	116134000	0.486667
chr4	186660925	186661125	0.380000	chr12	116135400	116135600	0.405000
chrX	86189826	86190026	0.455000	chr1	211614000	211614200	0.480000
chr8	83879307	83879507	0.350000	chr12	116143600	116143800	0.365000
chr19	39036282	39036682	0.477500	chr1	211614600	211615000	0.560000
chrY	22191770	22191970	0.350000	chr12	116160400	116160600	0.450000
chr2	175860693	175860893	0.325000	chr12	116161000	116161200	0.470000
chr12	121156532	121156732	0.535000	chr1	211616200	211616400	0.580000
chr5	106250603	106251203	0.368333	chr12	116164600	116165200	0.363333
chr4	33730269	33730669	0.450000	chr12	116166200	116166600	0.467500
chr4	32163300	32164300	0.350000	chr12	116172200	116173200	0.367000
chr2	12691307	12691707	0.405000	chr12	116174600	116175000	0.452500
chr12	46419635	46421035	0.334286	chr12	116176000	116177400	0.386429
chr13	37859767	37859967	0.285000	chr12	11618200	11618400	0.315000
chr18	19543830	19544030	0.400000	chr12	116182400	116182600	0.420000
chr4	132859604	132860204	0.328333	chr12	116185600	116186200	0.420000
chr18	72989609	72989809	0.340000	chr12	116186600	116186800	0.420000
chr17	23140927	23141127	0.390000	chr12	116187200	116187400	0.405000
chr19	19433515	19433915	0.407500	chr1	211619400	211619800	0.580000
chr19	7785673	7785873	0.445000	chr12	116195000	116195200	0.480000
chr8	45583722	45583922	0.360000	chr12	116196400	116196600	0.375000
chrX	137094453	137094653	0.400000	chr12	116197200	116197400	0.455000
chr14	55301376	55301576	0.335000	chr12	116201000	116201200	0.345000
chr1	95593201	95593801	0.345000	chr12	116217200	116217800	0.390000
chr4	32363460	32363660	0.350000	chr12	11622200	11622400	0.435000
chr7	84645420	84645620	0.410000	chr12	116222400	116222600	0.425000
chr5	48288328	48288528	0.380000	chr1	211623600	211623800	0.435000
chr12	69283153	69283353	0.380000	chr12	116236200	116236400	0.400000
chr1	99149879	99150479	0.368333	chr12	116237000	116237600	0.388333
chr6	98572246	98572446	0.305000	chr12	116244000	116244200	0.435000
chr5	106161406	106161606	0.395000	chr1	211625200	211625400	0.500000
chr4	51806722	51806922	0.415000	chr12	116257400	116257600	0.435000
chr6	129448700	129448900	0.295000	chr12	116265400	116265600	0.330000
chr14	61828636	61828836	0.385000	chr12	116266400	116266600	0.500000
chr1	162319129	162319329	0.460000	chr1	211627400	211627600	0.525000
chr17	71596724	71597324	0.396667	chr12	116276000	116276600	0.463333
chr2	236974505	236975305	0.476250	chr12	116277000	116277800	0.802500
chr11	20840787	20840987	0.385000	chr12	116280600	116280800	0.390000
chr2	234556847	234557247	0.475000	chr12	116282600	116283000	0.505000
chr8	13645910	13646110	0.400000	chr12	116284600	116284800	0.465000
chr15	91762792	91762992	0.500000	chr12	116299200	116299400	0.520000
chr4	47565139	47565339	0.540000	chr1	211630200	211630400	0.590000
chr2	15379289	15379889	0.393333	chr12	116302800	116303400	0.423333
chrY	26104801	26105001	0.490000	chr12	116304000	116304200	0.505000
chr12	94109150	94109350	0.555000	chr1	211630800	211631000	0.575000
chr5	179938131	179938531	0.462500	chr12	116314400	116314800	0.470000
chr14	37932826	37933426	0.448333	chr12	116320000	116320600	0.465000
chr18	22304237	22304437	0.445000	chr12	116324800	116325000	0.455000
chr7	119720088	119720288	0.315000	chr12	116325400	116325600	0.445000
chr7	139726143	139727143	0.471000	chr1	211632800	211633800	0.582000
chr7	146019811	146020011	0.350000	chr12	116332000	116332200	0.445000
chr2	201444474	201444874	0.337500	chr12	116334000	116334400	0.357500
chr2	233941143	233941943	0.402500	chr12	116336200	116337000	0.476250
chrX	31203617	31204017	0.415000	chr12	116338200	116338600	0.457500
chr19	33546649	33546849	0.470000	chr12	116339200	116339400	0.515000
chr13	100216345	100217145	0.405000	chr12	116346200	116347000	0.412500
chr6	166008976	166009176	0.485000	chr12	116355200	116355400	0.495000
chr1	114156959	114157559	0.490000	chr12	116359200	116359800	0.498333
chr1	48101081	48101681	0.491667	chr12	116361000	116361600	0.553333
chr13	31063556	31063756	0.495000	chr12	116379600	116379800	0.515000
chr9	70594646	70594846	0.430000	chr12	116380200	116380400	0.495000
chr14	95939749	95940349	0.465000	chr12	116384800	116385400	0.473333
chr8	69527423	69527623	0.495000	chr12	116386000	116386200	0.505000
chr4	187035823	187036023	0.445000	chr12	116387000	116387200	0.495000
chr11	59763262	59763862	0.413333	chr12	116400800	116401400	0.461667
chr15	93610872	93611272	0.460000	chr12	116406600	116407000	0.475000
chr15	46223979	46224379	0.402500	chr12	116410800	116411200	0.512500
chr1	121532431	121532631	0.385000	chr12	116426400	116426600	0.560000
chr6	113327522	113327722	0.475000	chr12	116434200	116434400	0.635000
chr9	33350541	33350941	0.385000	chr1	211643800	211644200	0.597500
chr1	70522734	70522934	0.520000	chr12	116441400	116441600	0.585000
chr10	18408908	18409508	0.488333	chr12	116444000	116444600	0.530000
chr9	21380291	21380491	0.400000	chr12	116455800	116456000	0.470000
chr10	35206898	35207698	0.483750	chr12	11649000	11649800	0.605000
chr9	36723595	36723995	0.475000	chr1	211649000	211649400	0.497500
chr10	20269029	20269229	0.335000	chr12	116490600	116490800	0.365000
chr4	120074487	120074687	0.455000	chr12	116493000	116493200	0.510000
chr12	116311688	116311888	0.545000	chr12	11650200	11650400	0.630000
chr10	49224346	49224946	0.426667	chr12	11650800	11651400	0.428333
chr9	15968077	15968877	0.381250	chr12	116508400	116509200	0.641250
chr20	31897168	31897368	0.370000	chr12	116515800	116516000	0.465000
chr3	85662502	85662702	0.415000	chr12	11651800	11652000	0.445000
chr5	24678328	24678528	0.380000	chr12	116521000	116521200	0.435000
chr7	140839208	140840408	0.425000	chr12	11652600	11653800	0.478333
chrX	49717157	49717357	0.480000	chr12	116532600	116532800	0.555000
chr11	12840090	12841490	0.454286	chr12	116533200	116534600	0.564286
chr2	52210592	52210792	0.360000	chr12	116537400	116537600	0.495000
chr4	137162084	137162284	0.425000	chr12	116539000	116539200	0.405000
chr5	18132069	18132469	0.435000	chr12	116542600	116543000	0.510000
chr1	111645501	111645701	0.390000	chr12	116546000	116546200	0.460000
chr4	130860374	130860574	0.505000	chr12	116548000	116548200	0.515000
chr14	59482460	59483060	0.433333	chr12	116551800	116552400	0.421667
chr1	84655685	84655885	0.385000	chr1	211655200	211655400	0.520000
chr11	70520697	70520897	0.425000	chr12	116558600	116558800	0.520000
chrX	143589889	143590489	0.390000	chr12	116559400	116560000	0.535000
chr2	33070091	33070491	0.467500	chr12	116561400	116561800	0.527500
chr16	69435605	69435805	0.465000	chr12	11657600	11657800	0.500000
chrY	41956038	41956238	0.000000	chr12	116577400	116577600	0.340000
chr21	29258039	29258239	0.345000	chr1	21165800	21166000	0.345000
chr16	25086429	25086629	0.510000	chr12	116582800	116583000	0.565000
chr1	200207943	200208143	0.420000	chr12	116591600	116591800	0.425000
chr2	30097427	30097627	0.430000	chr12	116592800	116593000	0.500000
chr7	71140807	71141007	0.500000	chr12	116594400	116594600	0.540000
chr5	62904257	62904457	0.390000	chr12	116598400	116598600	0.520000
chr5	5557689	5557889	0.415000	chr12	116599800	116600000	0.585000
chr10	21084061	21084261	0.465000	chr12	116601600	116601800	0.500000
chr7	138366392	138366792	0.445000	chr12	116605000	116605400	0.477500
chr2	224733136	224733336	0.495000	chr12	116609800	116610000	0.535000
chr7	39311011	39311211	0.470000	chr12	116611200	116611400	0.525000
chr11	99132231	99132431	0.410000	chr12	116635600	116635800	0.455000
chr15	72747378	72747578	0.370000	chr12	116637800	116638000	0.400000
chr17	39057132	39057332	0.540000	chr12	116662800	116663000	0.630000
chr2	69777442	69777642	0.420000	chr12	11667200	11667400	0.435000
chr12	73497536	73497736	0.425000	chr12	116673200	116673400	0.435000
chr2	221064752	221064952	0.415000	chr12	116676800	116677000	0.435000
chr11	5042818	5043018	0.405000	chr12	116677400	116677600	0.430000
chr22	43946263	43946463	0.525000	chr12	116688000	116688200	0.635000
chr11	63407052	63407252	0.415000	chr12	116689600	116689800	0.420000
chr20	45901591	45901791	0.465000	chr12	116695400	116695600	0.470000
chr15	92704637	92704837	0.415000	chr12	116697400	116697600	0.575000
chr18	38921934	38922134	0.360000	chr12	116703400	116703600	0.495000
chr7	6829778	6830178	0.460000	chr12	116709000	116709400	0.515000
chr19	13538363	13538763	0.482500	chr12	116738000	116738400	0.640000
chrY	1011891	1012091	0.450000	chr12	11674600	11674800	0.520000
chr1	201890149	201890749	0.515000	chr1	211675200	211675800	0.621667
chr19	10066912	10067312	0.495000	chr12	116759800	116760200	0.562500
chr2	161668247	161668447	0.400000	chr12	116773600	116773800	0.445000
chr2	179263422	179263622	0.410000	chr1	211677800	211678000	0.460000
chr9	67522567	67522767	0.480000	chr12	116784400	116784600	0.505000
chr7	37996452	37996852	0.407500	chr12	11678800	11679200	0.425000
chr2	112376413	112376613	0.365000	chr12	116803200	116803400	0.375000
chr9	82464287	82464887	0.361667	chr1	211680800	211681400	0.381667
chr19	23580079	23580279	0.440000	chr12	116818400	116818600	0.530000
chr11	39211863	39212063	0.385000	chr12	116819400	116819600	0.750000
chr9	58971929	58972129	0.000000	chr12	11684400	11684600	0.315000
chr2	107130296	107130496	0.365000	chr12	11685400	11685600	0.360000
chr20	17998711	17998911	0.410000	chr12	116858200	116858400	0.500000
chr8	134540038	134540238	0.450000	chr12	116861400	116861600	0.580000
chr3	55914935	55915135	0.330000	chr12	11687600	11687800	0.350000
chr5	74524167	74524367	0.565000	chr12	116881000	116881200	0.770000
chr8	15509270	15509470	0.415000	chr12	116885600	116885800	0.435000
chr12	91733948	91734148	0.395000	chr12	116892400	116892600	0.440000
chr1	218246149	218246349	0.495000	chr12	116910800	116911000	0.735000
chr3	176467992	176468192	0.460000	chr12	116916800	116917000	0.520000
chr11	30640249	30640449	0.430000	chr12	116918600	116918800	0.445000
chr6	152701666	152701866	0.405000	chr12	116919400	116919600	0.430000
chr2	102966426	102966626	0.385000	chr12	116924600	116924800	0.425000
chr3	49248052	49248252	0.545000	chr12	116925200	116925400	0.550000
chr10	88774784	88774984	0.420000	chr12	116939800	116940000	0.505000
chr14	76478508	76478708	0.495000	chr12	116943800	116944000	0.510000
chr3	4976725	4977325	0.465000	chr1	211695200	211695800	0.480000
chr17	24982157	24982357	0.435000	chr12	116955800	116956000	0.470000
chr15	88176309	88176509	0.485000	chr12	116962400	116962600	0.550000
chr6	111648352	111648752	0.467500	chr1	211697400	211697800	0.517500
chr1	12169205	12169605	0.540000	chr1	211698600	211699000	0.615000
chr12	90998770	90998970	0.495000	chr12	117005600	117005800	0.545000
chr6	70589200	70589600	0.462500	chr12	117025600	117026000	0.582500
chr5	6166303	6166503	0.425000	chr12	117033000	117033200	0.700000
chr5	176512820	176513020	0.545000	chr12	117042400	117042600	0.610000
chrX	58763014	58763414	0.395000	chr12	117043000	117043400	0.465000
chr9	124102386	124102986	0.478333	chr12	117045000	117045600	0.581667
chrX	29006036	29006236	0.475000	chr12	117046000	117046200	0.515000
chr13	27542910	27543110	0.380000	chr12	117049400	117049600	0.510000
chr3	147082108	147082308	0.305000	chr12	11705000	11705200	0.430000
chr9	15573802	15574402	0.408333	chr12	117051000	117051600	0.516667
chr14	50031141	50031341	0.480000	chr12	117056600	117056800	0.545000
chr14	100068016	100068216	0.500000	chr12	117057800	117058000	0.510000
chr18	79412596	79412796	0.520000	chr12	117060400	117060600	0.525000
chr15	94009553	94009753	0.470000	chr12	117061000	117061200	0.545000
chr2	10982537	10982737	0.550000	chr12	117063200	117063400	0.595000
chr2	94533864	94534064	0.395000	chr12	117069200	117069400	0.490000
chr9	128179892	128180092	0.540000	chr12	117070400	117070600	0.570000
chr6	42335684	42336684	0.473000	chr12	117099000	117100000	0.684000
chr1	186840076	186840276	0.415000	chr12	117100400	117100600	0.550000
chr12	49665950	49666150	0.515000	chr12	117101200	117101400	0.530000
chr6	14962031	14962231	0.455000	chr12	117106000	117106200	0.495000
chr15	57530631	57531431	0.425000	chr1	211710800	211711600	0.472500
chr7	27289894	27290094	0.345000	chr12	117110400	117110600	0.480000
chr9	17105226	17105426	0.400000	chr12	117111800	117112000	0.645000
chr4	103665879	103666079	0.360000	chr12	11711800	11712000	0.375000
chr2	241310797	241310997	0.485000	chr12	117119800	117120000	0.515000
chr15	74580436	74580636	0.420000	chr12	117123600	117123800	0.495000
chr3	137511029	137511229	0.410000	chr12	117134000	117134200	0.495000
chr13	38673525	38673725	0.375000	chr12	117136200	117136400	0.390000
chrX	99152813	99153013	0.500000	chr12	117149600	117149800	0.540000
chr2	41913892	41914092	0.485000	chr12	117151200	117151400	0.520000
chr1	151520577	151520777	0.535000	chr12	117155400	117155600	0.635000
chr6	233144	233344	0.605000	chr12	117189800	117190000	0.640000
chr5	82601919	82602119	0.445000	chr12	117190400	117190600	0.760000
chr1	244186683	244186883	0.590000	chr12	11719800	11720000	0.600000
chr1	164304635	164305035	0.437500	chr12	117212600	117213000	0.455000
chr19	38940344	38940744	0.467500	chr1	211722600	211723000	0.470000
chr5	118493810	118494010	0.475000	chr12	117236600	117236800	0.510000
chr8	71214369	71214569	0.450000	chr12	11725000	11725200	0.460000
chr12	48912380	48912580	0.515000	chr12	11725800	11726000	0.520000
chr8	111546363	111546563	0.440000	chr12	11727400	11727600	0.445000
chr15	85213212	85213412	0.335000	chr12	11729000	11729200	0.410000
chr3	48511556	48511756	0.490000	chr12	117294200	117294400	0.610000
chr4	86373946	86374346	0.447500	chr12	11730800	11731200	0.480000
chr5	81908747	81908947	0.355000	chr12	11731600	11731800	0.365000
chr9	67144655	67144855	0.435000	chr1	211731600	211731800	0.460000
chr14	68225208	68225408	0.350000	chr12	11732200	11732400	0.355000
chr22	29218915	29219115	0.585000	chr12	117333400	117333600	0.600000
chr7	19064380	19064580	0.430000	chr12	11734200	11734400	0.475000
chr5	153657756	153657956	0.415000	chr1	211734400	211734600	0.425000
chr20	650963	651163	0.500000	chr1	211735800	211736000	0.555000
chr13	104156719	104156919	0.480000	chr12	117367200	117367400	0.545000
chr8	95058819	95059019	0.485000	chr12	117380200	117380400	0.500000
chr14	70613698	70614298	0.458333	chr1	211738800	211739400	0.528333
chr5	7168925	7169525	0.396667	chr1	211739800	211740400	0.400000
chr4	9998102	9998302	0.490000	chr1	211741200	211741400	0.495000
chrX	40537227	40537427	0.495000	chr12	11743400	11743600	0.525000
chr6	156757070	156757270	0.420000	chr12	11746200	11746400	0.450000
chr1	191950887	191951087	0.445000	chr12	117487400	117487600	0.590000
chr9	109569082	109569282	0.355000	chr12	11749000	11749200	0.420000
chrX	17389337	17389937	0.458333	chr12	11750000	11750600	0.463333
chrY	40250880	40251080	0.000000	chr1	211750600	211750800	0.300000
chr8	95629747	95629947	0.290000	chr1	211751600	211751800	0.390000
chr13	109561817	109562017	0.370000	chr12	117521400	117521600	0.410000
chr9	48796953	48797153	0.000000	chr1	211752400	211752600	0.420000
chr7	102913291	102913491	0.285000	chr12	11752800	11753000	0.340000
chr9	42608792	42609192	0.372500	chr1	211753600	211754000	0.400000
chr3	196527597	196527797	0.410000	chr1	21175400	21175600	0.430000
chr19	6231004	6231204	0.595000	chr12	117580800	117581000	0.680000
chrX	126594410	126594610	0.565000	chr12	117587800	117588000	0.575000
chr1	183226249	183226849	0.435000	chr12	11758800	11759400	0.453333
chr13	94918885	94919285	0.395000	chr12	11760000	11760400	0.445000
chr19	29395260	29395660	0.542500	chr1	21176000	21176400	0.717500
chr1	92143629	92144229	0.438333	chr12	11762800	11763400	0.446667
chr5	168002825	168003425	0.378333	chr12	11765400	11766000	0.410000
chr14	78073744	78073944	0.500000	chr12	11766600	11766800	0.525000
chr8	5656936	5657336	0.502500	chr1	21176800	21177200	0.642500
chr1	191474464	191474664	0.415000	chr12	117685600	117685800	0.585000
chr12	121915904	121916104	0.480000	chr12	11770200	11770400	0.560000
chr8	134550073	134550273	0.435000	chr12	117731800	117732000	0.490000
chr7	145271322	145271522	0.460000	chr12	11774000	11774200	0.510000
chr7	142964719	142964919	0.365000	chr12	11778800	11779000	0.420000
chr7	153191814	153192014	0.520000	chr12	117837400	117837600	0.550000
chr2	6093572	6093772	0.425000	chr12	117850200	117850400	0.545000
chr14	70918575	70918975	0.377500	chr12	117854400	117854800	0.475000
chr2	82722616	82722816	0.390000	chr12	117875000	117875200	0.440000
chr12	62443102	62443302	0.370000	chr12	11788400	11788600	0.380000
chr7	96967389	96967589	0.390000	chr12	117890200	117890400	0.460000
chr19	38931284	38931684	0.575000	chr12	117968800	117969200	0.720000
chr17	18472258	18472458	0.495000	chr12	11797600	11797800	0.500000
chr17	70335809	70336209	0.387500	chr12	11798800	11799200	0.452500
chr12	8700038	8700238	0.400000	chr1	211801000	211801200	0.415000
chr12	123019791	123019991	0.580000	chr12	118016600	118016800	0.670000
chr7	67919938	67920138	0.490000	chr12	118035000	118035200	0.510000
chr7	104923322	104923522	0.455000	chr12	118055200	118055400	0.485000
chrX	14510788	14510988	0.285000	chr12	118059000	118059200	0.385000
chr3	184504476	184504676	0.525000	chr12	118061200	118061400	0.665000
chr15	100516851	100517451	0.460000	chr12	118062000	118062600	0.551667
chr2	126451266	126452066	0.400000	chr12	118064200	118065000	0.425000
chr4	161234153	161234353	0.355000	chr12	118070800	118071000	0.435000
chr4	155519845	155520045	0.380000	chr12	11809600	11809800	0.430000
chr1	165280126	165280326	0.490000	chr12	118098200	118098400	0.635000
chr3	51584396	51584596	0.410000	chr12	11810200	11810400	0.435000
chr5	5954774	5955374	0.576667	chr12	118103600	118104200	0.763333
chr10	129645017	129645217	0.430000	chr12	118106200	118106400	0.545000
chr7	34202824	34203024	0.395000	chr12	118115800	118116000	0.430000
chr14	87636107	87636307	0.345000	chr1	211812000	211812200	0.425000
chr11	109746933	109747133	0.345000	chr12	118121000	118121200	0.510000
chr5	79072615	79073215	0.450000	chr12	11812800	11813400	0.565000
chr11	9141260	9141460	0.450000	chr12	118135200	118135400	0.550000
chr15	41621135	41621335	0.655000	chr12	118136000	118136200	0.735000
chr2	117753195	117753595	0.437500	chr12	118136600	118137000	0.597500
chr16	11898709	11898909	0.355000	chr1	211815600	211815800	0.405000
chr10	41461444	41461644	0.375000	chr12	118176200	118176400	0.530000
chr1	81057367	81057567	0.430000	chr12	118182400	118182600	0.465000
chr10	126181465	126181865	0.470000	chr12	118187800	118188200	0.482500
chr21	33634949	33635549	0.383333	chr12	11822200	11822800	0.453333
chr6	106606972	106607572	0.335000	chr1	211822800	211823400	0.336667
chr12	12850474	12850674	0.345000	chr12	118237200	118237400	0.365000
chr5	152476319	152476719	0.457500	chr12	11827000	11827400	0.465000
chr16	82781180	82781380	0.435000	chr12	118282600	118282800	0.450000
chr8	53372254	53372654	0.370000	chr12	118288200	118288600	0.422500
chrX	25317166	25317366	0.420000	chr1	211829400	211829600	0.510000
chr3	13594913	13595913	0.563000	chr1	211830000	211831000	0.760000
chr22	31268923	31269123	0.360000	chr12	118300400	118300600	0.415000
chr12	54406085	54406285	0.420000	chr12	11830200	11830400	0.425000
chrX	152224537	152224737	0.385000	chr12	118302200	118302400	0.460000
chr6	119088942	119089342	0.380000	chr12	118307000	118307400	0.392500
chr11	23822485	23822885	0.395000	chr12	118308000	118308400	0.430000
chr4	108991973	108992173	0.420000	chr12	118309800	118310000	0.425000
chr8	39958854	39959254	0.395000	chr12	118327800	118328200	0.397500
chr12	37939760	37940760	0.362000	chr1	211832800	211833800	0.411000
chr5	120507432	120508032	0.338333	chr12	118330400	118331000	0.365000
chr14	10391191	10391391	0.000000	chr12	118332600	118332800	0.380000
chr16	42624983	42625183	0.000000	chr12	118338800	118339000	0.395000
chr16	62106260	62107060	0.336250	chr12	11834400	11835200	0.387500
chr7	74247202	74247402	0.385000	chr12	118345400	118345600	0.430000
chr1	177025717	177025917	0.465000	chr12	118347000	118347200	0.495000
chr4	53208341	53208541	0.340000	chr12	118357000	118357200	0.360000
chr12	78324160	78324360	0.315000	chr12	118357600	118357800	0.405000
chr5	108807990	108808190	0.315000	chr12	118359000	118359200	0.405000
chr18	57420303	57420503	0.400000	chr12	118359600	118359800	0.410000
chr5	19068001	19068601	0.320000	chr12	118360800	118361400	0.345000
chr7	95423341	95423541	0.365000	chr12	118362000	118362200	0.345000
chr18	47559653	47559853	0.425000	chr12	11836400	11836600	0.540000
chr5	92592023	92592223	0.440000	chr12	118364800	118365000	0.450000
chr8	96511949	96512149	0.520000	chr12	118371400	118371600	0.620000
chr2	216672849	216673449	0.581667	chr12	118372600	118373200	0.700000
```
