## Supplementary material for "Interspecies regulatory landscapes and elements revealed by novel joint systematic integration of human and mouse blood cell epigenomes": Scripts for IDEAS modeling of epigenetic states jointly in human and mouse: S3V2_IDEAS_hg38_ccre2.cCRE.M.notall0.N.bed_matched.4.bed (part 3 of 14)

```
chr18	57393511	57393711	0.370000	chr12	118373600	118373800	0.385000
chr6	93436900	93437100	0.355000	chr12	118374400	118374600	0.435000
chr12	3692494	3692694	0.575000	chr12	118376200	118376400	0.625000
chr11	60365190	60365390	0.485000	chr12	118377400	118377600	0.495000
chr4	56032802	56033002	0.365000	chr12	118378000	118378200	0.405000
chr8	7114856	7115056	0.420000	chr12	11839200	11839400	0.470000
chr22	42009085	42009285	0.410000	chr12	11840400	11840600	0.465000
chrX	27586628	27586828	0.345000	chr12	118405000	118405200	0.385000
chrX	52605215	52605415	0.355000	chr12	118410000	118410200	0.460000
chr2	123672337	123672537	0.235000	chr12	118425000	118425200	0.355000
chr2	186917570	186917770	0.350000	chr1	211843000	211843200	0.370000
chr12	50626211	50626411	0.415000	chr12	118436200	118436400	0.440000
chr5	92662693	92662893	0.435000	chr1	21184400	21184600	0.495000
chr1	185989821	185990021	0.385000	chr12	118467800	118468000	0.425000
chr11	118826978	118827378	0.470000	chr12	118498200	118498600	0.525000
chrX	32461864	32462064	0.360000	chr12	11851400	11851600	0.390000
chr10	12688961	12689161	0.475000	chr12	118542000	118542200	0.480000
chr8	138242513	138243313	0.440000	chr12	11855200	11856000	0.482500
chr3	158423402	158423802	0.410000	chr12	11857000	11857400	0.435000
chr3	183941589	183941789	0.445000	chr12	118625400	118625600	0.490000
chrX	146430979	146431179	0.450000	chr12	118650600	118650800	0.500000
chr3	164878656	164879056	0.370000	chr12	118653000	118653400	0.377500
chr11	71809586	71809786	0.430000	chr12	118680400	118680600	0.520000
chr4	86642602	86642802	0.500000	chr12	118708000	118708200	0.560000
chr9	72139752	72139952	0.295000	chr12	118714200	118714400	0.395000
chr4	126472108	126472508	0.362500	chr12	11880400	11880800	0.427500
chrX	30647752	30648152	0.442500	chr12	118814000	118814400	0.465000
chr4	54622442	54622642	0.350000	chr12	1188200	1188400	0.370000
chr8	32130595	32130795	0.400000	chr12	118840600	118840800	0.410000
chr4	21907316	21907516	0.420000	chr12	11884200	11884400	0.510000
chr10	100576947	100577747	0.466250	chr12	11884800	11885600	0.477500
chr3	12785460	12785660	0.475000	chr1	211887800	211888000	0.485000
chr18	9977764	9977964	0.395000	chr12	11891400	11891600	0.425000
chr2	498704	498904	0.430000	chr12	11895000	11895200	0.475000
chr13	65586883	65587283	0.417500	chr12	11895800	11896200	0.442500
chr3	22031731	22031931	0.375000	chr1	21189600	21189800	0.490000
chr12	57159018	57159218	0.495000	chr12	118979800	118980000	0.575000
chr9	116100896	116101096	0.430000	chr12	119020800	119021000	0.505000
chr4	95486719	95486919	0.390000	chr1	211908600	211908800	0.395000
chr4	144667481	144667681	0.400000	chr1	21191000	21191200	0.435000
chr4	162987654	162987854	0.350000	chr1	211911000	211911200	0.575000
chr18	17705778	17705978	0.390000	chr12	119153600	119153800	0.630000
chr14	94585319	94585519	0.555000	chr12	119154600	119154800	0.690000
chr18	23991923	23992323	0.337500	chr1	211918000	211918400	0.410000
chr9	13520378	13521178	0.352500	chr12	119229400	119230200	0.443750
chr21	33738022	33738222	0.505000	chr1	211925200	211925400	0.595000
chr10	118524491	118524691	0.385000	chr12	119258200	119258400	0.460000
chrX	63118675	63118875	0.465000	chr12	11927400	11927600	0.535000
chr3	78568410	78568810	0.377500	chr1	211928200	211928600	0.410000
chr3	47100636	47100836	0.500000	chr1	211929000	211929200	0.505000
chr2	62182057	62182257	0.525000	chr12	119309200	119309400	0.625000
chr3	120676533	120677133	0.406667	chr1	211932600	211933200	0.510000
chr20	18568952	18569152	0.505000	chr12	119328200	119328400	0.515000
chr5	30069735	30069935	0.605000	chr12	119334600	119334800	0.660000
chr6	47725286	47725486	0.430000	chr12	119359600	119359800	0.495000
chr3	150146154	150146354	0.290000	chr1	211936600	211936800	0.360000
chr1	88796506	88796706	0.335000	chr1	211938800	211939000	0.370000
chr2	137096932	137097132	0.350000	chr12	119431400	119431600	0.440000
chr17	1889662	1889862	0.470000	chr12	119444600	119444800	0.540000
chrX	19591845	19592045	0.420000	chr12	11947400	11947600	0.535000
chr10	3369684	3369884	0.545000	chr12	11950000	11950200	0.600000
chr10	27824033	27824233	0.455000	chr1	21195200	21195400	0.535000
chr7	56145612	56146012	0.412500	chr12	119545000	119545400	0.450000
chr19	9382125	9382325	0.435000	chr12	11958800	11959000	0.465000
chr8	51220141	51220541	0.352500	chr12	119592200	119592600	0.405000
chr2	64185668	64185868	0.425000	chr12	119593600	119593800	0.690000
chr1	93608422	93608622	0.600000	chr12	119594400	119594600	0.665000
chr20	25785353	25785553	0.555000	chr12	119595000	119595200	0.695000
chr6	162208525	162208925	0.360000	chr12	119602000	119602400	0.477500
chr6	67968004	67968204	0.385000	chr12	11963000	11963200	0.465000
chr5	59789152	59789552	0.415000	chr12	119631000	119631400	0.470000
chr2	202382589	202382789	0.330000	chr1	211965200	211965400	0.400000
chr10	17723739	17723939	0.450000	chr12	119658200	119658400	0.485000
chr19	36557764	36557964	0.350000	chr12	119659400	119659600	0.375000
chr6	71723566	71723766	0.360000	chr12	119660200	119660400	0.415000
chr10	106279343	106279743	0.330000	chr12	119665600	119666000	0.390000
chr11	92992527	92992727	0.365000	chr12	119666400	119666600	0.395000
chr6	76918330	76918530	0.365000	chr12	119667000	119667200	0.380000
chr3	143446126	143446726	0.465000	chr12	119667600	119668200	0.643333
chr10	49212028	49212228	0.515000	chr12	119669200	119669400	0.585000
chr2	171249676	171249876	0.410000	chr12	119669800	119670000	0.530000
chr2	98067861	98068661	0.381250	chr12	119671800	119672600	0.393750
chr7	15347096	15347496	0.355000	chr12	11967400	11967800	0.452500
chr9	62502281	62502681	0.412500	chr12	119674600	119675000	0.520000
chr1	26026320	26026720	0.475000	chr12	119676600	119677000	0.527500
chr4	90114175	90114375	0.370000	chr12	119681600	119681800	0.480000
chr12	58813074	58813274	0.430000	chr12	119682200	119682400	0.490000
chr6	33854963	33855163	0.480000	chr12	119683000	119683200	0.520000
chr11	24320458	24320858	0.482500	chr12	119804400	119804800	0.557500
chr13	41812079	41812279	0.370000	chr12	11981200	11981400	0.370000
chr6	56287138	56287338	0.375000	chr12	119828400	119828600	0.395000
chr2	60242131	60242331	0.320000	chr12	119829600	119829800	0.395000
chr21	19064390	19064590	0.350000	chr12	119836800	119837000	0.400000
chr3	24026252	24026652	0.410000	chr12	119840600	119841000	0.417500
chr2	69590485	69590685	0.405000	chr12	119869800	119870000	0.505000
chr2	31711023	31711223	0.405000	chr12	119870600	119870800	0.480000
chr7	47890487	47891287	0.567500	chr12	119876800	119877600	0.612500
chr20	23423649	23423849	0.470000	chr12	119902200	119902400	0.500000
chr5	81540217	81540417	0.420000	chr12	119918000	119918200	0.450000
chr3	138005711	138005911	0.290000	chr12	119934800	119935000	0.465000
chr8	128676630	128676830	0.325000	chr12	119938200	119938400	0.395000
chr3	40848639	40848839	0.440000	chr12	11998600	11998800	0.455000
chr17	3535340	3535540	0.620000	chr12	119988800	119989000	0.750000
chr14	19743289	19743889	0.406667	chr12	119989400	119990000	0.803333
chr10	32755858	32756058	0.380000	chr12	119990600	119990800	0.440000
chr9	118628959	118629159	0.450000	chr12	120007400	120007600	0.485000
chr5	118703792	118704392	0.428333	chr12	120012000	120012600	0.430000
chr1	148773293	148773693	0.290000	chr12	120013800	120014200	0.357500
chr3	48460652	48460852	0.475000	chr12	120079000	120079200	0.575000
chr5	33919523	33919723	0.485000	chr12	120086400	120086600	0.505000
chr10	73606459	73606859	0.485000	chr12	120087000	120087400	0.665000
chr5	139754890	139755090	0.500000	chr12	120093800	120094000	0.600000
chr16	9313380	9313580	0.490000	chr12	12009400	12009600	0.515000
chr6	153343332	153343732	0.465000	chr12	120097600	120098000	0.505000
chr6	24178947	24179547	0.496667	chr12	12010200	12010800	0.533333
chr20	62403546	62403746	0.620000	chr12	120110800	120111000	0.675000
chr10	101606578	101606778	0.530000	chr12	12011400	12011600	0.585000
chr17	15911700	15912500	0.511250	chr12	120116200	120117000	0.743750
chr8	134596305	134596505	0.380000	chr12	120118400	120118600	0.510000
chr14	43813118	43813518	0.312500	chr12	120119400	120119800	0.380000
chr12	81899691	81899891	0.490000	chr1	212012000	212012200	0.495000
chr11	123509070	123509270	0.460000	chr12	120124200	120124400	0.465000
chr11	62758389	62758789	0.420000	chr12	120126600	120127000	0.445000
chr3	12397332	12397732	0.447500	chr12	120134800	120135200	0.535000
chr1	150290816	150291016	0.400000	chr1	212013800	212014000	0.385000
chr10	79249488	79249688	0.465000	chr1	212015400	212015600	0.495000
chr10	84389334	84389734	0.462500	chr12	120178400	120178800	0.522500
chr5	32300280	32300480	0.455000	chr12	120186800	120187000	0.505000
chr8	98553200	98553400	0.400000	chr12	120191400	120191600	0.410000
chr3	61847796	61847996	0.425000	chr12	120193800	120194000	0.445000
chr8	41288756	41290156	0.510714	chr12	120194600	120196000	0.575000
chr4	40913660	40914260	0.475000	chr12	120196600	120197200	0.496667
chr4	159018428	159018628	0.340000	chr12	120198400	120198600	0.435000
chr14	77323912	77324112	0.530000	chr12	120199200	120199400	0.550000
chr8	98904100	98904300	0.410000	chr12	120200000	120200200	0.490000
chr11	37907918	37908318	0.565000	chr12	120201000	120201400	0.605000
chr12	114007069	114007269	0.440000	chr12	120201800	120202000	0.550000
chr12	122650047	122650647	0.485000	chr12	120224600	120225200	0.631667
chr6	26454219	26455019	0.432500	chr12	120225600	120226400	0.585000
chr1	117492171	117492371	0.450000	chr12	12022600	12022800	0.485000
chr11	119135530	119136730	0.428333	chr12	120228400	120229600	0.580833
chr6	67043985	67044585	0.393333	chr12	120230400	120231000	0.565000
chr19	6070652	6070852	0.510000	chr12	120231400	120231600	0.570000
chr7	10844715	10845115	0.345000	chr12	120232600	120233000	0.490000
chr14	54690127	54690527	0.442500	chr12	120234800	120235200	0.572500
chr1	148084183	148084783	0.448333	chr12	120235600	120236200	0.543333
chr14	103375463	103376263	0.476250	chr12	120237400	120238200	0.543750
chr5	32067943	32068143	0.375000	chr12	120242400	120242600	0.560000
chr11	133094936	133095136	0.365000	chr12	120248600	120248800	0.490000
chr17	19893897	19894097	0.360000	chr12	120249600	120249800	0.500000
chr11	90693589	90693789	0.440000	chr12	120250600	120250800	0.480000
chr4	48299487	48299687	0.480000	chr12	12025200	12025400	0.515000
chr13	90918986	90919186	0.380000	chr12	120252200	120252400	0.460000
chr2	203730817	203731017	0.420000	chr12	120253400	120253600	0.515000
chr9	50448053	50448253	0.000000	chr12	120254400	120254600	0.400000
chr6	104508800	104509000	0.440000	chr12	120262600	120262800	0.500000
chr9	88650236	88650836	0.463333	chr12	120265400	120266000	0.786667
chr4	78533810	78534010	0.485000	chr12	120266600	120266800	0.500000
chr9	110327601	110327801	0.410000	chr12	120277600	120277800	0.495000
chr5	160163595	160163995	0.500000	chr12	120290600	120291000	0.520000
chr5	152451621	152452621	0.395000	chr12	120291600	120292600	0.509000
chr6	68911035	68911635	0.413333	chr12	120293000	120293600	0.420000
chr20	54472701	54472901	0.480000	chr12	120302200	120302400	0.515000
chr8	63114467	63115067	0.373333	chr1	212031000	212031600	0.381667
chr19	15406087	15406287	0.555000	chr12	120317600	120317800	0.600000
chr12	112372489	112372889	0.497500	chr12	120325600	120326000	0.535000
chr5	84213799	84213999	0.375000	chr12	12032800	12033000	0.480000
chr1	225732420	225732620	0.460000	chr12	12033400	12033600	0.465000
chr2	91873893	91874293	0.445000	chr12	120335400	120335800	0.475000
chr20	34379290	34380090	0.453750	chr1	212035000	212035800	0.572500
chr5	175853606	175853806	0.510000	chr12	120356600	120356800	0.550000
chr12	129402577	129402777	0.510000	chr12	120361800	120362000	0.665000
chr5	30795895	30796095	0.355000	chr12	12036200	12036400	0.520000
chr6	5808164	5808364	0.295000	chr1	212036200	212036400	0.390000
chr12	126188740	126188940	0.470000	chr12	120365600	120365800	0.505000
chrY	24387987	24388187	0.395000	chr1	212037000	212037200	0.405000
chr4	26379518	26379918	0.435000	chr1	212037800	212038200	0.437500
chr1	133170656	133170856	0.000000	chr12	120378200	120378400	0.340000
chr5	131606308	131606508	0.330000	chr1	212038600	212038800	0.350000
chr3	25927127	25927327	0.550000	chr12	120430600	120430800	0.580000
chr2	113290738	113290938	0.570000	chr12	120438000	120438200	0.595000
chr13	36199399	36199599	0.420000	chr12	120439800	120440000	0.545000
chr15	73748300	73749100	0.573750	chr12	120446200	120447000	0.635000
chr1	200936292	200936492	0.480000	chr12	120452600	120452800	0.535000
chr2	64948645	64948845	0.355000	chr12	120453400	120453600	0.380000
chr12	78694812	78695012	0.420000	chr12	120454000	120454200	0.425000
chr15	45948317	45948517	0.450000	chr12	120457200	120457400	0.480000
chr12	8631334	8631534	0.415000	chr12	120466600	120466800	0.545000
chr20	37322990	37323190	0.520000	chr12	120468400	120468600	0.555000
chr20	37503423	37504223	0.491250	chr12	120469600	120470400	0.657500
chr10	38672564	38672764	0.405000	chr12	120473000	120473200	0.430000
chr8	40606348	40606748	0.387500	chr12	120474600	120475000	0.492500
chr11	61305203	61305403	0.510000	chr12	120476400	120476600	0.525000
chr1	12438448	12438648	0.415000	chr12	120479800	120480000	0.430000
chr8	49859172	49859572	0.382500	chr12	1204800	1205200	0.360000
chr3	161618210	161618410	0.385000	chr12	120481000	120481200	0.400000
chr9	112027982	112028382	0.385000	chr12	120487600	120488000	0.447500
chr17	10643669	10644869	0.431667	chr12	120495800	120497000	0.635000
chr3	103706944	103707144	0.345000	chr12	120526200	120526400	0.370000
chr14	75816206	75816406	0.495000	chr12	120529000	120529200	0.635000
chr16	12998134	12998734	0.410000	chr12	120529800	120530400	0.421667
chr5	13028367	13029567	0.457500	chr12	120534200	120535400	0.596667
chr1	226197254	226197454	0.465000	chr12	120538600	120538800	0.520000
chr5	56969104	56969304	0.400000	chr12	120539400	120539600	0.445000
chr7	62833886	62834286	0.387500	chr12	120540400	120540800	0.392500
chr20	15877260	15877460	0.400000	chr12	120550200	120550400	0.500000
chr2	8697453	8697653	0.440000	chr12	120552600	120552800	0.480000
chr6	66327954	66328154	0.420000	chr12	120579400	120579600	0.460000
chr3	107246432	107246632	0.555000	chr12	120581400	120581600	0.560000
chrX	100899124	100899524	0.507500	chr12	120583400	120583800	0.547500
chr22	29836281	29836681	0.457500	chr12	120584400	120584800	0.690000
chr14	23391592	23391792	0.540000	chr12	120599200	120599400	0.605000
chr19	18527852	18528052	0.535000	chr12	120602600	120602800	0.565000
chr5	162637605	162638005	0.397500	chr12	120611600	120612000	0.502500
chr6	60844567	60844767	0.535000	chr12	120625800	120626000	0.630000
chr3	58710952	58711152	0.540000	chr12	120629000	120629200	0.615000
chr14	54379475	54379675	0.360000	chr1	212063000	212063200	0.370000
chr1	2916637	2916837	0.570000	chr12	120640400	120640600	0.785000
chr18	40273412	40273612	0.405000	chr12	120641400	120641600	0.735000
chr7	108123701	108124101	0.385000	chr12	120647000	120647400	0.485000
chr5	151173942	151174542	0.531667	chr12	120649000	120649600	0.576667
chr10	121360677	121360877	0.315000	chr12	120652000	120652200	0.435000
chr3	12198037	12198237	0.450000	chr12	120663000	120663200	0.485000
chr8	20423081	20423681	0.493333	chr12	120669200	120669800	0.520000
chr1	47246400	47246600	0.410000	chr12	120674200	120674400	0.445000
chr6	82917332	82917532	0.480000	chr12	120677800	120678000	0.545000
chr13	43048138	43048338	0.405000	chr12	120680200	120680400	0.440000
chr18	52409727	52410527	0.427500	chr12	120684400	120685200	0.480000
chr3	30626431	30627231	0.472500	chr12	120686400	120687200	0.656250
chr10	38327220	38327420	0.395000	chr12	120688000	120688200	0.530000
chr2	56327877	56328277	0.390000	chr12	120688800	120689200	0.480000
chr11	40812901	40813301	0.340000	chr12	12069800	12070200	0.360000
chr10	79702819	79703019	0.435000	chr12	120698800	120699000	0.520000
chr15	23516275	23516475	0.425000	chr12	120702800	120703000	0.440000
chrX	138509781	138509981	0.330000	chr1	212070800	212071000	0.345000
chr2	126203911	126204111	0.520000	chr12	120708800	120709000	0.540000
chr7	74281956	74282356	0.520000	chr12	120710400	120710800	0.765000
chr2	27798640	27798840	0.460000	chr12	120711200	120711400	0.465000
chr1	46706971	46707171	0.425000	chr12	120714000	120714200	0.460000
chr1	42270737	42270937	0.335000	chr12	120718200	120718400	0.460000
chrX	84514629	84515029	0.447500	chr12	120719200	120719600	0.467500
chr11	62042490	62042690	0.445000	chr12	120720000	120720200	0.560000
chr15	24769842	24770242	0.357500	chr12	120720600	120721000	0.477500
chr5	134705907	134706307	0.467500	chr12	120722000	120722400	0.490000
chr17	81807850	81808050	0.665000	chr12	120725800	120726000	0.760000
chr14	77305493	77305893	0.452500	chr12	120729600	120730000	0.480000
chr13	75498499	75498699	0.395000	chr12	120731800	120732000	0.460000
chr4	50590848	50591048	0.370000	chr1	212075000	212075200	0.385000
chrY	2545348	2545548	0.460000	chr12	120760600	120760800	0.500000
chr9	99937804	99938004	0.355000	chr1	212077200	212077400	0.370000
chr1	51257996	51258396	0.452500	chr12	120774200	120774600	0.487500
chr14	96996542	96996742	0.335000	chr12	120783400	120783600	0.375000
chr13	107916170	107916570	0.425000	chr12	12081800	12082200	0.480000
chr6	51944856	51945056	0.405000	chr12	120848000	120848200	0.435000
chr7	68987268	68987668	0.437500	chr12	120851400	120851800	0.470000
chr6	43110771	43110971	0.435000	chr12	120854000	120854200	0.460000
chr17	14039276	14039476	0.455000	chr12	120865200	120865400	0.475000
chr15	9377651	9377851	0.000000	chr12	120873200	120873400	0.400000
chr2	82199232	82199432	0.410000	chr1	212088600	212088800	0.425000
chr20	14045559	14045959	0.327500	chr12	120886200	120886600	0.387500
chr4	57928017	57928417	0.385000	chr12	120892200	120892600	0.420000
chr12	117172537	117172737	0.390000	chr12	120894600	120894800	0.515000
chr22	46658705	46659705	0.636000	chr12	120903400	120904400	0.759000
chr5	28687305	28687505	0.525000	chr12	120906200	120906400	0.530000
chr14	44195580	44195980	0.367500	chr12	120921600	120922000	0.430000
chr7	64803847	64804047	0.345000	chr12	120922400	120922600	0.445000
chr6	73144535	73144935	0.442500	chr12	120936200	120936600	0.527500
chr13	35436386	35436586	0.505000	chr12	120937200	120937400	0.565000
chr11	76439601	76439801	0.440000	chr12	120939600	120939800	0.535000
chrY	42431876	42432076	0.000000	chr12	120943600	120943800	0.375000
chr4	106755338	106755738	0.330000	chr12	120944600	120945000	0.467500
chr14	89197123	89197323	0.425000	chr12	120945600	120945800	0.485000
chr8	81289005	81289205	0.405000	chr12	120959200	120959400	0.425000
chr15	91902194	91902594	0.490000	chr12	120959800	120960200	0.497500
chr5	162919892	162920092	0.340000	chr12	120972000	120972200	0.405000
chr10	125516066	125516266	0.535000	chr12	120999600	120999800	0.665000
chrX	81036998	81037198	0.495000	chr12	121003800	121004000	0.540000
chr17	878018	878218	0.540000	chr12	121005400	121005600	0.575000
chr11	46548563	46548763	0.400000	chr12	121009800	121010000	0.485000
chr6	69145376	69145576	0.565000	chr12	121016400	121016600	0.575000
chr11	40120509	40120709	0.435000	chr12	121018200	121018400	0.540000
chr14	56532486	56532686	0.400000	chr12	121025000	121025200	0.555000
chr12	114401245	114401845	0.473333	chr12	121026400	121027000	0.505000
chr12	9276171	9276371	0.370000	chr12	121034000	121034200	0.465000
chr10	88448016	88448216	0.365000	chr12	121036800	121037000	0.440000
chr9	101573021	101573621	0.495000	chr12	121038800	121039400	0.555000
chr16	18076867	18077067	0.310000	chr12	121046600	121046800	0.435000
chr5	98034307	98035107	0.461250	chr12	121060000	121060800	0.507500
chr12	120271311	120271511	0.540000	chr1	21210600	21210800	0.550000
chrX	6302961	6303161	0.490000	chr12	121077400	121077600	0.530000
chr15	100517190	100517590	0.450000	chr12	121087800	121088200	0.452500
chr19	52639515	52639715	0.470000	chr12	121089400	121089600	0.595000
chr8	2944145	2944745	0.453333	chr12	121092800	121093400	0.476667
chr11	20388212	20388412	0.560000	chr12	121096000	121096200	0.630000
chr18	40626952	40627152	0.385000	chr12	121096600	121096800	0.410000
chr2	116776607	116776807	0.400000	chr1	212109800	212110000	0.435000
chr6	19271628	19271828	0.465000	chr1	212110800	212111000	0.490000
chr20	45503469	45503669	0.460000	chr12	12111000	12111200	0.635000
chr7	49208362	49208762	0.415000	chr12	121110200	121110600	0.432500
chrX	28261177	28261377	0.335000	chr12	121112600	121112800	0.360000
chr14	57223458	57223658	0.390000	chr12	121124600	121124800	0.465000
chr3	70110955	70111155	0.395000	chr12	121129200	121129400	0.490000
chr16	30899793	30900593	0.500000	chr12	121132600	121133400	0.563750
chr2	123660345	123660545	0.465000	chr12	121138400	121138600	0.540000
chr13	25950170	25952370	0.431364	chr12	121143800	121146000	0.474091
chr5	119378272	119378472	0.375000	chr12	121158800	121159000	0.435000
chr12	20145465	20145665	0.470000	chr12	121159600	121159800	0.515000
chr15	63396867	63397067	0.430000	chr12	121167400	121167600	0.535000
chr5	38101976	38102376	0.410000	chr12	121175400	121175800	0.452500
chrX	148566354	148566754	0.387500	chr12	121176200	121176600	0.482500
chr2	147135189	147135389	0.365000	chr1	212118200	212118400	0.420000
chr16	16878786	16878986	0.430000	chr12	121185600	121185800	0.480000
chr7	41771664	41771864	0.555000	chr12	121189800	121190000	0.610000
chr8	32506759	32507359	0.401667	chr12	121190400	121191000	0.411667
chr5	40167156	40167356	0.380000	chr12	121197000	121197200	0.470000
chr7	76559353	76560153	0.388750	chr12	121202400	121203200	0.403750
chrX	50912326	50912526	0.410000	chr12	121204800	121205000	0.465000
chr4	723716	723916	0.690000	chr12	121210200	121210400	0.725000
chr13	76956745	76957145	0.480000	chr12	121210800	121211200	0.525000
chr14	3880972	3881172	0.000000	chr12	121214400	121214600	0.390000
chr5	55669649	55670049	0.400000	chr12	121215000	121215400	0.427500
chr5	106321650	106321850	0.410000	chr1	212121800	212122000	0.425000
chr3	50868283	50868483	0.520000	chr12	121223800	121224000	0.630000
chr8	64713884	64714284	0.362500	chr12	121224600	121225000	0.462500
chr3	37838507	37838707	0.405000	chr12	121230400	121230600	0.500000
chr9	75673557	75673757	0.430000	chr12	121235600	121235800	0.500000
chr15	66805675	66805875	0.420000	chr12	121239400	121239600	0.500000
chr22	20093361	20094161	0.553750	chr12	121240200	121241000	0.573750
chr18	36384227	36384427	0.500000	chr12	121247000	121247200	0.570000
chr6	90563325	90563525	0.380000	chr1	212125200	212125400	0.430000
chr19	29399385	29399585	0.495000	chr12	121252800	121253000	0.565000
chr2	240093549	240093749	0.370000	chr12	121266800	121267000	0.475000
chr9	1037827	1038027	0.310000	chr12	12127400	12127600	0.430000
chr16	84390862	84391262	0.510000	chr12	121277000	121277400	0.512500
chr8	140576867	140577467	0.498333	chr12	121278600	121279200	0.538333
chr7	117220823	117221223	0.510000	chr12	121283000	121283400	0.552500
chr5	79145127	79145527	0.502500	chr12	121285000	121285400	0.510000
chr5	2835044	2835244	0.440000	chr12	121287400	121287600	0.580000
chr5	171699231	171699431	0.435000	chr12	121292400	121292600	0.490000
chr4	4630583	4630783	0.375000	chr12	121293800	121294000	0.485000
chr2	106633916	106634116	0.395000	chr12	121295200	121295400	0.485000
chr10	86256063	86256263	0.565000	chr12	121295800	121296000	0.645000
chr15	60971388	60972188	0.481250	chr12	121296600	121297400	0.765000
chr11	115070225	115070425	0.470000	chr12	121297800	121298000	0.535000
chr3	8466060	8466260	0.400000	chr12	121302000	121302200	0.440000
chr11	82565618	82566018	0.377500	chr12	121314400	121314800	0.392500
chr3	98958490	98958890	0.332500	chr1	212132000	212132400	0.450000
chr15	75270587	75270787	0.380000	chr12	121326200	121326400	0.390000
chr4	60048832	60049232	0.357500	chr12	121334800	121335200	0.360000
chrY	23319767	23319967	0.390000	chr12	121350600	121350800	0.485000
chr18	3800910	3802110	0.421667	chr12	121351800	121353000	0.532500
chr11	106046587	106046787	0.460000	chr12	121388600	121388800	0.520000
chr12	11930163	11930363	0.430000	chr12	121391800	121392000	0.470000
chr4	70158463	70159263	0.470000	chr12	121399800	121400600	0.690000
chr16	25003574	25003774	0.535000	chr1	212141600	212141800	0.570000
chr18	35071074	35071274	0.375000	chr12	121418000	121418200	0.455000
chr11	112256041	112256241	0.460000	chr12	121425400	121425600	0.475000
chr17	77051081	77051281	0.545000	chr12	121443400	121443600	0.645000
chr9	117564831	117565031	0.380000	chr12	121450800	121451000	0.490000
chr11	16975482	16975682	0.410000	chr12	121452000	121452200	0.475000
chr7	129614212	129614612	0.487500	chr12	121452600	121453000	0.640000
chr8	76193857	76194057	0.315000	chr12	121457400	121457600	0.520000
chr15	33377214	33377414	0.475000	chr12	121461200	121461400	0.480000
chr16	83914525	83916525	0.533500	chr12	121466000	121468000	0.703500
chr9	17474550	17474750	0.505000	chr1	212147600	212147800	0.540000
chr8	123245152	123245352	0.470000	chr12	121479000	121479200	0.475000
chr2	158708669	158708869	0.470000	chr12	121491200	121491400	0.555000
chr2	55444006	55444206	0.430000	chr12	12149400	12149600	0.440000
chrY	16493380	16493580	0.440000	chr12	121494200	121494400	0.500000
chr22	28172218	28172418	0.420000	chr12	121500000	121500200	0.535000
chr7	29384265	29384865	0.435000	chr12	121513800	121514400	0.566667
chr3	181987703	181987903	0.385000	chr1	212151800	212152000	0.525000
chr7	26408538	26408738	0.515000	chr12	121520600	121520800	0.565000
chr20	54348291	54348491	0.495000	chr1	212152400	212152600	0.510000
chr11	102410511	102410711	0.470000	chr12	121530600	121530800	0.525000
chr18	35591295	35591895	0.385000	chr1	212153200	212153800	0.455000
chr17	32141145	32141345	0.400000	chr12	121534600	121534800	0.460000
chr10	35593807	35594407	0.500000	chr12	121536200	121536800	0.573333
chr5	2191576	2192376	0.563750	chr12	121537200	121538000	0.757500
chr11	3051726	3052326	0.528333	chr12	121538400	121539000	0.531667
chr4	16966411	16967211	0.446250	chr12	121547000	121547800	0.532500
chr20	38941775	38941975	0.505000	chr12	121552800	121553000	0.600000
chr21	6477351	6477951	0.451667	chr12	121557600	121558200	0.493333
chr22	38312314	38312714	0.515000	chr12	121560400	121560800	0.537500
chr18	75679474	75680074	0.473333	chr12	121579200	121579800	0.713333
chr6	157792153	157792353	0.520000	chr12	121580400	121580600	0.715000
chr1	170920174	170920974	0.468750	chr12	121581000	121581800	0.513750
chr1	117922544	117922744	0.450000	chr12	121582200	121582400	0.455000
chr1	75462463	75462663	0.385000	chr12	121582800	121583000	0.475000
chr6	1091903	1092103	0.470000	chr12	121584000	121584200	0.505000
chr9	114062646	114063046	0.460000	chr1	212159000	212159400	0.505000
chr10	22012032	22012232	0.295000	chr12	121590200	121590400	0.380000
chr8	117095796	117096396	0.406667	chr12	121590800	121591400	0.435000
chr11	113964962	113965162	0.555000	chr12	121611400	121611600	0.650000
chr7	137747553	137747953	0.422500	chr1	212161400	212161800	0.450000
chr3	70932872	70933072	0.470000	chr12	121615000	121615200	0.485000
chr1	25233531	25233731	0.465000	chr12	121620400	121620600	0.530000
chr12	39077941	39078141	0.460000	chr12	121624800	121625000	0.480000
chr7	141530813	141532413	0.430625	chr12	121626000	121627600	0.688125
chr19	46963367	46963567	0.505000	chr1	212162600	212162800	0.520000
chr4	123943227	123943427	0.440000	chr12	121628200	121628400	0.590000
chrX	55695610	55695810	0.485000	chr12	121629800	121630000	0.565000
chr11	118342901	118343901	0.506000	chr12	121633000	121634000	0.516000
chr19	18338749	18339149	0.490000	chr12	121637400	121637800	0.632500
chr2	130586693	130586893	0.520000	chr12	121649400	121649600	0.550000
chr15	26714093	26714293	0.445000	chr12	121650000	121650200	0.490000
chr16	32939122	32939322	0.600000	chr12	121654200	121654400	0.680000
chr2	126637470	126637670	0.490000	chr12	121659000	121659200	0.570000
chr14	72452091	72452291	0.415000	chr12	121660000	121660200	0.545000
chr19	48881926	48882126	0.540000	chr12	121664000	121664200	0.545000
chr21	37609726	37609926	0.450000	chr12	121664600	121664800	0.520000
chr7	10242271	10242671	0.405000	chr12	121666800	121667200	0.455000
chr1	233819730	233820330	0.371667	chr1	212166800	212167400	0.486667
chr5	3023205	3023405	0.490000	chr12	121668800	121669000	0.570000
chr1	238490464	238490664	0.370000	chr12	121672000	121672200	0.515000
chr11	16284533	16284733	0.415000	chr12	121672600	121672800	0.560000
chr10	46028294	46028494	0.355000	chr12	121682200	121682400	0.355000
chr1	152979484	152980084	0.398333	chr12	121686800	121687400	0.553333
chr1	131484117	131484317	0.000000	chr12	121697200	121697400	0.315000
chr2	68822366	68822566	0.485000	chr1	21217000	21217200	0.615000
chr17	43217184	43218184	0.529000	chr12	121712200	121713200	0.670000
chr22	17832737	17832937	0.590000	chr12	121713600	121713800	0.615000
chr1	58412252	58412452	0.435000	chr12	121714400	121714600	0.470000
chr1	30665720	30666120	0.490000	chr12	121717000	121717400	0.505000
chr17	51228569	51228769	0.455000	chr12	121719000	121719200	0.530000
chr2	166917908	166918108	0.380000	chr12	12172200	12172400	0.375000
chr1	211192189	211192389	0.335000	chr12	121722600	121722800	0.410000
chr9	41342999	41343199	0.575000	chr12	121723400	121723600	0.605000
chr2	98871547	98871747	0.480000	chr12	121738400	121738600	0.590000
chr3	29032427	29032627	0.320000	chr12	121741800	121742000	0.395000
chr1	217144753	217144953	0.430000	chr12	121743000	121743200	0.455000
chr19	42396039	42397639	0.545625	chr12	121747600	121749200	0.603750
chr14	92227327	92227727	0.467500	chr12	121765600	121766000	0.547500
chr3	125605994	125606194	0.490000	chr12	121766600	121766800	0.575000
chr20	46846196	46846596	0.545000	chr12	121769800	121770200	0.562500
chr5	75033209	75033409	0.580000	chr12	121773400	121773600	0.660000
chr1	155122798	155122998	0.465000	chr12	121776200	121776400	0.645000
chr21	8414542	8415142	0.490000	chr12	121778800	121779400	0.585000
chr11	8255052	8255652	0.506667	chr12	121782000	121782600	0.515000
chr11	131104337	131104537	0.385000	chr12	121784600	121784800	0.420000
chr15	100861487	100861687	0.530000	chr12	121786400	121786600	0.625000
chr11	55576057	55576257	0.490000	chr12	121787200	121787400	0.560000
chr11	128428664	128428864	0.510000	chr12	121788600	121788800	0.550000
chr8	102767530	102767930	0.525000	chr12	121789200	121789600	0.590000
chr2	167447431	167448231	0.492500	chr12	121790000	121790800	0.612500
chr1	166035707	166036107	0.452500	chr12	121792800	121793200	0.667500
chr21	41582223	41582423	0.515000	chr12	121793600	121793800	0.760000
chr5	18088151	18089151	0.405000	chr12	121794200	121795200	0.614000
chr8	26133271	26134071	0.441250	chr12	121796000	121796800	0.593750
chr10	42773446	42773646	0.570000	chr12	121797200	121797400	0.730000
chr2	26139928	26140128	0.465000	chr12	121798400	121798600	0.565000
chr4	77667273	77669073	0.422778	chr12	121799400	121801200	0.716667
chr16	3196272	3196872	0.476667	chr1	21218000	21218600	0.611667
chr3	54189737	54190137	0.412500	chr12	121801800	121802200	0.430000
chr17	79411478	79412078	0.536667	chr12	121802800	121803400	0.550000
chr19	45240596	45241596	0.538000	chr12	121803800	121804800	0.760000
chr21	19138856	19139056	0.480000	chr12	121805400	121805600	0.600000
chr7	139999075	139999275	0.525000	chr12	121806400	121806600	0.530000
chr1	54281652	54282252	0.515000	chr12	121812000	121812600	0.663333
chr22	46822376	46822576	0.470000	chr12	121813600	121813800	0.495000
chr19	33681543	33681743	0.485000	chr12	121825400	121825600	0.635000
chr17	5340686	5340886	0.555000	chr12	121826800	121827000	0.620000
chr3	125401395	125401595	0.445000	chr12	121829400	121829600	0.545000
chr15	46318346	46318546	0.345000	chr12	121832000	121832200	0.475000
chr11	63333898	63334298	0.515000	chr12	121838200	121838600	0.557500
chr5	177124431	177125431	0.477000	chr12	121839400	121840400	0.603000
chr21	23922183	23922383	0.480000	chr12	121843600	121843800	0.550000
chr11	95669960	95670160	0.530000	chr12	121849800	121850000	0.535000
chr1	15309118	15309318	0.505000	chr12	121856000	121856200	0.565000
chr20	49464272	49464472	0.470000	chr12	121857600	121857800	0.615000
chr17	42696469	42696869	0.492500	chr12	121860400	121860800	0.562500
chr6	81209337	81209537	0.385000	chr12	121861600	121861800	0.410000
chr1	32263845	32264045	0.425000	chr1	212186600	212186800	0.435000
chr3	163155770	163155970	0.460000	chr12	121870400	121870600	0.475000
chr6	114975310	114975510	0.445000	chr12	121871600	121871800	0.575000
chr2	126463829	126464029	0.395000	chr12	121874200	121874400	0.435000
chr1	31804100	31804300	0.375000	chr12	121883400	121883600	0.465000
chr22	38920758	38921358	0.508333	chr12	121888600	121889200	0.648333
chr5	19928603	19928803	0.450000	chr12	121893200	121893400	0.540000
chrX	4120159	4120359	0.400000	chr12	121894000	121894200	0.390000
chr3	7026931	7027131	0.440000	chr12	121894800	121895000	0.485000
chr21	40484770	40484970	0.455000	chr12	121899200	121899400	0.530000
chr1	18055326	18055526	0.515000	chr12	121903200	121903400	0.570000
chr13	19272287	19273087	0.401250	chr12	12190400	12191200	0.418750
chr21	42098448	42099048	0.501667	chr12	121918000	121918600	0.573333
chr15	33249412	33250212	0.421250	chr12	121927400	121928200	0.440000
chr4	180254795	180254995	0.425000	chr12	121931600	121931800	0.515000
chr3	109670224	109670424	0.445000	chr12	121933200	121933400	0.515000
chr10	123574167	123574967	0.492500	chr12	121933800	121934600	0.498750
chr17	62615069	62615269	0.490000	chr12	121967000	121967200	0.505000
chr2	240425627	240426227	0.513333	chr12	121969000	121969600	0.525000
chr18	16232983	16233583	0.401667	chr12	121980200	121980800	0.513333
chr12	121833429	121833629	0.460000	chr12	121992200	121992400	0.485000
chr11	51419507	51419707	0.415000	chr12	121994600	121994800	0.460000
chr3	156875962	156876162	0.375000	chr12	121996800	121997000	0.460000
chr18	9667322	9667722	0.445000	chr12	122004200	122004600	0.615000
chr11	107924857	107925057	0.440000	chr12	122013800	122014000	0.460000
chr10	29427969	29428369	0.395000	chr12	12201400	12201800	0.410000
chr9	108720826	108722226	0.465714	chr12	122021400	122022800	0.764286
chr1	37452526	37453526	0.549000	chr12	122023400	122024400	0.614000
chr4	83062496	83062696	0.420000	chr1	212202800	212203000	0.505000
chr20	25051093	25051493	0.582500	chr12	122030200	122030600	0.650000
chr2	74483353	74483553	0.580000	chr12	122031600	122031800	0.620000
chr5	149935540	149935740	0.435000	chr12	122032600	122032800	0.500000
chrX	13177785	13177985	0.460000	chr12	122054400	122054600	0.595000
chr7	103437644	103437844	0.410000	chr1	212206000	212206200	0.475000
chr12	75243104	75243704	0.503333	chr12	122062800	122063400	0.546667
chr15	83180731	83181131	0.420000	chr12	122064000	122064400	0.547500
chr17	43196693	43197093	0.450000	chr12	122064800	122065200	0.550000
chr5	79267720	79268120	0.390000	chr12	122068000	122068400	0.542500
chr2	112705161	112705361	0.460000	chr12	122072600	122072800	0.555000
chr2	19021060	19021460	0.435000	chr12	122074200	122074600	0.467500
chr15	64779180	64779380	0.495000	chr12	122077000	122077200	0.585000
chr22	36449181	36449981	0.573750	chr12	122078400	122079200	0.741250
chrX	153731491	153732691	0.465833	chr12	122079600	122080800	0.503333
chr5	552641	552841	0.465000	chr12	122081200	122081400	0.520000
chr21	15252997	15253197	0.470000	chr12	122081800	122082000	0.485000
chr1	78095044	78095244	0.385000	chr12	122083200	122083400	0.410000
chr12	44029055	44029255	0.450000	chr12	122084000	122084200	0.490000
chr9	111666976	111667576	0.475000	chr12	122085800	122086400	0.503333
chr11	63039802	63040602	0.385000	chr12	122087200	122088000	0.553750
chr12	101536478	101536878	0.407500	chr12	122089000	122089400	0.425000
chr1	47094251	47094451	0.375000	chr12	122095400	122095600	0.425000
chr22	48922558	48922758	0.475000	chr12	122098000	122098200	0.515000
chr16	23664034	23664234	0.385000	chr12	122099600	122099800	0.480000
chr4	164117767	164117967	0.470000	chr12	122105600	122105800	0.490000
chr6	156821254	156821454	0.495000	chr12	122107000	122107200	0.580000
chr2	163080006	163080206	0.395000	chr12	12211000	12211200	0.400000
chr11	56422024	56422424	0.352500	chr12	122111400	122111800	0.367500
chr1	173578952	173579152	0.430000	chr12	122116800	122117000	0.560000
chr12	73122862	73123062	0.395000	chr12	122123200	122123400	0.555000
chr14	56687952	56688352	0.510000	chr12	122125800	122126200	0.585000
chr2	12865025	12865225	0.445000	chr12	122131200	122131400	0.555000
chr16	1419357	1419957	0.458333	chr12	122137400	122138000	0.630000
chr14	61305350	61305950	0.343333	chr1	212214000	212214600	0.440000
chr13	18627210	18627410	0.530000	chr12	122145600	122145800	0.625000
chr17	51873475	51873875	0.460000	chr12	122147600	122148000	0.562500
chr16	27725680	27725880	0.530000	chr12	122152000	122152200	0.545000
chr8	101609904	101610504	0.446667	chr12	122155600	122156200	0.500000
chrX	76653891	76654091	0.370000	chr12	122160000	122160200	0.485000
chr17	68519251	68519451	0.485000	chr12	122161800	122162000	0.525000
chr16	52662959	52663159	0.580000	chr12	122183200	122183400	0.770000
chr16	54818874	54819074	0.490000	chr12	122184600	122184800	0.590000
chr18	46569897	46570097	0.430000	chr1	212219000	212219200	0.445000
chr2	90127930	90128130	0.490000	chr12	122191000	122191200	0.505000
chr17	20665734	20666534	0.443750	chr12	122197000	122197800	0.497500
chr6	156083294	156083494	0.350000	chr12	122198200	122198400	0.460000
chr9	86605821	86606021	0.485000	chr12	122200800	122201000	0.695000
chr5	48174006	48174406	0.387500	chr12	122203200	122203600	0.672500
chr1	121962754	121962954	0.445000	chr12	122204400	122204600	0.735000
chr4	3667054	3667254	0.575000	chr12	122205400	122205600	0.585000
chr1	104301446	104302046	0.493333	chr12	122206200	122206800	0.626667
chr3	51636490	51636690	0.420000	chr1	212222000	212222200	0.530000
chr18	71912463	71912863	0.370000	chr12	122223600	122224000	0.472500
chr10	26850265	26851065	0.422500	chr12	122225800	122226600	0.716250
chr13	33108230	33108630	0.492500	chr12	122227400	122227800	0.555000
chr10	99640255	99640455	0.470000	chr12	122235800	122236000	0.475000
chrY	52307691	52307891	0.000000	chr12	12224400	12224600	0.310000
chr1	94665888	94666488	0.306667	chr12	122244800	122245400	0.365000
chr6	79992116	79992716	0.450000	chr1	212225600	212226200	0.490000
chr1	154407940	154408940	0.499000	chr12	122265600	122266600	0.567000
chr6	121762408	121762608	0.400000	chr12	122267000	122267200	0.485000
chr16	34249598	34249798	0.365000	chr12	122268800	122269000	0.425000
chr3	68567624	68567824	0.475000	chr12	122279800	122280000	0.500000
chr7	137280348	137280748	0.425000	chr12	122306400	122306800	0.460000
chr1	5955446	5955646	0.420000	chr12	122309800	122310000	0.490000
chr10	33063041	33063241	0.470000	chr1	212231400	212231600	0.485000
chr2	170023094	170023294	0.455000	chr1	212232200	212232400	0.470000
chr18	8635016	8635216	0.355000	chr12	122332800	122333000	0.395000
chr7	20901235	20901635	0.407500	chr12	122333600	122334000	0.472500
chr1	178360231	178360431	0.450000	chr12	122336200	122336400	0.460000
chr4	113994096	113994496	0.392500	chr1	212234600	212235000	0.432500
chr1	205709926	205710126	0.400000	chr12	122348600	122348800	0.430000
chr1	79371672	79371872	0.380000	chr12	122349200	122349400	0.395000
chr7	118880199	118880599	0.322500	chr12	122356200	122356600	0.412500
chr8	128339109	128339309	0.460000	chr12	122358200	122358400	0.490000
chr4	24245138	24245338	0.420000	chr1	212236000	212236200	0.545000
chr9	73141625	73141825	0.390000	chr12	122367000	122367200	0.425000
chr11	14430033	14430233	0.410000	chr1	212237800	212238000	0.430000
chr18	29098505	29098705	0.320000	chr12	122394000	122394200	0.360000
chr12	14790829	14791429	0.370000	chr12	122399600	122400200	0.468333
chr1	231709647	231709847	0.395000	chr12	122400600	122400800	0.400000
chr14	94130449	94131049	0.303333	chr12	122406600	122407200	0.350000
chr3	120704125	120704325	0.365000	chr12	122413600	122413800	0.390000
chr2	213453717	213453917	0.390000	chr12	122421400	122421600	0.435000
chr7	92647365	92647765	0.402500	chr1	212242200	212242600	0.435000
chr17	81372285	81372885	0.633333	chr12	122422200	122422800	0.825000
chr8	58064148	58064348	0.400000	chr12	122423600	122423800	0.475000
chr14	89685172	89685372	0.355000	chr1	212243000	212243200	0.510000
chr13	41905546	41905946	0.350000	chr12	122447000	122447400	0.380000
chr9	16308804	16309004	0.425000	chr12	122449400	122449600	0.465000
chr12	80073979	80074179	0.400000	chr12	122453400	122453600	0.415000
chr14	78308273	78308473	0.410000	chr12	122454000	122454200	0.440000
chr22	27338969	27339569	0.423333	chr12	122464400	122465000	0.473333
chr6	97446177	97446377	0.330000	chr12	122471800	122472000	0.355000
chrX	80658602	80658802	0.405000	chr1	212247200	212247400	0.465000
chr9	81325621	81325821	0.540000	chr12	122474000	122474200	0.610000
chr1	57631568	57631968	0.372500	chr12	122489000	122489400	0.367500
chr3	34593233	34593433	0.460000	chr1	212249200	212249400	0.495000
chr10	8493702	8494302	0.401667	chr12	122497800	122498400	0.430000
chr7	57049260	57049460	0.495000	chr12	122499400	122499600	0.565000
chrY	8988662	8988862	0.440000	chr12	122500200	122500400	0.510000
chr10	57249166	57249966	0.465000	chr12	122500800	122501600	0.551250
chr22	35863342	35863742	0.440000	chr12	122502200	122502600	0.422500
chr15	101727880	101728080	0.355000	chr12	122503400	122503600	0.445000
chrX	65157727	65158127	0.402500	chr12	122517800	122518200	0.432500
chr10	11921910	11922110	0.475000	chr12	122523400	122523600	0.480000
chr3	70064678	70065078	0.342500	chr12	122524200	122524600	0.372500
chr15	85985893	85987093	0.430833	chr12	122526600	122527800	0.539167
chr1	193813543	193813743	0.350000	chr12	122534000	122534200	0.415000
chrX	7220811	7221411	0.413333	chr1	212254800	212255400	0.491667
chr8	127564025	127564625	0.463333	chr1	212256000	212256600	0.468333
chr18	29547860	29548060	0.475000	chr12	122592600	122592800	0.500000
chr6	81424817	81425017	0.455000	chr1	212261600	212261800	0.460000
chr13	84329990	84330390	0.355000	chr12	122637800	122638200	0.417500
chrX	111828251	111828451	0.470000	chr12	122645000	122645200	0.495000
chr16	83101143	83101343	0.185000	chr12	122646800	122647000	0.385000
chr16	52397788	52397988	0.395000	chr12	122650000	122650200	0.445000
chr2	149973519	149973919	0.367500	chr12	122650600	122651000	0.475000
chr12	111584013	111584213	0.410000	chr12	12265600	12265800	0.435000
chr16	15931073	15931273	0.380000	chr12	122659600	122659800	0.425000
chr20	16624738	16625338	0.408333	chr12	1226600	1227200	0.450000
chr8	88047458	88047658	0.460000	chr12	122660200	122660400	0.500000
chr21	38695258	38695458	0.475000	chr12	12266600	12266800	0.645000
chr9	113271527	113271727	0.435000	chr12	12267200	12267400	0.715000
chr1	75052913	75053113	0.345000	chr12	122679200	122679400	0.360000
chr4	25818706	25818906	0.415000	chr12	122680200	122680400	0.420000
chr10	112089976	112090376	0.430000	chr12	122681800	122682200	0.507500
chr7	140290443	140290643	0.395000	chr1	212270000	212270200	0.470000
chr1	85939009	85939409	0.377500	chr12	122703200	122703600	0.442500
chr4	145445313	145445513	0.370000	chr12	122708400	122708600	0.510000
chr3	92324211	92324611	0.385000	chr12	122711200	122711600	0.385000
chr7	35932467	35932667	0.315000	chr12	122714000	122714200	0.430000
chrX	135725564	135725964	0.385000	chr12	122716600	122717000	0.465000
chrX	93447593	93447993	0.352500	chr12	122720400	122720800	0.407500
chr2	14712199	14712399	0.395000	chr12	122722400	122722600	0.440000
chr7	111688254	111688454	0.330000	chr12	122726000	122726200	0.400000
chr12	3464986	3465186	0.390000	chr12	122740400	122740600	0.510000
chr7	119841968	119842168	0.490000	chr12	122744200	122744400	0.495000
chr12	70950399	70950599	0.370000	chr12	122747400	122747600	0.400000
chr14	30393678	30393878	0.340000	chr12	122748800	122749000	0.320000
chr4	26253301	26253501	0.515000	chr12	122750000	122750200	0.520000
chr1	152494969	152495169	0.400000	chr12	122751400	122751600	0.510000
chr6	51351656	51352256	0.463333	chr12	122752600	122753200	0.680000
chr9	53510101	53510301	0.000000	chr12	122757600	122757800	0.395000
chr13	88488239	88488439	0.430000	chr12	122774200	122774400	0.555000
chr3	47134502	47134702	0.455000	chr12	122775000	122775200	0.510000
chr21	17888277	17888677	0.357500	chr12	122788400	122788800	0.390000
chr4	57579820	57580020	0.325000	chr12	122789800	122790000	0.370000
chr13	88460382	88460582	0.385000	chr12	122793800	122794000	0.435000
chrX	151829496	151829696	0.490000	chr12	122799800	122800000	0.610000
chrX	134111059	134111259	0.395000	chr12	122813400	122813600	0.450000
chr4	101935047	101935247	0.360000	chr12	122820800	122821000	0.500000
chr15	81878640	81878840	0.445000	chr12	122831000	122831200	0.475000
chr11	111002987	111003187	0.370000	chr12	122834600	122834800	0.575000
chr19	5587181	5587781	0.558333	chr12	122835400	122836000	0.811667
chr8	124570158	124570358	0.380000	chr12	122836600	122836800	0.475000
chr18	31361692	31362092	0.420000	chr1	212283800	212284200	0.422500
chr8	130555110	130555310	0.580000	chr12	122843000	122843200	0.585000
chr1	193180560	193180760	0.425000	chr12	122846400	122846600	0.595000
chr19	11158211	11160011	0.488333	chr1	212285000	212286800	0.671111
chr15	44741419	44741619	0.335000	chr12	122857400	122857600	0.440000
chr7	1710487	1711087	0.570000	chr12	122860400	122861000	0.658333
chr13	22735610	22735810	0.560000	chr12	122861600	122861800	0.615000
chr20	1373515	1373715	0.430000	chr12	122863000	122863200	0.580000
chr7	4801373	4801573	0.615000	chr12	122865800	122866000	0.645000
chr10	92743337	92743737	0.505000	chr12	122867600	122868000	0.625000
chr3	5123806	5124406	0.470000	chr12	122871800	122872400	0.511667
chr8	42248711	42248911	0.475000	chr12	122874000	122874200	0.495000
chr1	68971035	68971235	0.405000	chr1	212287400	212287600	0.430000
chr21	22459398	22459598	0.355000	chr12	122876000	122876200	0.410000
chr11	125420116	125420316	0.525000	chr12	122880800	122881000	0.555000
chr13	16210090	16210290	0.350000	chr12	122883000	122883200	0.405000
chr3	151937369	151937569	0.260000	chr12	122885000	122885200	0.285000
chr16	5711409	5711609	0.490000	chr12	122886200	122886400	0.515000
chr16	83113648	83114448	0.462500	chr12	122887000	122887800	0.482500
chr13	100043280	100044480	0.461667	chr12	122888200	122889400	0.510833
chr12	42430437	42430637	0.425000	chr12	122889800	122890000	0.530000
chr3	7452456	7452656	0.365000	chr12	122891800	122892000	0.445000
chr6	139074881	139075881	0.490000	chr12	122894600	122895600	0.544000
chr10	29963902	29964102	0.540000	chr12	122896200	122896400	0.585000
chr4	19403137	19403337	0.340000	chr12	122898600	122898800	0.395000
chr3	193627297	193627497	0.345000	chr1	212290000	212290200	0.430000
chr7	88701216	88701416	0.420000	chr12	122901600	122901800	0.435000
chr1	91485187	91485387	0.350000	chr12	122903400	122903600	0.405000
chr14	57753918	57754118	0.400000	chr12	122904800	122905000	0.500000
chr10	126519555	126519955	0.440000	chr12	122910000	122910400	0.555000
chr1	241754739	241754939	0.440000	chr1	212291600	212291800	0.415000
chr15	93462356	93462556	0.470000	chr12	122916800	122917000	0.485000
chr6	84850230	84850430	0.350000	chr12	122927000	122927200	0.345000
chr3	166659971	166660171	0.325000	chr12	122927800	122928000	0.380000
chr20	48279220	48279420	0.435000	chr12	122942600	122942800	0.460000
chr2	169762400	169762600	0.520000	chr12	122944800	122945000	0.610000
chr1	211591428	211591628	0.490000	chr12	122947000	122947200	0.580000
chr15	33622295	33622495	0.495000	chr12	122947600	122947800	0.670000
chr10	3006743	3006943	0.485000	chr12	122951400	122951600	0.525000
chr3	196214369	196214569	0.415000	chr12	122952400	122952600	0.600000
chr7	147475963	147476363	0.422500	chr12	122961600	122962000	0.470000
chr2	31137204	31137404	0.515000	chr12	122963200	122963400	0.560000
chr3	126523390	126523590	0.605000	chr12	122963800	122964000	0.655000
chr3	181347363	181347563	0.470000	chr12	122964800	122965000	0.525000
chrX	1298251	1298651	0.590000	chr12	122966400	122966800	0.727500
chr5	55206371	55206971	0.445000	chr12	122974600	122975200	0.630000
chr14	105631465	105632065	0.538333	chr12	122975600	122976200	0.550000
chr7	2672703	2673103	0.420000	chr1	212297800	212298200	0.452500
chr17	60183141	60183341	0.590000	chr12	122978800	122979000	0.650000
chrX	39917141	39917941	0.460000	chr12	122980600	122981400	0.731250
chr1	29471356	29471556	0.600000	chr12	122984200	122984400	0.630000
chr2	56798693	56799093	0.385000	chr12	122985000	122985400	0.600000
chr2	173296325	173296725	0.382500	chr12	122987400	122987800	0.637500
chr3	43278088	43278288	0.450000	chr12	122989400	122989600	0.620000
chr1	20753805	20754005	0.395000	chr12	123000000	123000200	0.620000
chr4	168665624	168665824	0.495000	chr12	123008200	123008400	0.610000
chr11	63736914	63737114	0.480000	chr12	123021800	123022000	0.485000
chr9	114646456	114646656	0.390000	chr12	123022400	123022600	0.535000
chr21	13377933	13379333	0.487143	chr12	123033000	123034400	0.543571
chr2	98486130	98486330	0.420000	chr12	123035000	123035200	0.455000
chr6	148534998	148535198	0.495000	chr12	123036000	123036200	0.550000
chr5	169884976	169885176	0.500000	chr12	123036600	123036800	0.545000
chr7	60332009	60332209	0.400000	chr12	123039600	123039800	0.480000
chr2	132707172	132707372	0.550000	chr12	123041200	123041400	0.570000
chr14	80937842	80938042	0.475000	chr12	123043600	123043800	0.590000
chr7	70986099	70986499	0.440000	chr12	123056000	123056400	0.552500
chr6	19464963	19465763	0.441250	chr12	123063000	123063800	0.578750
chr4	85125350	85125550	0.360000	chr12	123067800	123068000	0.585000
chr15	96311765	96311965	0.435000	chr12	123072000	123072200	0.505000
chr16	71377764	71378764	0.491000	chr12	123075200	123076200	0.543000
chrX	131684833	131685033	0.380000	chr12	123076600	123076800	0.500000
chr4	41563858	41564058	0.450000	chr12	123085200	123085400	0.540000
chr9	114682330	114682530	0.505000	chr12	123085800	123086000	0.580000
chr11	43968714	43969514	0.452500	chr12	123089200	123090000	0.471250
chr6	74982196	74982596	0.355000	chr12	123091600	123092000	0.510000
chr12	71760966	71761366	0.467500	chr12	123094800	123095200	0.525000
chr21	45414639	45414839	0.570000	chr12	123107000	123107200	0.585000
chr1	150001400	150001800	0.450000	chr12	123115400	123115800	0.462500
chr3	14217182	14217382	0.380000	chr12	123120800	123121000	0.475000
chrX	25865976	25866176	0.485000	chr12	123126600	123126800	0.510000
chr10	27354624	27354824	0.450000	chr12	123132000	123132200	0.555000
chrX	149685086	149685286	0.520000	chr12	123135000	123135200	0.525000
chr2	183589136	183589336	0.385000	chr12	123140400	123140600	0.535000
chr6	56865312	56865712	0.510000	chr12	123143200	123143600	0.557500
chr10	106805225	106805425	0.400000	chr12	123148400	123148600	0.460000
chr2	124654491	124654891	0.472500	chr12	123149400	123149800	0.530000
chr1	47569751	47571151	0.483571	chr12	123150600	123152000	0.726429
chr22	47574254	47574454	0.425000	chr1	212316000	212316200	0.445000
chr5	121356943	121357143	0.375000	chr12	123173200	123173400	0.400000
chr1	26747740	26747940	0.435000	chr1	21232000	21232200	0.460000
chr13	106159455	106159655	0.505000	chr12	123223400	123223600	0.560000
chr9	21808333	21808933	0.450000	chr12	123232800	123233400	0.655000
chr9	137672768	137672968	0.365000	chr12	123238200	123238400	0.380000
chr3	99611113	99611313	0.375000	chr12	123242400	123242600	0.400000
chr14	100373739	100373939	0.410000	chr12	123250800	123251000	0.575000
chrY	4131093	4131293	0.480000	chr12	123264600	123264800	0.530000
chr12	53330088	53330288	0.525000	chr12	123268200	123268400	0.665000
chr8	46174708	46175108	0.600000	chr12	123269400	123269800	0.692500
chr17	46876323	46876523	0.655000	chr12	123271200	123271400	0.790000
chr16	17784103	17784303	0.475000	chr12	123271800	123272000	0.830000
chr1	81684612	81685012	0.360000	chr12	123278200	123278600	0.385000
chrX	147324367	147324567	0.360000	chr12	12334400	12334600	0.470000
chrX	136099533	136099733	0.420000	chr12	123347000	123347200	0.455000
chr6	121610978	121611178	0.385000	chr12	123352200	123352400	0.420000
chr3	69084412	69086412	0.516500	chr12	123364000	123366000	0.628500
chr9	124531299	124531499	0.420000	chr12	123369400	123369600	0.475000
chr3	98669662	98670062	0.367500	chr12	123372400	123372800	0.447500
chr11	46127691	46127891	0.360000	chr12	123374600	123374800	0.395000
chrY	18308204	18308404	0.470000	chr12	123382600	123382800	0.560000
chr16	31962484	31963284	0.463750	chr12	123383800	123384600	0.653750
chr3	151789176	151789376	0.400000	chr12	123385200	123385400	0.340000
chr14	87840274	87841074	0.448750	chr12	123387600	123388400	0.520000
chr14	21069659	21069859	0.625000	chr12	123388800	123389000	0.835000
chr7	135797611	135798611	0.462000	chr12	123389400	123390400	0.700000
chr5	93098695	93098895	0.400000	chr12	123391000	123391200	0.425000
chr2	42429617	42430017	0.475000	chr12	123398600	123399000	0.600000
chrY	9703579	9703979	0.422500	chr12	123405400	123405800	0.485000
chrX	50763334	50763734	0.377500	chr12	123427000	123427400	0.550000
chr3	110814473	110815273	0.417500	chr12	123432400	123433200	0.438750
chr16	82616876	82617076	0.425000	chr12	123435000	123435200	0.485000
chr15	83221591	83221791	0.555000	chr12	123436000	123436200	0.695000
chr1	14529003	14529203	0.545000	chr12	123436600	123436800	0.705000
chr3	20401483	20401683	0.425000	chr12	123442800	123443000	0.435000
chr6	94155121	94155321	0.355000	chr12	123444400	123444600	0.375000
chr9	107118389	107118589	0.440000	chr12	123445800	123446000	0.465000
chr2	50106532	50106732	0.310000	chr12	123448400	123448600	0.360000
chr1	244215695	244215895	0.375000	chr12	123449400	123449600	0.525000
chr2	179991545	179991745	0.475000	chr12	123458200	123458400	0.635000
chr8	40873843	40874043	0.480000	chr12	123458800	123459000	0.610000
chr3	196740855	196741055	0.420000	chr12	123469000	123469200	0.500000
chr4	170903933	170904133	0.475000	chr12	123471400	123471600	0.540000
chr8	28231095	28231295	0.440000	chr12	123475000	123475200	0.465000
chr3	33198487	33198687	0.440000	chr12	123480800	123481000	0.525000
chr17	37879201	37879401	0.430000	chr12	12348400	12348600	0.435000
chrX	39059869	39060069	0.490000	chr12	123494800	123495000	0.585000
chr15	75904840	75905440	0.538333	chr12	12349800	12350400	0.670000
chr2	11745199	11745399	0.490000	chr12	123498600	123498800	0.610000
chr7	96763397	96763597	0.350000	chr1	212352000	212352200	0.450000
chr1	176944074	176944274	0.480000	chr12	123532200	123532400	0.540000
chr5	96434285	96434485	0.545000	chr12	123533000	123533200	0.685000
chr7	5392023	5393023	0.523000	chr12	123533600	123534600	0.775000
chr3	37587851	37588051	0.470000	chr12	12354000	12354200	0.505000
chr16	16769252	16769452	0.400000	chr12	123554200	123554400	0.435000
chr5	142849579	142849779	0.525000	chr12	123559600	123559800	0.530000
chr22	40720256	40720856	0.475000	chr12	12356800	12357400	0.625000
chr1	205288745	205288945	0.460000	chr12	123571400	123571600	0.480000
chr7	33085642	33085842	0.430000	chr12	12358200	12358400	0.435000
chr8	43434714	43434914	0.405000	chr12	123582200	123582400	0.470000
chr1	114131075	114131475	0.467500	chr12	123583200	123583600	0.505000
chr3	141245642	141246842	0.463333	chr12	123584000	123585200	0.620833
chr8	109253402	109253602	0.390000	chr12	123601400	123601600	0.535000
chr7	75961868	75962868	0.455000	chr12	123602000	123603000	0.592000
chr11	66924551	66924751	0.485000	chr12	123618600	123618800	0.520000
chr8	136944728	136944928	0.330000	chr12	123633000	123633200	0.385000
chr15	77044570	77045570	0.517000	chr12	123633600	123634600	0.544000
chrX	20792059	20792259	0.555000	chr12	123671000	123671200	0.640000
chr10	13239985	13240385	0.450000	chr1	212368000	212368400	0.462500
chr15	86177196	86177596	0.290000	chr12	123681600	123682000	0.332500
chr2	151405639	151405839	0.465000	chr12	123706000	123706200	0.520000
chr8	53437532	53437732	0.490000	chr12	123711600	123711800	0.615000
chr1	33118468	33119068	0.538333	chr12	123712200	123712800	0.760000
chr1	61379909	61380109	0.355000	chr12	123713600	123713800	0.470000
chr14	69915517	69915917	0.467500	chr12	123714200	123714600	0.472500
chr8	11433884	11434084	0.445000	chr12	123717400	123717600	0.465000
chrX	3782274	3783074	0.457500	chr12	123719200	123720000	0.481250
chr3	71547979	71548179	0.445000	chr12	12373000	12373200	0.490000
chr7	105432080	105432680	0.388333	chr12	123737200	123737800	0.443333
chr7	21919172	21919572	0.410000	chr12	123742200	123742600	0.525000
chr2	85226632	85227032	0.485000	chr12	123743000	123743400	0.505000
chrX	143611011	143611211	0.505000	chr12	123745000	123745200	0.640000
chr6	67065429	67065629	0.345000	chr12	123748200	123748400	0.370000
chr14	23036227	23037027	0.487500	chr12	123761800	123762600	0.708750
chr9	72615906	72616106	0.490000	chr12	123767800	123768000	0.535000
chr13	49616522	49616722	0.385000	chr12	12376800	12377000	0.400000
chr13	98037981	98038181	0.510000	chr1	21237800	21238000	0.585000
chr10	106149231	106149631	0.345000	chr12	12380000	12380400	0.370000
chr4	161256203	161256403	0.475000	chr12	123842000	123842200	0.540000
chr8	130672091	130672491	0.467500	chr12	12385000	12385400	0.480000
chr13	35319460	35319860	0.367500	chr12	123860400	123860800	0.375000
chr19	14279927	14280127	0.510000	chr12	123901200	123901400	0.580000
chr3	174751572	174751772	0.405000	chr12	123905400	123905600	0.450000
chr8	130064032	130064232	0.535000	chr12	123908000	123908200	0.605000
chr2	118328585	118328985	0.457500	chr12	123911800	123912200	0.735000
chrX	115085758	115085958	0.575000	chr1	21239200	21239400	0.580000
chr20	12007952	12008352	0.297500	chr12	12392400	12392800	0.355000
chr10	60185441	60185641	0.370000	chr12	123931800	123932000	0.490000
chr19	33874051	33874251	0.400000	chr12	123935000	123935200	0.570000
chr19	23841193	23841793	0.493333	chr12	123938400	123939000	0.580000
chr4	98746885	98747085	0.460000	chr12	123941600	123941800	0.490000
chr10	96510248	96510448	0.500000	chr12	123949400	123949600	0.565000
chr5	72362737	72363537	0.401250	chr12	123967000	123967800	0.402500
chr21	31995861	31996261	0.535000	chr12	123971800	123972200	0.637500
chr7	76607825	76608825	0.516000	chr12	123972800	123973800	0.781000
chr12	46603894	46604094	0.490000	chr12	123984000	123984200	0.495000
chrX	61894899	61895299	0.390000	chr12	123991600	123992000	0.402500
chr7	31225001	31225201	0.475000	chr12	123998400	123998600	0.490000
chr19	25747088	25747288	0.395000	chr12	123999000	123999200	0.425000
chr15	67205137	67205337	0.335000	chr12	124006400	124006600	0.410000
chr7	47850781	47851181	0.370000	chr12	124008000	124008400	0.435000
chr7	116248326	116248526	0.370000	chr1	212402200	212402400	0.385000
chr18	21115716	21115916	0.395000	chr12	124024400	124024600	0.520000
chr6	25224750	25224950	0.470000	chr12	124027200	124027400	0.510000
chr7	64427687	64427887	0.365000	chr12	124032400	124032600	0.455000
chr5	61690991	61691191	0.380000	chr12	124036600	124036800	0.465000
chr5	120922616	120922816	0.295000	chr12	12404000	12404200	0.380000
chr4	50165722	50165922	0.370000	chr12	124040400	124040600	0.535000
chr6	144215260	144215460	0.565000	chr12	124041600	124041800	0.580000
chr14	53696850	53697050	0.420000	chr12	124049600	124049800	0.445000
chr4	144837621	144837821	0.415000	chr12	124054000	124054200	0.490000
chr10	73166744	73166944	0.400000	chr12	124070400	124070600	0.445000
chr4	104245369	104245569	0.395000	chr12	124101400	124101600	0.460000
chr5	62114190	62114390	0.395000	chr12	124109800	124110000	0.450000
chr1	180706688	180706888	0.490000	chr12	124120000	124120200	0.540000
chr20	62088500	62088700	0.450000	chr12	12413200	12413400	0.500000
chrY	9790045	9791045	0.452000	chr1	212414200	212415200	0.659000
chr8	122645882	122646082	0.555000	chr1	212415600	212415800	0.570000
chr19	58173122	58173322	0.560000	chr12	124169600	124169800	0.565000
chrX	40456937	40457137	0.415000	chr12	124171600	124171800	0.425000
chr2	133687100	133687500	0.460000	chr1	212418600	212419000	0.492500
chr20	12381335	12381735	0.450000	chr12	124191000	124191400	0.582500
chr12	55282636	55282836	0.220000	chr12	124234400	124234600	0.395000
chr4	103449415	103449615	0.485000	chr12	124240600	124240800	0.540000
chr13	41823697	41823897	0.385000	chr12	124242600	124242800	0.525000
chrX	101588366	101588566	0.370000	chr12	124246000	124246200	0.465000
chr6	95503054	95503254	0.090000	chr12	124246800	124247000	0.415000
chr18	14558266	14558666	0.477500	chr12	124250800	124251200	0.497500
chr12	55752738	55752938	0.450000	chr12	124259800	124260000	0.490000
chr1	159920593	159920793	0.495000	chr12	124273800	124274000	0.535000
chr21	42366780	42366980	0.555000	chr12	124295000	124295200	0.805000
chr12	14332038	14332238	0.425000	chr1	212430000	212430200	0.485000
chr4	150916924	150917124	0.545000	chr12	124311400	124311600	0.620000
chr20	17039501	17039701	0.475000	chr12	124321000	124321200	0.655000
chr7	21093679	21093879	0.530000	chr1	212432800	212433000	0.815000
chr8	22912253	22912453	0.520000	chr1	212433800	212434000	0.555000
chr1	20794749	20794949	0.460000	chr1	212434400	212434600	0.495000
chr8	53901676	53902076	0.437500	chr12	124345800	124346200	0.575000
chr5	144580152	144580552	0.485000	chr12	124352800	124353200	0.552500
chr7	44559550	44559750	0.525000	chr12	124368000	124368200	0.610000
chr1	155269125	155269925	0.543750	chr12	124369000	124369800	0.642500
chr7	117128150	117128350	0.425000	chr1	212437400	212437600	0.425000
chr15	72920201	72920401	0.400000	chr12	124380400	124380600	0.695000
chr12	59508279	59508479	0.415000	chr12	124381200	124381400	0.565000
chr3	5214240	5214440	0.515000	chr12	124381800	124382000	0.620000
chr18	58946186	58946386	0.380000	chr12	12438400	12438600	0.395000
chr19	6572063	6572863	0.483750	chr12	124388800	124389600	0.701250
chr8	89823178	89823378	0.425000	chr1	212439000	212439200	0.450000
chr7	113259974	113260174	0.375000	chr12	124390800	124391000	0.600000
chr3	47841487	47841687	0.530000	chr12	124391400	124391600	0.590000
chr6	105290880	105291480	0.373333	chr12	124392000	124392600	0.600000
chr8	13964811	13965211	0.382500	chr12	12439600	12440000	0.415000
chr1	237650670	237650870	0.495000	chr12	124397000	124397200	0.680000
chr17	76700036	76700236	0.545000	chr12	124398000	124398200	0.555000
chr7	103012682	103012882	0.390000	chr12	124399400	124399600	0.510000
chr1	40697598	40697798	0.350000	chr12	12442200	12442400	0.405000
chr17	38876384	38876584	0.540000	chr12	124422200	124422400	0.680000
chr19	7346988	7347188	0.485000	chr12	124423200	124423400	0.710000
chr5	26392815	26393215	0.465000	chr12	124423800	124424200	0.542500
chr13	110933397	110933597	0.440000	chr12	124428600	124428800	0.495000
chr1	165165270	165165470	0.470000	chr12	124451000	124451200	0.555000
chr6	167097208	167097808	0.460000	chr12	124453600	124454200	0.631667
chr3	104710922	104711122	0.295000	chr12	124454800	124455000	0.465000
chr10	78903361	78903561	0.540000	chr12	124457000	124457200	0.615000
chr5	172936642	172937242	0.470000	chr12	124457600	124458200	0.628333
chr2	193140980	193141180	0.430000	chr12	124466200	124466400	0.725000
chr5	102208243	102208643	0.380000	chr12	124477000	124477400	0.507500
chr3	167982445	167982645	0.450000	chr12	124480400	124480600	0.580000
chr2	168849357	168849557	0.520000	chr12	124481000	124481200	0.625000
chr10	93467673	93468273	0.406667	chr12	124484200	124484800	0.611667
chr4	33317102	33317502	0.492500	chr12	124486600	124487000	0.632500
chr21	32468120	32468520	0.447500	chr12	124487400	124487800	0.537500
chr20	46043478	46043678	0.535000	chr12	124488600	124488800	0.615000
chr2	217974772	217975372	0.488333	chr12	124491000	124491600	0.515000
chr6	21209289	21209489	0.455000	chr12	124493000	124493200	0.675000
chr2	58097885	58098085	0.430000	chr12	124494000	124494200	0.585000
chrX	13952881	13953281	0.385000	chr12	12449600	12450000	0.415000
chr3	123878329	123878529	0.550000	chr12	124496600	124496800	0.600000
chr4	10235386	10235586	0.510000	chr12	124498800	124499000	0.535000
chr2	41532388	41532988	0.413333	chr12	124506200	124506800	0.581667
chr10	87009117	87009517	0.562500	chr12	124508800	124509200	0.617500
chr22	50687303	50687503	0.545000	chr12	124509800	124510000	0.590000
chr4	143367643	143367843	0.425000	chr12	124510400	124510600	0.590000
chr11	115773265	115773465	0.480000	chr12	124512800	124513000	0.610000
chr22	31254240	31254840	0.525000	chr12	124518600	124519200	0.560000
chr22	31153561	31153761	0.580000	chr12	124521200	124521400	0.585000
chr15	83003043	83003243	0.500000	chr12	124523200	124523400	0.635000
chr8	25578597	25578797	0.545000	chr1	212453000	212453200	0.575000
chr18	26929918	26930318	0.507500	chr12	124534800	124535200	0.550000
chr9	89701039	89701239	0.455000	chr12	124538400	124538600	0.635000
chr12	120156333	120156533	0.575000	chr12	124539800	124540000	0.605000
chr2	43674484	43674684	0.320000	chr12	124543200	124543400	0.620000
chr6	25794011	25794211	0.420000	chr12	124545600	124545800	0.625000
chr5	177109401	177110201	0.530000	chr12	124548800	124549600	0.581250
chr13	87890523	87891323	0.476250	chr12	124550200	124551000	0.553750
chr12	50351543	50351943	0.520000	chr12	124551600	124552000	0.572500
chr1	208812036	208812236	0.445000	chr1	212456000	212456200	0.510000
chr14	105023125	105023325	0.460000	chr12	124561400	124561600	0.525000
chr1	1208559	1210359	0.625000	chr12	124566400	124568200	0.735556
chr8	2520520	2520720	0.335000	chr12	12456800	12457000	0.370000
chr19	37122983	37123183	0.425000	chr12	124568600	124568800	0.515000
chr4	11339280	11339880	0.406667	chr12	124573800	124574400	0.568333
chr4	17240856	17241056	0.390000	chr1	212457800	212458000	0.510000
chr16	86250794	86250994	0.595000	chr12	124582200	124582400	0.600000
chr1	218370040	218370240	0.460000	chr12	124584000	124584200	0.565000
chr15	80513904	80514104	0.450000	chr1	212458800	212459000	0.475000
chr9	1064984	1065184	0.440000	chr12	124589000	124589200	0.480000
chr15	47341659	47341859	0.395000	chr12	124591200	124591400	0.425000
chr15	85121900	85122100	0.425000	chr12	124592800	124593000	0.465000
chr6	98584015	98584215	0.395000	chr12	124599200	124599400	0.460000
chr10	128444743	128444943	0.510000	chr12	124603400	124603600	0.565000
chr1	209796661	209797261	0.455000	chr12	124605600	124606200	0.565000
chr8	42316018	42316418	0.505000	chr12	124608400	124608800	0.515000
chr11	120001477	120001677	0.535000	chr12	124609200	124609400	0.660000
chr15	94492184	94492384	0.375000	chr12	124616800	124617000	0.465000
chr2	145524090	145524290	0.460000	chr12	124622600	124622800	0.530000
chr17	28212300	28212500	0.545000	chr12	124623800	124624000	0.555000
chr19	39570428	39570628	0.560000	chr12	124626400	124626600	0.655000
chr20	57468602	57468802	0.545000	chr12	124632800	124633000	0.585000
chr9	42086100	42086700	0.431667	chr12	124633400	124634000	0.460000
chr17	65387104	65387504	0.465000	chr12	124636200	124636600	0.500000
chr3	109191084	109191284	0.465000	chr12	124640200	124640400	0.470000
chr3	124346941	124347141	0.440000	chr12	124646600	124646800	0.570000
chr6	41360926	41361126	0.440000	chr12	12465000	12465200	0.525000
chrX	151737296	151737496	0.515000	chr12	124651800	124652000	0.540000
chr20	11083797	11083997	0.440000	chr12	124653400	124653600	0.590000
chr8	127283425	127283825	0.510000	chr12	124656000	124656400	0.567500
chr19	47283468	47283668	0.465000	chr12	12466200	12466400	0.475000
chr14	20177277	20177477	0.520000	chr12	124664800	124665000	0.535000
chr16	6092753	6093153	0.350000	chr12	124669200	124669600	0.455000
chr10	131820444	131821244	0.463750	chr12	12467200	12468000	0.496250
chr16	16836445	16836645	0.500000	chr12	124676400	124676600	0.520000
chr13	29362241	29362441	0.410000	chr12	124681400	124681600	0.480000
chr1	17207323	17207523	0.525000	chr12	124682800	124683000	0.570000
chr4	98491673	98492273	0.436667	chr12	124684600	124685200	0.496667
chr3	73806100	73806300	0.550000	chr12	124688000	124688200	0.555000
chr1	231284212	231284412	0.455000	chr12	124689800	124690000	0.545000
chr12	25394497	25394697	0.440000	chr12	124694400	124694600	0.485000
chr17	38271188	38271388	0.470000	chr12	124695000	124695200	0.575000
chr17	38801594	38801994	0.467500	chr12	124696800	124697200	0.525000
chr12	87841196	87841396	0.415000	chr12	124698200	124698400	0.460000
chr4	164945107	164945307	0.445000	chr12	124704000	124704200	0.455000
chr13	113088811	113089611	0.532500	chr12	124713200	124714000	0.548750
chr14	93218918	93219118	0.450000	chr12	124715600	124715800	0.610000
chrX	25227627	25227827	0.375000	chr12	124720000	124720200	0.580000
chr8	3488959	3489359	0.385000	chr12	124721200	124721600	0.447500
chr9	98445066	98445266	0.430000	chr12	124727400	124727600	0.645000
chr6	121625698	121626098	0.510000	chr12	124734400	124734800	0.592500
chr10	131495135	131495335	0.460000	chr12	124736200	124736400	0.615000
chr21	24499877	24500077	0.455000	chr12	124740000	124740200	0.520000
chr5	69612828	69613228	0.480000	chr12	124740600	124741000	0.527500
chr15	34591503	34591703	0.525000	chr12	124744800	124745000	0.550000
chr18	24553950	24554150	0.390000	chr12	124746000	124746200	0.605000
chr2	17696390	17696590	0.330000	chr12	124747600	124747800	0.425000
chr1	52532692	52532892	0.400000	chr12	12475000	12475200	0.435000
chr5	79072037	79072437	0.412500	chr12	124752600	124753000	0.505000
chr11	106362697	106363497	0.445000	chr12	124755000	124755800	0.598750
chr13	101586042	101587042	0.374000	chr12	124756200	124757200	0.452000
chr2	102261935	102262135	0.445000	chr12	124760200	124760400	0.555000
chr5	67154879	67155079	0.440000	chr12	124764400	124764600	0.455000
chr1	13989858	13990058	0.450000	chr12	124765000	124765200	0.490000
chr14	83524173	83524773	0.431667	chr12	124766800	124767400	0.500000
chr20	21208265	21208465	0.360000	chr12	124769200	124769400	0.395000
chr5	178106478	178106678	0.520000	chr12	124771800	124772000	0.530000
chr1	49362171	49362371	0.405000	chr1	212477200	212477400	0.560000
chr1	102136072	102136472	0.330000	chr12	124774400	124774800	0.455000
chr11	14207761	14208361	0.398333	chr12	124775800	124776400	0.408333
chr7	155692437	155692637	0.520000	chr12	124777400	124777600	0.530000
chr3	81357402	81357602	0.420000	chr12	124778600	124778800	0.615000
chr1	30468145	30468345	0.535000	chr12	124781400	124781600	0.610000
chr2	89709551	89709751	0.000000	chr12	124796400	124796600	0.395000
chr11	119364471	119364671	0.520000	chr12	124804000	124804200	0.585000
chr12	70491379	70492779	0.394286	chr12	124807200	124808600	0.535000
chr20	28063445	28063645	0.400000	chr1	212480800	212481000	0.495000
chr13	50811846	50812246	0.405000	chr12	124815200	124815600	0.577500
chrX	119602142	119602942	0.367500	chr12	12481800	12482600	0.375000
chr9	138211717	138212317	0.498333	chr12	124825200	124825800	0.515000
chr5	147230518	147230718	0.480000	chr12	124827800	124828000	0.530000
chr6	166877924	166878124	0.460000	chr12	124829400	124829600	0.525000
chr15	87038390	87038590	0.430000	chr12	124830000	124830200	0.485000
chr14	64636120	64636720	0.530000	chr12	124833600	124834200	0.616667
chr2	173233568	173233968	0.485000	chr12	124835800	124836200	0.547500
chr8	28393611	28394411	0.463750	chr12	124838000	124838800	0.537500
chr1	48203358	48203758	0.370000	chr12	124842400	124842800	0.590000
chr11	59963933	59964133	0.455000	chr12	124843200	124843400	0.565000
chr1	236422872	236423072	0.500000	chr12	124847800	124848000	0.530000
chrX	133681452	133681852	0.457500	chr1	212484800	212485200	0.547500
chr8	133090104	133090504	0.462500	chr12	124849400	124849800	0.525000
chr4	102272509	102272709	0.420000	chr12	124851000	124851200	0.480000
chr11	32607233	32607433	0.535000	chr12	124852400	124852600	0.620000
chr21	42360076	42360276	0.515000	chr12	124856600	124856800	0.650000
chr6	110330067	110330267	0.545000	chr1	212486000	212486200	0.580000
chr16	12520904	12521304	0.455000	chr12	124861600	124862000	0.520000
chr22	38015997	38016197	0.565000	chr12	124863000	124863200	0.575000
chr7	73743944	73744144	0.550000	chr12	124863800	124864000	0.785000
chr11	46165485	46165685	0.405000	chr12	124864400	124864600	0.600000
chr1	245633970	245634370	0.382500	chr12	124867400	124867800	0.467500
chr8	27712186	27712586	0.517500	chr12	124868800	124869200	0.562500
chrX	77942624	77942824	0.410000	chr12	124875200	124875400	0.600000
chr2	168737487	168737687	0.380000	chr12	124875800	124876000	0.400000
chr1	41945799	41945999	0.420000	chr12	124878600	124878800	0.485000
chr5	57776585	57776785	0.410000	chr12	124880400	124880600	0.510000
chr2	75555500	75555700	0.495000	chr12	124883600	124883800	0.535000
chr18	26424388	26424588	0.535000	chr12	124884800	124885000	0.545000
chr9	96409689	96409889	0.350000	chr1	212488600	212488800	0.475000
chr16	82643697	82643897	0.480000	chr12	124887200	124887400	0.485000
chr14	16157411	16157611	0.390000	chr12	12489200	12489400	0.395000
chr7	101894821	101895021	0.475000	chr12	124898600	124898800	0.565000
chr11	92325681	92325881	0.500000	chr12	124904800	124905000	0.555000
chr20	22307878	22308078	0.260000	chr1	212491600	212491800	0.445000
chr8	58167204	58167404	0.430000	chr12	124946200	124946400	0.455000
chr2	36045282	36045482	0.345000	chr1	212495800	212496000	0.350000
chr18	17322196	17322396	0.395000	chr12	124963400	124963600	0.425000
chr2	36925557	36925757	0.525000	chr12	124968200	124968400	0.540000
chr17	38318038	38318238	0.485000	chr12	124988200	124988400	0.535000
chr7	158102671	158102871	0.520000	chr12	124989000	124989200	0.640000
chr18	17220293	17220493	0.410000	chr12	124993000	124993200	0.510000
chr8	759583	759783	0.590000	chr12	124993600	124993800	0.825000
chr8	63760111	63760711	0.495000	chr12	124994200	124994800	0.606667
chr4	40690103	40690303	0.435000	chr12	124995200	124995400	0.520000
chr5	104265883	104266083	0.435000	chr12	124997000	124997200	0.485000
chr10	117142496	117142696	0.515000	chr12	125008000	125008200	0.570000
chr10	112397824	112398024	0.365000	chr12	125031400	125031600	0.370000
chr2	33413684	33413884	0.550000	chr1	212503800	212504000	0.565000
chr15	37593214	37593414	0.400000	chr12	125049600	125049800	0.620000
chr2	27146942	27147142	0.285000	chr12	12506000	12506200	0.415000
chr2	204145772	204146372	0.433333	chr12	125065200	125065800	0.756667
chr14	77830312	77830512	0.445000	chr12	125067000	125067200	0.505000
chr9	83431025	83431225	0.440000	chr12	125080400	125080600	0.485000
chr15	98547916	98548116	0.530000	chr12	125083200	125083400	0.575000
chr2	221947957	221948157	0.395000	chr12	12508600	12508800	0.415000
chr1	102402894	102403094	0.480000	chr12	125093200	125093400	0.625000
chr2	104149828	104150428	0.391667	chr12	125097800	125098400	0.501667
chr9	124427245	124427445	0.475000	chr12	125099200	125099400	0.485000
chr3	194288072	194288472	0.425000	chr12	125105000	125105400	0.572500
chr6	28691560	28691760	0.370000	chr12	125111600	125111800	0.475000
chrX	140833101	140833301	0.550000	chr1	212514200	212514400	0.645000
chr1	103858779	103858979	0.405000	chr1	212514800	212515000	0.775000
chr1	192431393	192431593	0.465000	chr12	125149800	125150000	0.525000
chr5	37171768	37171968	0.470000	chr12	125151400	125151600	0.600000
chr7	104962425	104962625	0.480000	chr12	12517800	12518000	0.505000
chrY	2348149	2348349	0.475000	chr12	125178200	125178400	0.505000
chr1	22518045	22518245	0.480000	chr12	125183200	125183400	0.645000
chr19	37928014	37928614	0.491667	chr12	125185800	125186400	0.731667
chr4	17437299	17437499	0.555000	chr12	125194200	125194400	0.560000
chr3	39162711	39162911	0.455000	chr12	125202000	125202200	0.545000
chr2	193247044	193247244	0.300000	chr12	12520400	12520600	0.335000
chr4	49934467	49934667	0.385000	chr12	125219000	125219200	0.390000
chr1	146839393	146839593	0.405000	chr1	21252200	21252400	0.470000
chr18	59844317	59844517	0.340000	chr12	125223000	125223200	0.385000
chr2	177032777	177032977	0.475000	chr12	125237200	125237400	0.615000
chr4	154695606	154695806	0.405000	chr12	125247600	125247800	0.530000
chr19	24580855	24581055	0.380000	chr12	125254400	125254600	0.500000
chr1	237607320	237607520	0.485000	chr12	12528000	12528200	0.535000
chr10	95135456	95135656	0.385000	chr12	125280600	125280800	0.600000
chr15	65714661	65714861	0.500000	chr12	125331000	125331200	0.745000
chr7	75230045	75230245	0.450000	chr12	12534200	12534400	0.495000
chr7	61430751	61430951	0.380000	chr12	125346400	125346600	0.435000
chrX	44459256	44459456	0.475000	chr12	12538600	12538800	0.485000
chr3	192115608	192115808	0.420000	chr1	21254000	21254200	0.470000
chr10	101726942	101727142	0.445000	chr12	125416600	125416800	0.480000
chr1	215332193	215332393	0.240000	chr12	125418800	125419000	0.395000
chr7	68253679	68254079	0.397500	chr1	212542800	212543200	0.425000
chr7	34372101	34372501	0.365000	chr1	212546000	212546400	0.390000
chrY	11311126	11311326	0.460000	chr12	12548800	12549000	0.465000
chr18	3396594	3396994	0.432500	chr12	125512600	125513000	0.477500
chr5	159245082	159245282	0.500000	chr12	125533600	125533800	0.685000
chr4	14804636	14804836	0.485000	chr1	21255400	21255600	0.525000
chr8	61110153	61110353	0.550000	chr1	212558400	212558600	0.745000
chr20	23765919	23766119	0.575000	chr1	212559000	212559200	0.645000
chr5	43728627	43728827	0.370000	chr12	12559800	12560000	0.460000
chr18	45489024	45489224	0.370000	chr12	12561000	12561200	0.390000
chr22	22238160	22238760	0.500000	chr12	12561600	12562200	0.745000
chr20	1658691	1658891	0.500000	chr12	12562600	12562800	0.660000
chr17	81265047	81265247	0.500000	chr12	12564000	12564200	0.520000
chr1	158016383	158016583	0.400000	chr12	125652800	125653000	0.455000
chrX	151412692	151412892	0.505000	chr12	12566600	12566800	0.510000
chr11	32852924	32853124	0.480000	chr1	212566600	212566800	0.545000
chr1	173209452	173209652	0.435000	chr1	212567200	212567400	0.465000
chr1	20847782	20848182	0.425000	chr12	125675000	125675400	0.507500
chr6	38911653	38911853	0.410000	chr12	125676400	125676600	0.450000
chr1	202859008	202859208	0.580000	chr12	125683800	125684000	0.700000
chr2	177301777	177302177	0.442500	chr12	125686000	125686400	0.450000
chr19	36988231	36988431	0.425000	chr12	125755400	125755600	0.440000
chr7	4516893	4517093	0.385000	chr12	125761000	125761200	0.505000
chrX	38042409	38042609	0.365000	chr12	125773200	125773400	0.570000
chr12	10403597	10403797	0.260000	chr1	212578200	212578400	0.300000
chr3	81040265	81041065	0.311250	chr1	212595800	212596600	0.378750
chr19	79564	79764	0.550000	chr12	125983600	125983800	0.605000
chr15	99843251	99843451	0.375000	chr12	12600800	12601000	0.490000
chr22	15016727	15016927	0.350000	chr12	12606800	12607000	0.395000
chr6	169172062	169172262	0.475000	chr1	212606800	212607000	0.705000
chr10	48203833	48204033	0.435000	chr12	126069600	126069800	0.440000
chr17	78819197	78821397	0.501364	chr1	212607600	212609800	0.652727
chr1	153668314	153668514	0.410000	chr12	12608800	12609000	0.435000
chr16	48226135	48226535	0.472500	chr12	12611600	12612000	0.607500
chr11	28349204	28349604	0.400000	chr12	12612400	12612800	0.452500
chr5	105592918	105593118	0.340000	chr12	12613600	12613800	0.425000
chr2	64082646	64082846	0.350000	chr1	212614600	212614800	0.355000
chr3	88024889	88025089	0.430000	chr12	12616800	12617000	0.460000
chrX	31725059	31725259	0.385000	chr12	12617800	12618000	0.500000
chrX	89629956	89630356	0.402500	chr1	21261800	21262200	0.577500
chr15	18493558	18493758	0.405000	chr1	212620200	212620400	0.480000
chr1	200499989	200501389	0.417143	chr1	212620800	212622200	0.430000
chr3	21537414	21537614	0.375000	chr12	12622600	12622800	0.410000
chr7	32788265	32788665	0.497500	chr1	21262600	21263000	0.587500
chr6	135791651	135791851	0.400000	chr1	212630200	212630400	0.580000
chr1	211199031	211199231	0.425000	chr1	212633200	212633400	0.460000
chr1	217544666	217545066	0.405000	chr1	212635200	212635600	0.485000
chr2	48050804	48051004	0.425000	chr1	212636000	212636200	0.490000
chr8	79891319	79891519	0.445000	chr1	212636800	212637000	0.540000
chr8	47428791	47428991	0.460000	chr1	212638800	212639000	0.500000
chrX	100173693	100173893	0.400000	chr12	12640000	12640200	0.465000
chr1	38709773	38709973	0.455000	chr12	12645600	12645800	0.460000
chr3	166186276	166186476	0.390000	chr1	212646200	212646400	0.495000
chr11	54220672	54220872	0.375000	chr12	12656000	12656200	0.480000
chr13	63199393	63199793	0.282500	chr12	126570600	126571000	0.352500
chr1	4959004	4959404	0.522500	chr1	21266200	21266600	0.575000
chr9	131541819	131542019	0.570000	chr1	212665600	212665800	0.620000
chr7	35010725	35011525	0.413750	chr1	212667400	212668200	0.483750
chr2	107259640	107259840	0.450000	chr1	212669200	212669400	0.470000
chr12	116630722	116630922	0.470000	chr1	212671400	212671600	0.515000
chr1	211605800	211606000	0.435000	chr12	126747600	126747800	0.540000
chr3	96860174	96860374	0.285000	chr12	126768600	126768800	0.400000
chr11	55712780	55712980	0.295000	chr12	126772400	126772600	0.430000
chr15	20946743	20946943	0.375000	chr12	126784400	126784600	0.485000
chr4	138467594	138467794	0.390000	chr1	212678800	212679000	0.445000
chr13	64395893	64396293	0.352500	chr1	212681000	212681400	0.367500
chr17	16300629	16301229	0.388333	chr1	212682000	212682600	0.443333
chr9	37526303	37526903	0.391667	chr1	212683000	212683600	0.526667
chr1	111639950	111640150	0.375000	chr1	212685600	212685800	0.470000
chr6	100521116	100521316	0.355000	chr12	126862600	126862800	0.440000
chr2	236966537	236966937	0.407500	chr12	126869600	126870000	0.425000
chr20	22654766	22655166	0.420000	chr12	126874400	126874800	0.565000
chr9	9497273	9497473	0.315000	chr12	126882000	126882200	0.445000
chr18	463799	463999	0.480000	chr12	126891800	126892000	0.505000
chr17	42630356	42630956	0.446667	chr12	126900000	126900600	0.516667
chr5	152705415	152706015	0.376667	chr12	126907600	126908200	0.390000
chr5	72659714	72659914	0.525000	chr12	126936600	126936800	0.590000
chrX	89757597	89757797	0.470000	chr12	126944800	126945000	0.475000
chr9	69250440	69250640	0.480000	chr12	126953600	126953800	0.485000
chr12	26619479	26620079	0.405000	chr12	12696200	12696800	0.485000
chr1	100397151	100397351	0.475000	chr1	212696800	212697000	0.535000
chr13	56585716	56586116	0.325000	chr12	12697200	12697600	0.332500
chr17	16102326	16102526	0.435000	chr12	126975000	126975200	0.480000
chr5	997640	998440	0.527500	chr1	21269800	21270600	0.548750
chr1	68758893	68759693	0.481250	chr1	212699200	212700000	0.757500
chr10	11172463	11172663	0.460000	chr12	126998800	126999000	0.490000
chr10	979023	979223	0.370000	chr12	12700400	12700600	0.385000
chr16	28052588	28052788	0.535000	chr1	212700400	212700600	0.745000
chr8	100374314	100374914	0.475000	chr1	212701200	212701800	0.481667
chr3	151768395	151768795	0.392500	chr12	12704600	12705000	0.397500
chr8	45188439	45188639	0.390000	chr12	12706000	12706200	0.440000
chr19	48329757	48330757	0.548000	chr12	127060200	127061200	0.579000
chr6	142416690	142416890	0.415000	chr12	127062000	127062200	0.470000
chr2	40025011	40026211	0.377500	chr12	127063200	127064400	0.410833
chr21	36945717	36946117	0.402500	chr12	127077200	127077600	0.422500
chr12	6294608	6294808	0.390000	chr12	127083400	127083600	0.425000
chr2	125522485	125522885	0.347500	chr12	127093400	127093800	0.425000
chr16	20025837	20026037	0.495000	chr12	127108800	127109000	0.565000
chr3	115571410	115571610	0.425000	chr12	127125800	127126000	0.445000
chr15	96589243	96589443	0.355000	chr1	212712600	212712800	0.405000
chr12	27755348	27755948	0.338333	chr12	12714200	12714800	0.493333
chr1	4620846	4621446	0.460000	chr12	127146000	127146600	0.715000
chr16	76546436	76546636	0.420000	chr12	127147400	127147600	0.495000
chr2	148193130	148193330	0.400000	chr12	127148400	127148600	0.405000
chr7	135350076	135350476	0.527500	chr12	127154000	127154400	0.580000
chr19	21274472	21275272	0.408750	chr12	12715400	12716200	0.485000
chr20	42278240	42278640	0.440000	chr12	127154800	127155200	0.472500
chr9	37333121	37333321	0.305000	chr12	127156000	127156200	0.455000
chr2	134071119	134071719	0.466667	chr12	127157600	127158200	0.480000
chr7	47250337	47250737	0.330000	chr12	127158600	127159000	0.342500
chr9	77766572	77766972	0.477500	chr12	127160200	127160600	0.482500
chrX	47221219	47221419	0.425000	chr12	127161400	127161600	0.440000
chr12	13517570	13517770	0.490000	chr12	127162400	127162600	0.525000
chr15	84324982	84325182	0.410000	chr12	127163000	127163200	0.490000
chr16	24654861	24655061	0.435000	chr12	12716600	12716800	0.445000
chr11	63629604	63629804	0.495000	chr12	127166200	127166400	0.720000
chr6	107179201	107179401	0.470000	chr12	12717200	12717400	0.675000
chr15	33914821	33915021	0.405000	chr1	21271800	21272000	0.435000
chr1	172003497	172003697	0.440000	chr12	12718200	12718400	0.560000
chr6	137757565	137757765	0.320000	chr1	212718600	212718800	0.385000
chr5	65037264	65037464	0.440000	chr12	12718800	12719000	0.490000
chr14	62926150	62926350	0.360000	chr12	12719600	12719800	0.430000
chr8	30512832	30513032	0.485000	chr1	2127200	2127400	0.490000
chr20	57775787	57776387	0.363333	chr12	12720200	12720800	0.361667
chr4	171383364	171384364	0.341000	chr12	12721200	12722200	0.342000
chr3	138300340	138300940	0.468333	chr1	212721600	212722200	0.486667
chr4	146762202	146762402	0.390000	chr12	1272200	1272400	0.480000
chr6	122154597	122154797	0.255000	chr12	12722600	12722800	0.320000
chr3	37918366	37918566	0.440000	chr12	127231000	127231200	0.475000
chr16	41843400	41843600	0.000000	chr12	12723200	12723400	0.360000
chr2	8605443	8605643	0.405000	chr12	127237200	127237400	0.410000
chr12	77333144	77333344	0.305000	chr12	127238200	127238400	0.375000
chr1	38849854	38850054	0.425000	chr12	12724000	12724200	0.710000
chr6	91946332	91946532	0.330000	chr12	12724600	12724800	0.495000
chr13	23223141	23224941	0.416111	chr12	12725400	12727200	0.466667
chr3	74152284	74152684	0.410000	chr1	212725400	212725800	0.442500
chr1	230667986	230668386	0.392500	chr12	127270200	127270600	0.462500
chr6	113263426	113263626	0.395000	chr12	127275600	127275800	0.440000
chr2	214518485	214518685	0.400000	chr1	212727800	212728000	0.420000
chr11	11349420	11349620	0.415000	chr12	127280800	127281000	0.735000
chr13	75882151	75882351	0.415000	chr12	127293600	127293800	0.580000
chr6	134838438	134838638	0.385000	chr12	127355200	127355400	0.475000
chr4	144062239	144062439	0.475000	chr12	127363400	127363600	0.530000
chr18	47673057	47673657	0.405000	chr12	12736800	12737400	0.421667
chr18	10902971	10903171	0.500000	chr12	127381200	127381400	0.640000
chr13	65838861	65839061	0.380000	chr12	12741800	12742000	0.445000
chr6	10659245	10659445	0.515000	chr12	12742800	12743000	0.530000
chr10	57820190	57820390	0.385000	chr12	127430000	127430200	0.505000
chr10	22040347	22040547	0.485000	chr12	127485600	127485800	0.545000
chr7	91383535	91383735	0.460000	chr12	127489200	127489400	0.485000
chr19	37743522	37743722	0.370000	chr1	212750400	212750600	0.420000
chr9	12590404	12591004	0.335000	chr1	212752400	212753000	0.363333
chr2	92722453	92722653	0.400000	chr12	127550400	127550600	0.525000
chr8	38767216	38767416	0.500000	chr12	127559800	127560000	0.540000
chr9	52624502	52624702	0.000000	chr12	12757800	12758000	0.410000
chr3	183439377	183439577	0.380000	chr12	12759000	12759200	0.445000
chr2	235931461	235931861	0.502500	chr1	212760200	212760600	0.597500
chr14	87696275	87696475	0.430000	chr12	127677600	127677800	0.465000
chr2	42636437	42636637	0.420000	chr12	127723400	127723600	0.520000
chr5	180972310	180972510	0.310000	chr1	212774800	212775000	0.355000
chr1	176087125	176087325	0.365000	chr12	127749600	127749800	0.505000
chr22	13404227	13404427	0.405000	chr12	127750600	127750800	0.425000
chr3	67980070	67980270	0.410000	chr12	127761800	127762000	0.435000
chr6	99113890	99114090	0.480000	chr12	127770200	127770400	0.500000
chr1	188280605	188280805	0.430000	chr12	127773600	127773800	0.515000
chr2	80168030	80168630	0.461667	chr12	127786000	127786600	0.526667
chr7	137761158	137761358	0.440000	chr12	1278000	1278200	0.465000
chr5	40171606	40171806	0.435000	chr1	212780200	212780400	0.515000
chrX	8441829	8442029	0.320000	chr12	127809400	127809600	0.360000
chr5	69345505	69345705	0.345000	chr12	127810200	127810400	0.410000
chr11	17978971	17979171	0.460000	chr1	212783000	212783200	0.490000
chr14	103270628	103270828	0.440000	chr12	12787000	12787200	0.770000
chr5	93741994	93742194	0.505000	chr12	12788800	12789000	0.530000
chr2	199826444	199826644	0.430000	chr12	127894000	127894200	0.485000
chr9	47048022	47048222	0.000000	chr1	212789800	212790000	0.355000
chrY	44483870	44484470	0.000000	chr12	127900000	127900600	0.396667
chr4	173353204	173353404	0.370000	chr1	21279000	21279200	0.635000
chrY	52330508	52330708	0.000000	chr1	212790400	212790600	0.345000
chr1	226969879	226970079	0.465000	chr12	127911400	127911600	0.495000
chr4	27310999	27311599	0.443333	chr1	212791400	212792000	0.616667
chr8	125001397	125001597	0.425000	chr1	212792800	212793000	0.430000
chr5	41950104	41950304	0.390000	chr12	127928600	127928800	0.420000
chr3	97885768	97886168	0.387500	chr1	212793600	212794000	0.412500
chr4	184358018	184358218	0.430000	chr1	212794600	212794800	0.450000
chr17	41661994	41662394	0.470000	chr1	21280000	21280400	0.567500
chr10	76314135	76314535	0.405000	chr12	12803200	12803600	0.505000
chr15	17435071	17435271	0.350000	chr12	12807200	12807400	0.505000
chr16	17654260	17655860	0.450000	chr12	12808000	12809600	0.450625
chr1	244834860	244835060	0.580000	chr12	12813200	12813400	0.655000
chr2	108088567	108088767	0.375000	chr12	12817800	12818000	0.435000
chrY	50637800	50638000	0.000000	chr1	212819800	212820000	0.390000
chr7	86983886	86984086	0.420000	chr12	12820000	12820200	0.455000
chrX	4671927	4672127	0.400000	chr12	128206600	128206800	0.415000
chr17	27219061	27219461	0.447500	chr12	128266200	128266600	0.580000
chr7	29297483	29297683	0.475000	chr12	128267400	128267600	0.795000
chrX	46571907	46572107	0.460000	chr12	128268400	128268600	0.705000
chr11	79241136	79241336	0.450000	chr12	12830600	12830800	0.470000
chr5	136438625	136439425	0.350000	chr12	128316800	128317600	0.371250
chr5	147452104	147452304	0.460000	chr1	212831800	212832000	0.475000
chr20	18615996	18616196	0.390000	chr12	128319200	128319400	0.420000
chr5	17490668	17491068	0.345000	chr12	12837000	12837400	0.455000
chr19	48854892	48855292	0.450000	chr12	128387800	128388200	0.602500
chr6	41343192	41343392	0.555000	chr12	128388600	128388800	0.620000
chrX	106783039	106783239	0.365000	chr12	12839000	12839200	0.370000
chr5	9604875	9605475	0.448333	chr12	12845600	12846200	0.465000
chr6	121024658	121025058	0.382500	chr12	12846800	12847200	0.452500
chr15	97769759	97770159	0.437500	chr1	21284800	21285200	0.565000
chr7	19567395	19567595	0.425000	chr12	128570200	128570400	0.480000
chr7	99250486	99250886	0.560000	chr12	128572200	128572600	0.592500
chr10	25649231	25650231	0.433000	chr1	212858000	212859000	0.702000
chrX	5421958	5422158	0.455000	chr1	212860000	212860200	0.535000
chr14	98862834	98863034	0.400000	chr1	212860800	212861000	0.475000
chr5	92821068	92821268	0.400000	chr1	212862200	212862400	0.440000
chr5	111951899	111952099	0.435000	chr12	128671600	128671800	0.495000
chr17	64859651	64860051	0.427500	chr12	128693200	128693600	0.472500
chr18	4281300	4281500	0.495000	chr12	128698600	128698800	0.500000
chr5	76665861	76666061	0.455000	chr12	128729800	128730000	0.520000
chr9	97485849	97486049	0.455000	chr12	128746200	128746400	0.480000
chr22	27073876	27074276	0.465000	chr12	128763400	128763800	0.515000
chr10	56933531	56933731	0.285000	chr12	128771800	128772000	0.315000
chr10	59012057	59012257	0.415000	chr12	128782400	128782600	0.435000
chr11	125680420	125681020	0.456667	chr12	128783000	128783600	0.485000
chrX	16726646	16726846	0.435000	chr12	128789400	128789600	0.480000
chr2	124538275	124538475	0.505000	chr12	128792000	128792200	0.595000
chr7	143204186	143204386	0.460000	chr12	128793800	128794000	0.475000
chr6	12126211	12126411	0.410000	chr12	128794800	128795000	0.485000
chr17	65091924	65092724	0.415000	chr12	128796000	128796800	0.431250
chr15	97231779	97231979	0.420000	chr1	21288000	21288200	0.460000
chr1	244781299	244781899	0.501667	chr12	128807200	128807800	0.520000
chr9	111820337	111820537	0.405000	chr12	128810200	128810400	0.415000
chr15	59598274	59598474	0.425000	chr12	128811000	128811200	0.485000
chr3	116790117	116790317	0.415000	chr12	128811800	128812000	0.425000
chr4	132599639	132599839	0.355000	chr12	128814000	128814200	0.500000
chr1	94862267	94862467	0.465000	chr12	128814800	128815000	0.520000
chr14	59283698	59284298	0.416667	chr12	128817400	128818000	0.433333
chr2	191760922	191761122	0.505000	chr12	128821000	128821200	0.510000
chr6	86335835	86336035	0.505000	chr12	128823200	128823400	0.710000
chr1	33717500	33717900	0.497500	chr12	128823800	128824200	0.750000
chr3	4537554	4537754	0.460000	chr12	128824600	128824800	0.590000
chr20	49978718	49978918	0.475000	chr12	128830000	128830200	0.520000
chr1	62908600	62908800	0.340000	chr12	128830800	128831000	0.355000
chr2	73443360	73443560	0.375000	chr12	12883400	12883600	0.425000
chr12	59134841	59135641	0.442500	chr12	128843600	128844400	0.475000
chr18	32287221	32287621	0.547500	chr12	128854200	128854600	0.557500
chr16	53097506	53097706	0.435000	chr12	128856600	128856800	0.450000
chr12	1756109	1756509	0.457500	chr12	128857200	128857600	0.500000
chr20	17934085	17934485	0.542500	chr12	128864800	128865200	0.582500
chr11	61117490	61118090	0.538333	chr12	12891000	12891600	0.645000
chrX	30758797	30758997	0.410000	chr12	128915000	128915200	0.455000
chr8	65914174	65914374	0.390000	chr12	128920600	128920800	0.430000
chr17	56514797	56515197	0.462500	chr12	128969400	128969800	0.632500
chr5	54555165	54555365	0.490000	chr12	128976200	128976400	0.565000
chr18	71926078	71926478	0.357500	chr12	1289800	1290200	0.390000
chr2	223649435	223649635	0.500000	chr12	128980800	128981000	0.550000
chr2	9177621	9178221	0.471667	chr1	21290400	21291000	0.611667
chr3	1361147	1361347	0.415000	chr12	129109400	129109600	0.460000
chr1	70498112	70498312	0.435000	chr1	212915400	212915600	0.505000
chr4	8333645	8333845	0.520000	chr12	12916400	12916600	0.525000
chrX	140387763	140387963	0.525000	chr1	212916800	212917000	0.620000
chr6	142426339	142426539	0.515000	chr1	212921000	212921200	0.525000
chr12	37634643	37634843	0.380000	chr12	129274800	129275000	0.405000
chr12	105996006	105996206	0.530000	chr12	12927600	12927800	0.630000
chr13	23574740	23575140	0.467500	chr1	21293000	21293400	0.510000
chr8	55843209	55843609	0.365000	chr1	212935600	212936000	0.422500
chr6	15359320	15359520	0.465000	chr1	21293800	21294000	0.545000
chr5	3487542	3487742	0.535000	chr1	212939000	212939200	0.550000
chr8	105802038	105802838	0.467500	chr1	21294400	21295200	0.501250
chr20	15820037	15820237	0.460000	chr1	212944400	212944600	0.370000
chr6	102088250	102088450	0.590000	chr1	212950400	212950600	0.640000
chr10	120042015	120042215	0.555000	chr1	212958200	212958400	0.605000
chr13	67428069	67428269	0.385000	chr12	12959000	12959200	0.435000
chr1	199881100	199881500	0.425000	chr12	129660000	129660400	0.470000
chr12	42591062	42591462	0.455000	chr1	212967800	212968200	0.490000
chr20	20805017	20805217	0.535000	chr12	12975800	12976000	0.560000
chr15	39809714	39809914	0.485000	chr1	212980200	212980400	0.505000
chr9	117177352	117177552	0.460000	chr1	212981800	212982000	0.530000
chr5	36164273	36164473	0.440000	chr1	212982600	212982800	0.490000
chr11	133080641	133080841	0.410000	chr12	12983600	12983800	0.425000
chr3	97481722	97481922	0.480000	chr12	12986200	12986400	0.510000
chr3	191445115	191445915	0.332500	chr1	212989800	212990600	0.361250
chr8	59261779	59261979	0.430000	chr1	21299000	21299200	0.445000
chr4	77854418	77854618	0.405000	chr12	129911600	129911800	0.495000
chr12	131141390	131141590	0.410000	chr12	129914800	129915000	0.500000
chr1	212809031	212809631	0.431667	chr12	12992400	12993000	0.446667
chr8	46720515	46720715	0.390000	chr1	212995600	212995800	0.400000
chr17	34615729	34616129	0.485000	chr12	12996200	12996600	0.502500
chr5	169850849	169851049	0.435000	chr12	12997200	12997400	0.460000
chr20	17707530	17707730	0.465000	chr12	12997800	12998000	0.485000
chr9	70388508	70389308	0.435000	chr12	12998800	12999600	0.442500
chrX	69360638	69361238	0.498333	chr12	13000000	13000600	0.725000
chr4	113902442	113903042	0.501667	chr12	13001000	13001600	0.683333
chr13	64764765	64764965	0.370000	chr12	130014000	130014200	0.645000
chr20	46126436	46126636	0.420000	chr12	130031600	130031800	0.515000
chr2	181600073	181600273	0.380000	chr1	213008600	213008800	0.370000
chr8	140672629	140673429	0.467500	chr1	213015800	213016600	0.520000
chr5	76589570	76590570	0.360000	chr1	213017200	213018200	0.399000
chrX	124103118	124103718	0.446667	chr1	21302400	21303000	0.558333
chr6	27373148	27373548	0.302500	chr12	13024200	13024600	0.337500
chr4	122717919	122718119	0.405000	chr12	130249400	130249600	0.470000
chr1	76793058	76793258	0.330000	chr12	13027200	13027400	0.350000
chr10	30035050	30035250	0.420000	chr12	130281200	130281400	0.675000
chr15	95024594	95024794	0.400000	chr12	13039800	13040000	0.440000
chr10	108939570	108939770	0.325000	chr1	213041600	213041800	0.330000
chr3	49731252	49731652	0.425000	chr12	1304200	1304600	0.435000
chr6	31678532	31678932	0.537500	chr12	13044200	13044600	0.685000
chr12	78518170	78518970	0.413750	chr1	213045400	213046200	0.437500
chr20	22538332	22538732	0.455000	chr12	13046000	13046400	0.480000
chr2	90222703	90222903	0.480000	chr12	130464000	130464200	0.510000
chr7	135709271	135709471	0.345000	chr1	213049400	213049600	0.370000
chr9	135353362	135353562	0.585000	chr1	213051200	213051400	0.735000
chr10	85824526	85824726	0.380000	chr12	130527000	130527200	0.540000
chr9	95129272	95129472	0.415000	chr1	213052800	213053000	0.445000
chr1	167717588	167717788	0.340000	chr1	213055200	213055400	0.375000
chr19	52474601	52475001	0.360000	chr1	213055800	213056200	0.395000
chr15	72435476	72435676	0.410000	chr1	213056800	213057000	0.430000
chr6	14656838	14657038	0.335000	chr1	213057400	213057600	0.325000
chr3	147219791	147219991	0.385000	chr12	13060600	13060800	0.400000
chr1	24103309	24103709	0.430000	chr12	13061400	13061800	0.477500
chr15	36392197	36392397	0.260000	chr12	1306200	1306400	0.435000
chr18	78366612	78366812	0.365000	chr1	213065800	213066000	0.395000
chr1	93513133	93513333	0.380000	chr12	130669200	130669400	0.465000
chr9	118399061	118399461	0.397500	chr1	213067400	213067800	0.432500
chr2	75418232	75418432	0.295000	chr1	213069000	213069200	0.375000
chr12	66634073	66634273	0.325000	chr1	213070600	213070800	0.370000
chrX	24523744	24524144	0.447500	chr12	13071800	13072200	0.487500
chr15	81252075	81252275	0.420000	chr12	130748200	130748400	0.570000
chr14	41753697	41753897	0.450000	chr12	130754600	130754800	0.480000
chr11	57632078	57632278	0.430000	chr1	213075800	213076000	0.445000
chr1	242988779	242989179	0.515000	chr12	130761800	130762200	0.615000
chr20	38373225	38373425	0.570000	chr12	130776200	130776400	0.610000
chr1	87638167	87638367	0.435000	chr1	21307800	21308000	0.620000
chr22	19125265	19125465	0.590000	chr12	130782400	130782600	0.680000
chr1	242183310	242183910	0.493333	chr12	130797000	130797600	0.508333
chr19	6107101	6107301	0.550000	chr12	130819000	130819200	0.660000
chr16	32067618	32067818	0.470000	chr12	130826400	130826600	0.605000
chr16	17282062	17283262	0.470000	chr12	130829400	130830600	0.560833
chrX	143439756	143439956	0.435000	chr12	130832000	130832200	0.480000
chr4	168362231	168362631	0.555000	chr12	130832600	130833000	0.592500
chr2	211701292	211701492	0.455000	chr12	130835600	130835800	0.485000
chr6	990937	991137	0.270000	chr12	130836600	130836800	0.365000
chr8	136819136	136819336	0.425000	chr12	130838600	130838800	0.710000
chr11	111270956	111271556	0.481667	chr12	130839200	130839800	0.601667
chr10	10418490	10418690	0.455000	chr12	130853400	130853600	0.530000
chrX	812734	812934	0.400000	chr12	130855600	130855800	0.410000
chr1	96929403	96929603	0.505000	chr12	130859200	130859400	0.530000
chr16	47539027	47539227	0.365000	chr12	130868600	130868800	0.345000
chr2	24934632	24934832	0.495000	chr12	130869200	130869400	0.520000
chr20	47410513	47410713	0.475000	chr12	130871000	130871200	0.540000
chr10	78893973	78894773	0.538750	chr12	130871800	130872600	0.796250
chr6	128372678	128372878	0.395000	chr12	130876800	130877000	0.415000
chr16	72052398	72053198	0.418750	chr12	130877800	130878600	0.428750
chr9	61681104	61681304	0.470000	chr12	130879200	130879400	0.490000
chr12	6513425	6514025	0.481667	chr12	130880200	130880800	0.486667
chr16	25879505	25879705	0.460000	chr1	21309000	21309200	0.585000
chrY	1625117	1625317	0.555000	chr12	130916200	130916400	0.585000
chr6	72320810	72321010	0.225000	chr12	130919200	130919400	0.315000
chr19	58434332	58434532	0.405000	chr12	13094400	13094600	0.410000
chr3	64600470	64600670	0.360000	chr12	130948200	130948400	0.485000
chr17	69455867	69456467	0.481667	chr12	130952200	130952800	0.500000
chr2	190742515	190742715	0.510000	chr12	130953800	130954000	0.535000
chr6	134474270	134474470	0.475000	chr12	130958800	130959000	0.530000
chr18	70631229	70631429	0.325000	chr12	130965800	130966000	0.360000
chr6	98559646	98559846	0.505000	chr12	130966600	130966800	0.525000
chr5	67296831	67297031	0.455000	chr12	13097400	13097600	0.490000
chr11	118843505	118843905	0.480000	chr12	130979800	130980200	0.585000
chr2	183776350	183776550	0.430000	chr12	13098200	13098400	0.515000
chr17	49136552	49137152	0.411667	chr12	13099000	13099600	0.448333
chr21	13764287	13764487	0.570000	chr12	130994000	130994200	0.605000
chr20	52355632	52355832	0.420000	chr12	130996000	130996200	0.430000
chr12	131000008	131000208	0.575000	chr12	131000000	131000200	0.585000
chr4	189281999	189282199	0.530000	chr12	131002400	131002600	0.550000
chr11	81481801	81482201	0.495000	chr12	13101200	13101600	0.730000
chr4	125095404	125095604	0.385000	chr12	13102400	13102600	0.435000
chr16	25906908	25907108	0.485000	chr12	131035400	131035600	0.545000
chr7	43814087	43814287	0.470000	chr1	21310400	21310600	0.530000
chr21	31109983	31110183	0.555000	chr12	131047400	131047600	0.630000
chr9	127162474	127162674	0.545000	chr12	131071200	131071400	0.570000
chr18	24649739	24649939	0.395000	chr12	131093000	131093200	0.570000
chr10	91159600	91159800	0.335000	chr12	131101800	131102000	0.390000
chr12	102149844	102150044	0.360000	chr12	131104800	131105000	0.630000
chr1	94503764	94503964	0.385000	chr12	131106000	131106200	0.585000
chr17	62965341	62965541	0.495000	chr12	131121800	131122000	0.565000
chr6	146650717	146650917	0.480000	chr12	131128800	131129000	0.675000
chr16	25095735	25095935	0.535000	chr12	131132400	131132600	0.605000
chr8	30958749	30958949	0.555000	chr12	131137800	131138000	0.625000
chr9	75257161	75257361	0.400000	chr12	131143400	131143600	0.420000
chr5	61680204	61680404	0.410000	chr12	131148000	131148200	0.425000
chr10	71564179	71564379	0.515000	chr12	131164200	131164400	0.545000
chr20	37932522	37932722	0.480000	chr12	131194200	131194400	0.560000
chr2	3166959	3167559	0.500000	chr12	131201600	131202200	0.573333
chrX	151711928	151712128	0.550000	chr12	131217200	131217400	0.600000
chr1	59835700	59835900	0.505000	chr12	131222400	131222600	0.530000
chr16	56933431	56933631	0.445000	chr12	131224600	131224800	0.645000
chr3	80817344	80817544	0.305000	chr1	213122600	213122800	0.310000
chr15	100771772	100771972	0.600000	chr12	131226400	131226600	0.645000
chr17	45851852	45854252	0.518333	chr12	131229400	131231800	0.536250
chr15	48425313	48426713	0.385000	chr1	213123600	213125000	0.389286
chr10	94213030	94213230	0.445000	chr12	131237400	131237600	0.535000
chr1	5681243	5681443	0.495000	chr12	131239800	131240000	0.515000
chr20	56550323	56550523	0.450000	chr12	131243000	131243200	0.515000
chr2	136025043	136025243	0.505000	chr12	131248000	131248200	0.510000
chr6	63531898	63532098	0.530000	chr12	131251400	131251600	0.585000
chr12	113975749	113975949	0.540000	chr12	131268200	131268400	0.560000
chr5	61909049	61909249	0.455000	chr12	131284200	131284400	0.665000
chr12	8767742	8768142	0.492500	chr12	131311200	131311600	0.607500
chr15	21553061	21553261	0.525000	chr12	131327800	131328000	0.565000
chr1	235301429	235301829	0.527500	chr12	131341600	131342000	0.612500
chr7	3816345	3816745	0.367500	chr12	131350200	131350600	0.400000
chr7	6110974	6111774	0.438750	chr12	131351200	131352000	0.537500
chr6	6212834	6213034	0.415000	chr12	131358000	131358200	0.510000
chr1	79984563	79984963	0.410000	chr12	131364000	131364400	0.630000
chr9	36946967	36947167	0.375000	chr12	131392800	131393000	0.600000
chr3	65819827	65820027	0.355000	chr12	131434600	131434800	0.450000
chr12	99144749	99144949	0.475000	chr12	131437000	131437200	0.665000
chr7	8693022	8693422	0.395000	chr12	131438800	131439200	0.592500
chr11	2373846	2374646	0.513750	chr12	131440600	131441400	0.630000
chr11	132952677	132952877	0.550000	chr12	131441800	131442000	0.580000
chr22	27809957	27810157	0.550000	chr12	131452600	131452800	0.590000
chr19	14611018	14611218	0.435000	chr12	131454800	131455000	0.620000
chr9	133078124	133078324	0.400000	chr12	131473800	131474000	0.520000
chr8	11008433	11008633	0.505000	chr12	131474400	131474600	0.585000
chr1	23224409	23224609	0.435000	chr12	13148000	13148200	0.510000
chr3	67222323	67222523	0.435000	chr12	131487800	131488000	0.480000
chr17	25447621	25447821	0.395000	chr12	131493600	131493800	0.545000
chrX	17185129	17185329	0.470000	chr1	213150400	213150600	0.505000
chr22	46711902	46712102	0.510000	chr12	131511400	131511600	0.530000
chr11	74661217	74661417	0.415000	chr12	131530600	131530800	0.445000
chr21	36489851	36490051	0.535000	chr12	131536400	131536600	0.540000
chr5	135089773	135089973	0.365000	chr12	13154200	13154400	0.320000
chr10	80055098	80055298	0.410000	chr1	213154400	213154600	0.480000
chr15	34058056	34058256	0.395000	chr1	213155200	213155400	0.520000
chr17	5811073	5811473	0.445000	chr12	131560200	131560600	0.595000
chr15	100820145	100820345	0.385000	chr12	13156400	13156600	0.420000
chr8	101707386	101707786	0.445000	chr12	131592200	131592600	0.585000
chr14	64397277	64397477	0.525000	chr12	131593000	131593200	0.535000
chrY	12446820	12447020	0.565000	chr12	131598800	131599000	0.660000
chrX	68583127	68583327	0.510000	chr12	131599400	131599600	0.560000
chr2	142816012	142816212	0.380000	chr12	131604600	131604800	0.545000
chr7	67225097	67225497	0.440000	chr12	131605200	131605600	0.500000
chr6	3575896	3576296	0.427500	chr12	131606600	131607000	0.437500
chr6	26016798	26016998	0.415000	chr12	131609200	131609400	0.460000
chr19	5390878	5391078	0.555000	chr12	131620600	131620800	0.570000
chr5	60546933	60547533	0.441667	chr12	131623800	131624400	0.620000
chr3	113994766	113994966	0.420000	chr12	131627200	131627400	0.655000
chr3	69793226	69793626	0.457500	chr12	131637200	131637600	0.637500
chr10	97578644	97578844	0.530000	chr12	131638200	131638400	0.555000
chr7	146557016	146557216	0.360000	chr12	131639000	131639200	0.495000
chr16	71000305	71000705	0.402500	chr12	131642200	131642600	0.602500
chr5	176682175	176682375	0.575000	chr12	131646600	131646800	0.640000
chr5	129135700	129136100	0.440000	chr12	13165600	13166000	0.452500
chr1	159407646	159407846	0.270000	chr12	131673600	131673800	0.340000
chr14	30878287	30878487	0.465000	chr12	131682200	131682400	0.685000
chr5	180267727	180268327	0.435000	chr12	131710600	131711200	0.638333
chr12	128408001	128408201	0.435000	chr12	131711800	131712000	0.600000
chr13	109865398	109865598	0.300000	chr12	131716400	131716600	0.385000
chr12	110623155	110623355	0.485000	chr12	13173600	13173800	0.520000
chr16	2245576	2245776	0.510000	chr1	21317400	21317600	0.635000
chrX	33538507	33538707	0.385000	chr12	131745000	131745200	0.400000
chr20	3489889	3490089	0.425000	chr12	131755400	131755600	0.490000
chr8	100353558	100353758	0.450000	chr12	131766600	131766800	0.525000
chrX	69193799	69194399	0.515000	chr12	131773600	131774200	0.555000
chr20	41876820	41877020	0.465000	chr12	131784000	131784200	0.485000
chr4	160875821	160876021	0.530000	chr12	13179800	13180000	0.610000
chr3	130127833	130128433	0.466667	chr12	131804000	131804600	0.476667
chr4	7349450	7349650	0.635000	chr12	131808800	131809000	0.680000
chr13	46969614	46969814	0.340000	chr12	131815200	131815400	0.415000
chr3	3162059	3162259	0.395000	chr12	131819200	131819400	0.465000
chr10	71241547	71241747	0.525000	chr12	131828200	131828400	0.735000
chr15	73308899	73309699	0.507500	chr12	131828800	131829600	0.715000
chr14	105865619	105865819	0.590000	chr12	131830400	131830600	0.785000
chr4	5464590	5464790	0.450000	chr12	131831000	131831200	0.640000
chr19	51493131	51493331	0.525000	chr12	131832800	131833000	0.630000
chr15	32417936	32418136	0.485000	chr12	131833800	131834000	0.555000
chr20	29284648	29284848	0.365000	chr12	131851400	131851600	0.710000
chr17	18881973	18882173	0.485000	chr12	131852000	131852200	0.685000
chr20	33330988	33331188	0.545000	chr12	131853000	131853200	0.630000
chr1	86158613	86158813	0.360000	chr1	21318600	21318800	0.565000
chr10	74806966	74807166	0.390000	chr12	131861000	131861200	0.600000
chr5	54933007	54933407	0.435000	chr12	131863000	131863400	0.605000
chrX	110591610	110591810	0.400000	chr12	131867600	131867800	0.500000
chr6	12197420	12197620	0.480000	chr12	131872200	131872400	0.630000
chr10	33949924	33950124	0.400000	chr12	131872800	131873000	0.470000
chr2	93436172	93436572	0.382500	chr12	131878400	131878800	0.425000
chr9	92467697	92467897	0.410000	chr12	131883200	131883400	0.515000
chr5	149942364	149942564	0.520000	chr12	131894400	131894600	0.790000
chr1	159500170	159500770	0.520000	chr12	131896000	131896600	0.711667
chr11	85941565	85941765	0.540000	chr12	131897000	131897200	0.645000
chr6	43196672	43196872	0.530000	chr12	131902000	131902200	0.690000
chr1	68867170	68867770	0.418333	chr12	131912600	131913200	0.675000
chr4	168462543	168462743	0.535000	chr12	131916800	131917000	0.655000
chr8	101288863	101289063	0.555000	chr12	131923400	131923600	0.560000
chr2	46591649	46591849	0.335000	chr12	131924600	131924800	0.575000
chr11	71618931	71619331	0.440000	chr12	131925800	131926200	0.472500
chr6	155349925	155350125	0.545000	chr12	131929000	131929200	0.740000
chr7	4793578	4794178	0.595000	chr12	131929800	131930400	0.716667
chr5	119493625	119493825	0.335000	chr12	131948200	131948400	0.340000
chr12	127587950	127588350	0.422500	chr12	131948800	131949200	0.442500
chr3	106061225	106061625	0.520000	chr12	131949600	131950000	0.770000
chr5	4866585	4867585	0.564000	chr12	131950400	131951400	0.577000
chr10	95572432	95572832	0.455000	chr12	131955800	131956200	0.517500
chr4	26497312	26497512	0.515000	chr12	131958200	131958400	0.530000
chr3	25336757	25337157	0.442500	chr12	13196400	13196800	0.455000
chr5	160729094	160729494	0.425000	chr12	131975200	131975600	0.450000
chr9	107943351	107943551	0.375000	chr12	131980400	131980600	0.440000
chr4	42047870	42048470	0.388333	chr12	131985200	131985800	0.518333
chr3	134369581	134369781	0.515000	chr12	131987000	131987200	0.575000
chr7	101084093	101084893	0.467500	chr1	21320000	21320800	0.491250
chrX	119472015	119472615	0.501667	chr12	132001200	132001800	0.525000
chr19	19411947	19412147	0.500000	chr12	13201000	13201200	0.505000
chr20	14146754	14146954	0.455000	chr12	132018600	132018800	0.545000
chr11	106620350	106620550	0.375000	chr12	132023800	132024000	0.595000
chr17	31544635	31544835	0.505000	chr12	132051800	132052000	0.575000
chr14	48842739	48843139	0.440000	chr12	132060400	132060800	0.540000
chr10	71566301	71566501	0.560000	chr12	132063600	132063800	0.585000
chr13	51838888	51839088	0.510000	chr12	132066400	132066600	0.545000
chr10	53576989	53577389	0.435000	chr12	132071000	132071400	0.457500
chr7	36533298	36533498	0.365000	chr12	132073400	132073600	0.490000
chr14	98601407	98601807	0.477500	chr12	132076800	132077200	0.497500
chr9	28455817	28456017	0.410000	chr12	132080600	132080800	0.620000
chr22	35314577	35315977	0.562143	chr12	132084200	132085600	0.648571
chr10	107248869	107249069	0.365000	chr12	132086800	132087000	0.435000
chr1	164091121	164091321	0.365000	chr12	13209600	13209800	0.370000
chrX	61472398	61472598	0.400000	chr12	132115600	132115800	0.555000
chr15	70354727	70354927	0.535000	chr12	132117600	132117800	0.690000
chrX	75390096	75390296	0.500000	chr1	21321200	21321400	0.520000
chr14	48821801	48822001	0.410000	chr12	13212200	13212400	0.445000
chr3	27094605	27094805	0.405000	chr12	132125000	132125200	0.415000
chr10	70079634	70080434	0.508750	chr12	132133800	132134600	0.631250
chr2	235367678	235367878	0.470000	chr12	132136600	132136800	0.515000
chr3	18419341	18419541	0.410000	chr12	132137200	132137400	0.515000
chr9	75469845	75470045	0.380000	chr12	132137800	132138000	0.585000
chr9	18133506	18133706	0.455000	chr12	132139200	132139400	0.655000
chr2	3416584	3417584	0.604000	chr12	132143400	132144400	0.743000
chr3	118582065	118582265	0.470000	chr12	132144800	132145000	0.680000
chr2	98850705	98850905	0.530000	chr12	132149000	132149200	0.655000
chr2	41969470	41969670	0.490000	chr12	132149600	132149800	0.675000
chr21	19921722	19921922	0.415000	chr12	132154000	132154200	0.645000
chr2	124370364	124370764	0.417500	chr12	132160200	132160600	0.625000
chr17	68627722	68628322	0.491667	chr12	132161200	132161800	0.650000
chr18	23382687	23383087	0.565000	chr12	132162600	132163000	0.597500
chr11	92659243	92659443	0.345000	chr12	132164000	132164200	0.550000
chr2	74399273	74399473	0.440000	chr12	132179000	132179200	0.560000
chr7	3625225	3625625	0.397500	chr12	132185800	132186200	0.487500
chr4	151033065	151033265	0.505000	chr12	132189600	132189800	0.765000
chr22	35056421	35056621	0.480000	chr12	132190200	132190400	0.625000
chr16	9130101	9130301	0.485000	chr12	132194200	132194400	0.585000
chr3	142755442	142755642	0.370000	chr1	21322000	21322200	0.545000
chr18	35470492	35470692	0.585000	chr12	132219000	132219200	0.605000
chr3	107241475	107241675	0.450000	chr12	13222200	13222400	0.585000
chr11	102969413	102969613	0.400000	chr12	132222600	132222800	0.560000
chr7	117644978	117645178	0.370000	chr12	132248600	132248800	0.510000
chr7	10885549	10885749	0.480000	chr12	132268800	132269000	0.635000
chr12	73057468	73057668	0.575000	chr12	132275200	132275400	0.615000
chr3	94344949	94345149	0.535000	chr12	132279200	132279400	0.570000
chr22	17687772	17688372	0.473333	chr1	21322800	21323400	0.496667
chr1	156513337	156513737	0.510000	chr12	132342400	132342800	0.610000
chrX	8312676	8312876	0.460000	chr12	132393400	132393600	0.595000
chr15	61141633	61142033	0.512500	chr12	132394000	132394400	0.660000
chr2	131055747	131055947	0.550000	chr1	2132400	2132600	0.610000
chr6	149225840	149226040	0.465000	chr12	132414000	132414200	0.670000
chr3	106922985	106923185	0.465000	chr12	132415000	132415200	0.685000
chr3	137541457	137541657	0.470000	chr12	132422400	132422600	0.565000
chr18	46516709	46517309	0.468333	chr12	132423400	132424000	0.663333
chr17	74174530	74174730	0.525000	chr12	132428200	132428400	0.650000
chrX	72554671	72554871	0.550000	chr12	132429200	132429400	0.640000
chr13	51812360	51812560	0.410000	chr12	132430400	132430600	0.675000
chr7	155155356	155155756	0.500000	chr12	132433800	132434200	0.657500
chr11	115065157	115065357	0.450000	chr12	132439600	132439800	0.535000
chr7	98332100	98333300	0.499167	chr1	21324400	21325600	0.530833
chr19	58051784	58051984	0.570000	chr12	132445000	132445200	0.630000
chr21	42965342	42965542	0.510000	chr12	132446000	132446200	0.625000
chr4	125311370	125311770	0.425000	chr12	132448000	132448400	0.597500
chr15	21030584	21030784	0.475000	chr12	132454800	132455000	0.660000
chr18	15902126	15902726	0.403333	chr12	132467600	132468200	0.500000
chr5	84869674	84869874	0.390000	chr12	132471200	132471400	0.510000
chr11	120652213	120652413	0.475000	chr12	132475400	132475600	0.585000
chr13	106853801	106854001	0.390000	chr12	132477200	132477400	0.645000
chr8	125909913	125910113	0.500000	chr12	132479000	132479200	0.675000
chr18	23829345	23829545	0.410000	chr12	132482000	132482200	0.630000
chr18	75082710	75082910	0.505000	chr12	132488600	132488800	0.640000
chr10	29230278	29230478	0.500000	chr12	132489200	132489400	0.730000
chr8	6434189	6434389	0.480000	chr12	132489800	132490000	0.820000
chr19	38121938	38122738	0.532500	chr12	132490600	132491400	0.672500
chr20	32963542	32963742	0.515000	chr12	132491800	132492000	0.650000
chr2	6311872	6312072	0.560000	chr12	132493800	132494000	0.615000
chr12	100494508	100494708	0.480000	chr12	132494400	132494600	0.675000
chr9	85622184	85622384	0.335000	chr12	1325000	1325200	0.310000
chr13	110555790	110556390	0.541667	chr12	132500200	132500800	0.646667
chr17	6921231	6921431	0.400000	chr12	132501400	132501600	0.660000
chr11	123471924	123472124	0.500000	chr12	132502600	132502800	0.670000
chr3	123152707	123153107	0.495000	chr12	132503800	132504200	0.632500
chr5	139587464	139587664	0.575000	chr12	132505200	132505400	0.650000
chr10	6024668	6025068	0.497500	chr12	132506800	132507200	0.672500
chr4	184827792	184827992	0.490000	chr12	132515000	132515200	0.575000
chr15	89472068	89472468	0.470000	chr12	132516200	132516600	0.535000
chr8	82423630	82423830	0.510000	chr12	132519400	132519600	0.545000
chr9	36517763	36517963	0.460000	chr12	132520600	132520800	0.640000
chr3	161707638	161707838	0.550000	chr12	132524000	132524200	0.660000
chrX	96571225	96571425	0.475000	chr12	132530000	132530200	0.530000
chrX	74069679	74069879	0.485000	chr12	132538000	132538200	0.645000
chr10	44343254	44343454	0.500000	chr12	132555000	132555200	0.550000
chr7	67144507	67144707	0.550000	chr12	13255800	13256000	0.645000
chr11	70575853	70576053	0.555000	chr12	132558400	132558600	0.560000
chr8	108443026	108443226	0.465000	chr12	132559000	132559200	0.635000
chr14	77824289	77826689	0.454583	chr12	132559800	132562200	0.712083
chr11	114214073	114214273	0.450000	chr12	132572200	132572400	0.690000
chr14	87589943	87590143	0.540000	chr12	132594000	132594200	0.600000
chr16	81302346	81303346	0.420000	chr12	132598000	132599000	0.744000
chr7	159229532	159229732	0.490000	chr12	132600600	132600800	0.535000
chr19	5410776	5410976	0.540000	chr12	132602600	132602800	0.645000
chr10	3909244	3909444	0.605000	chr12	132604000	132604200	0.685000
chr21	24247670	24247870	0.340000	chr1	213260800	213261000	0.370000
chr13	102621666	102621866	0.510000	chr12	132615000	132615200	0.565000
chr10	124545908	124546108	0.625000	chr12	132620000	132620200	0.675000
chr17	20260188	20260788	0.498333	chr12	132620600	132621200	0.641667
chr4	153009323	153009923	0.438333	chr12	132621800	132622400	0.633333
chr20	58711644	58712044	0.587500	chr12	132622800	132623200	0.592500
chrX	155743969	155744169	0.480000	chr12	132638800	132639000	0.505000
chr13	16567005	16567205	0.390000	chr12	132641000	132641200	0.540000
chr19	43314826	43315026	0.460000	chr12	132658600	132658800	0.495000
chrX	39261963	39262163	0.500000	chr12	132660200	132660400	0.520000
chr11	75803543	75803743	0.390000	chr12	132663000	132663200	0.535000
chr5	67831643	67831843	0.435000	chr12	132685200	132685400	0.470000
chr4	57435334	57435534	0.425000	chr12	132686200	132686400	0.600000
chr5	43602777	43603177	0.632500	chr12	132687200	132687600	0.750000
chr15	31092883	31093083	0.465000	chr12	132688000	132688200	0.780000
chr19	41265906	41266106	0.575000	chr12	132689200	132689400	0.655000
chrX	55868261	55868661	0.487500	chr12	132695400	132695800	0.555000
chrY	21082701	21082901	0.435000	chr12	132710600	132710800	0.765000
chr15	44710357	44710957	0.431667	chr12	132711200	132711800	0.615000
chr7	32683180	32683380	0.445000	chr12	132718200	132718400	0.640000
chr4	118561387	118561987	0.436667	chr12	132723600	132724200	0.455000
chr11	92709643	92709843	0.520000	chr12	13275400	13275600	0.570000
chr15	32180944	32181144	0.490000	chr12	132754600	132754800	0.570000
chr8	141115117	141115317	0.530000	chr12	132757400	132757600	0.585000
chr20	51761246	51762846	0.523750	chr12	132760800	132762400	0.716875
chr13	39101389	39101589	0.480000	chr12	132765400	132765600	0.535000
chr1	54024355	54024555	0.440000	chr12	132766800	132767000	0.510000
chr11	5845460	5845660	0.365000	chr12	132768400	132768600	0.525000
chr5	75318664	75318864	0.455000	chr12	132770200	132770400	0.505000
chr17	68767274	68767474	0.400000	chr12	132771600	132771800	0.525000
chr22	25739017	25739217	0.505000	chr12	132772600	132772800	0.510000
chr3	183163640	183164040	0.557500	chr12	13278200	13278600	0.607500
chr10	33516725	33516925	0.540000	chr12	132788800	132789000	0.665000
chr12	57154468	57154868	0.562500	chr12	132804400	132804800	0.612500
chr7	99296374	99296574	0.465000	chr12	132807800	132808000	0.695000
chr20	54290744	54291144	0.447500	chr12	132809400	132809800	0.507500
chr4	54545307	54545907	0.455000	chr12	132810600	132811200	0.521667
chr17	29975606	29975806	0.355000	chr12	132812800	132813000	0.415000
chr2	160693740	160693940	0.360000	chr12	132818600	132818800	0.455000
chr11	113605030	113605230	0.440000	chr12	132820200	132820400	0.490000
chr7	137803033	137803233	0.460000	chr12	132824200	132824400	0.475000
chr3	31329656	31329856	0.480000	chr12	132827800	132828000	0.485000
chr17	9898993	9899193	0.540000	chr12	132828400	132828600	0.625000
chr4	17402720	17402920	0.490000	chr12	132829000	132829200	0.615000
chr8	141235174	141235374	0.520000	chr12	132834200	132834400	0.570000
chr10	35335546	35335946	0.515000	chr12	132835400	132835800	0.525000
chr4	21524266	21524666	0.350000	chr12	1328400	1328800	0.432500
chr15	67242035	67242235	0.465000	chr12	132847400	132847600	0.570000
chr14	89346298	89346698	0.432500	chr12	132858800	132859200	0.592500
chr5	746674	747474	0.441250	chr12	132866400	132867200	0.478750
chr5	31920807	31921007	0.415000	chr12	132873000	132873200	0.570000
chr3	151098492	151098892	0.422500	chr12	13288400	13288800	0.467500
chr4	186570088	186570488	0.530000	chr12	132887600	132888000	0.632500
chr14	23570879	23571079	0.685000	chr12	132904800	132905000	0.700000
chr5	6361005	6361405	0.547500	chr12	132908400	132908800	0.642500
chr19	38701412	38702612	0.552500	chr12	132955800	132957000	0.621667
chr1	167649485	167649685	0.485000	chr1	21329600	21329800	0.495000
chr7	57280286	57280486	0.420000	chr12	132964000	132964200	0.515000
chrX	64936920	64937120	0.380000	chr12	132977000	132977200	0.605000
chr14	86207624	86207824	0.475000	chr12	132986200	132986400	0.655000
chr8	134345748	134345948	0.400000	chr12	133037400	133037600	0.745000
chr14	85863175	85863375	0.385000	chr12	133038400	133038600	0.490000
chr19	44734135	44735535	0.460714	chr12	133079600	133081000	0.558571
chr1	41534923	41535923	0.538000	chr12	133129800	133130800	0.667000
chr11	68320057	68320257	0.465000	chr12	13316600	13316800	0.510000
chr16	29663436	29663636	0.585000	chr12	133181400	133181600	0.600000
chr2	123530612	123530812	0.415000	chr1	21332000	21332200	0.565000
chr20	52620261	52620861	0.430000	chr1	2133200	2133800	0.701667
chr11	128262581	128262781	0.480000	chr1	213327400	213327600	0.490000
chr2	160115950	160116150	0.405000	chr1	213332600	213332800	0.520000
chr15	42662805	42663605	0.446250	chr1	21334200	21335000	0.592500
chr10	125772894	125773094	0.600000	chr1	21335800	21336000	0.620000
chr3	141940961	141941161	0.500000	chr12	13362400	13362600	0.505000
chrX	42968688	42968888	0.410000	chr1	213374400	213374600	0.505000
chr8	85075811	85076011	0.420000	chr1	213376000	213376200	0.470000
chr4	57053147	57053547	0.495000	chr1	21338000	21338400	0.532500
chr5	124309747	124309947	0.560000	chr12	13397000	13397200	0.580000
chr1	182143003	182143203	0.385000	chr1	21340600	21340800	0.550000
chr1	103078243	103078443	0.425000	chr1	21341600	21341800	0.535000
chr14	41420970	41421170	0.380000	chr1	21343200	21343400	0.465000
chr17	57622543	57622743	0.455000	chr12	13440000	13440200	0.470000
chr16	77884486	77884686	0.505000	chr1	21344800	21345000	0.685000
chr5	136578988	136579388	0.480000	chr1	21345400	21345800	0.750000
chr11	134815978	134816378	0.452500	chr1	21353400	21353800	0.460000
chr13	29681907	29682107	0.410000	chr12	13536600	13536800	0.510000
chr10	87352928	87353128	0.325000	chr12	13537800	13538000	0.445000
chr16	1994048	1994248	0.410000	chr1	21354600	21354800	0.440000
chr13	86280271	86280471	0.420000	chr12	13569400	13569600	0.455000
chr3	15959500	15959700	0.405000	chr1	213573000	213573200	0.410000
chr1	26865946	26866346	0.482500	chr1	213604400	213604800	0.542500
chr3	168874426	168875026	0.441667	chr1	213605600	213606200	0.461667
chr4	180965204	180965404	0.395000	chr1	213622800	213623000	0.525000
chr1	128021386	128021586	0.000000	chr1	21365200	21365400	0.345000
chr6	24486167	24486367	0.315000	chr12	13661400	13661600	0.450000
chr4	18548794	18548994	0.430000	chr1	213670400	213670600	0.435000
chr3	192989791	192989991	0.460000	chr1	21368600	21368800	0.560000
chrX	63169434	63169634	0.485000	chr1	21370600	21370800	0.540000
chr5	176771587	176771787	0.475000	chr1	213712200	213712400	0.550000
chr5	169165974	169166174	0.395000	chr1	213719600	213719800	0.575000
chr2	213277227	213277427	0.400000	chr1	213723400	213723600	0.450000
chr12	13417679	13417879	0.415000	chr1	213725200	213725400	0.475000
chr19	57523918	57524118	0.430000	chr12	13739800	13740000	0.455000
chrX	73998610	73998810	0.470000	chr1	213762200	213762400	0.490000
chr8	11119672	11119872	0.410000	chr1	213784000	213784200	0.470000
chr4	37559186	37559386	0.375000	chr1	213788400	213788600	0.445000
chr16	54490974	54491174	0.450000	chr1	21381400	21381600	0.515000
chr2	162425130	162425330	0.395000	chr12	1382200	1382400	0.445000
chr19	21354584	21354784	0.405000	chr1	21384600	21384800	0.420000
chr5	102789270	102789470	0.335000	chr1	213852200	213852400	0.395000
chr17	46630847	46631047	0.330000	chr1	21385600	21385800	0.415000
chr1	247596995	247597195	0.360000	chr12	13864200	13864400	0.500000
chr4	87249765	87250365	0.410000	chr1	21389400	21390000	0.428333
chr1	156977986	156978186	0.430000	chr1	213899600	213899800	0.455000
chrX	95357282	95357482	0.365000	chr12	13937800	13938000	0.380000
chr3	71099987	71100187	0.460000	chr12	13941800	13942000	0.430000
chr17	3988482	3988682	0.480000	chr12	13962800	13963000	0.575000
chr14	58288274	58288474	0.305000	chr1	21396600	21396800	0.340000
chr16	74351465	74351665	0.500000	chr1	21397800	21398000	0.575000
chr6	52534697	52534897	0.535000	chr1	2139800	2140000	0.555000
chr9	84099867	84100267	0.457500	chr1	213985200	213985600	0.650000
chr17	11249913	11250113	0.470000	chr1	213987800	213988000	0.500000
chr1	5131905	5132105	0.335000	chr1	214002600	214002800	0.390000
chr4	169197978	169198378	0.342500	chr1	214003200	214003600	0.380000
chr12	29830524	29830724	0.430000	chr1	214019000	214019200	0.470000
chr3	34316027	34316227	0.255000	chr12	1402000	1402200	0.280000
chr17	52446921	52447121	0.425000	chr12	14111400	14111600	0.495000
chr11	45509020	45509220	0.475000	chr1	214123200	214123400	0.485000
chr19	50019145	50019345	0.450000	chr1	214125000	214125200	0.455000
chr9	29254271	29254471	0.390000	chr12	14157200	14157400	0.455000
chr4	169979403	169979603	0.400000	chr12	14169400	14169600	0.410000
chr5	130100987	130101187	0.380000	chr12	14171200	14171400	0.405000
chr8	112652276	112652476	0.335000	chr12	14186000	14186200	0.400000
chr16	86411142	86411342	0.435000	chr1	214214000	214214200	0.440000
chr15	48716826	48717226	0.422500	chr12	1421400	1421800	0.445000
chr9	66450814	66451014	0.000000	chr12	14216400	14216600	0.365000
chr5	36205917	36206117	0.405000	chr12	14221200	14221400	0.415000
chr6	6517041	6517241	0.485000	chr1	214229800	214230000	0.585000
chr1	227190944	227191144	0.410000	chr12	14235200	14235400	0.415000
chr4	68043576	68044176	0.340000	chr12	14239600	14240200	0.405000
chr4	181226027	181226227	0.445000	chr1	214244400	214244600	0.470000
chr6	152709529	152709729	0.360000	chr12	14252800	14253000	0.355000
chr16	82954334	82955334	0.379000	chr12	14255800	14256800	0.410000
chr19	58495620	58496220	0.465000	chr12	14257800	14258400	0.495000
chr5	176164990	176165990	0.420000	chr12	14260000	14261000	0.525000
chr3	62209606	62209806	0.460000	chr1	214261600	214261800	0.595000
chr18	46903952	46904352	0.327500	chr12	14264800	14265200	0.395000
chr4	160686710	160686910	0.370000	chr12	14267600	14267800	0.375000
chrY	38229831	38230831	0.000000	chr12	14273200	14274200	0.434000
chr6	95877174	95877374	0.420000	chr12	14276000	14276200	0.455000
chr6	148362773	148363373	0.485000	chr1	21428000	21428600	0.768333
chr15	55485664	55485864	0.505000	chr1	2142800	2143000	0.620000
chr2	132515972	132516572	0.486667	chr1	214280400	214281000	0.590000
chr1	99844655	99845455	0.475000	chr1	214281400	214282200	0.590000
chr2	140455437	140455637	0.340000	chr12	14283600	14283800	0.410000
chr7	45746506	45746906	0.467500	chr12	14284200	14284600	0.490000
chr12	87659506	87659706	0.340000	chr12	14291000	14291200	0.355000
chr2	7187502	7187702	0.385000	chr1	214292400	214292600	0.410000
chr2	39615324	39615524	0.450000	chr12	1430200	1430400	0.425000
chr7	21005139	21005339	0.340000	chr1	214310800	214311000	0.350000
chr16	7515417	7515617	0.340000	chr12	14315000	14315200	0.385000
chr9	1773407	1773607	0.440000	chr12	14317800	14318000	0.480000
chr2	44152335	44152535	0.525000	chr1	214326600	214326800	0.560000
chr2	220272662	220272862	0.270000	chr1	214327400	214327600	0.345000
chr8	17099829	17100029	0.355000	chr12	14327800	14328000	0.435000
chr1	164517404	164517604	0.460000	chr1	214329000	214329200	0.495000
chr18	7602912	7603112	0.470000	chr1	214332000	214332200	0.520000
chr10	73164221	73164421	0.400000	chr1	214333000	214333200	0.495000
chr1	94637141	94637341	0.495000	chr12	14355200	14355400	0.500000
chrX	120389803	120390003	0.350000	chr12	1436200	1436400	0.440000
chr1	108861192	108861792	0.453333	chr1	214362200	214362800	0.481667
chr5	112960673	112960873	0.380000	chr12	14362400	14362600	0.320000
chrX	10397596	10397796	0.480000	chr12	14365400	14365600	0.505000
chr12	19171431	19171631	0.430000	chr12	14366000	14366200	0.435000
chr2	222704910	222705110	0.370000	chr12	14367400	14367600	0.375000
chr12	58713823	58714023	0.355000	chr12	14373400	14373600	0.380000
chr7	127119438	127119638	0.450000	chr12	14385200	14385400	0.455000
chr22	29764906	29765106	0.475000	chr1	21438800	21439000	0.505000
chr2	186135012	186135212	0.310000	chr12	14391000	14391200	0.340000
chr5	67097926	67098926	0.313000	chr12	14394400	14395400	0.358000
chr11	70364494	70364694	0.425000	chr12	14396200	14396400	0.445000
chr3	117846193	117846393	0.325000	chr12	1439800	1440000	0.425000
chr5	118034278	118034478	0.450000	chr1	21440000	21440200	0.690000
chrX	123511554	123511754	0.475000	chr12	144000	144200	0.580000
chrX	13001731	13001931	0.380000	chr12	14403800	14404000	0.410000
chr14	79780346	79780746	0.437500	chr1	21440600	21441000	0.602500
chr18	64951066	64951266	0.295000	chr12	14408400	14408600	0.370000
chr5	27159946	27160146	0.320000	chr12	14411200	14411400	0.385000
chr14	26415053	26415253	0.415000	chr12	14415000	14415200	0.455000
chr6	170410725	170410925	0.385000	chr12	14416800	14417000	0.405000
chr6	58680970	58681170	0.390000	chr12	14417800	14418000	0.410000
chr8	66852815	66853015	0.330000	chr12	14418600	14418800	0.355000
chr2	54324759	54324959	0.435000	chr1	214419800	214420000	0.450000
chr15	80692101	80692901	0.400000	chr1	214427800	214428600	0.413750
chr5	100175162	100175362	0.330000	chr1	214436800	214437000	0.340000
chr2	104200662	104201062	0.380000	chr1	214439400	214439800	0.432500
chr12	99519667	99519867	0.350000	chr1	214441200	214441400	0.375000
chr2	156696382	156696582	0.390000	chr12	14443600	14443800	0.325000
chr1	235165136	235165336	0.315000	chr1	214446000	214446200	0.390000
chr2	77889255	77889455	0.465000	chr12	14454200	14454400	0.485000
chr6	91680794	91680994	0.330000	chr1	214455600	214455800	0.380000
chrX	89881430	89881630	0.440000	chr1	214464600	214464800	0.585000
chr1	59612680	59612880	0.410000	chr12	14493800	14494000	0.430000
chrX	53366862	53367262	0.367500	chr12	14506200	14506600	0.445000
chr11	134552007	134552207	0.335000	chr1	21452200	21452400	0.420000
chr6	39677938	39678138	0.380000	chr1	214531600	214531800	0.410000
chr1	34022799	34022999	0.510000	chr1	21454000	21454200	0.530000
chr18	23998370	23998570	0.510000	chr1	21455000	21455200	0.570000
chr11	18914441	18915241	0.463750	chr1	214551000	214551800	0.715000
chr11	69612985	69613185	0.480000	chr12	14554600	14554800	0.500000
chr11	124651387	124651587	0.485000	chr1	214558000	214558200	0.535000
chr7	108134648	108134848	0.385000	chr12	14558600	14558800	0.445000
chr2	168889299	168889499	0.355000	chr12	14562400	14562600	0.360000
chr17	12223443	12224443	0.471000	chr12	14567400	14568400	0.646000
chr1	70544595	70544795	0.315000	chr12	14577400	14577600	0.405000
chrX	76453249	76453449	0.395000	chr12	14578800	14579000	0.520000
chr15	22743069	22743269	0.295000	chr1	214585200	214585400	0.350000
chr3	144077544	144077744	0.290000	chr12	14602200	14602400	0.355000
chr15	58836669	58837269	0.425000	chr1	214602800	214603400	0.568333
chr2	112167267	112167467	0.495000	chr1	214604000	214604200	0.555000
chr4	115140728	115140928	0.330000	chr12	14607600	14607800	0.350000
chr11	112986520	112986720	0.325000	chr12	14613800	14614000	0.460000
chrX	54928081	54928281	0.475000	chr12	14614800	14615000	0.485000
chr7	8856274	8856474	0.315000	chr1	214617400	214617600	0.325000
chr20	5489959	5490159	0.365000	chr12	14622000	14622200	0.410000
chr6	145205193	145205393	0.345000	chr1	214628200	214628400	0.365000
chr3	108461600	108461800	0.430000	chr12	14630200	14630400	0.505000
chr2	108277463	108277663	0.530000	chr12	1463200	1463400	0.550000
chr22	35836217	35836417	0.395000	chr1	214632200	214632400	0.405000
chr13	70280202	70280402	0.355000	chr1	214637800	214638000	0.390000
chr6	102917873	102918073	0.510000	chr1	214638600	214638800	0.530000
chr8	103199200	103200000	0.348750	chr1	214640400	214641200	0.401250
chr6	117643074	117643274	0.345000	chr1	214641600	214641800	0.360000
chr12	50348960	50349160	0.270000	chr12	14643400	14643600	0.385000
chr2	36877425	36877625	0.370000	chr12	14644400	14644600	0.420000
chr4	37550649	37550849	0.405000	chr1	2146600	2146800	0.490000
chr16	51851609	51851809	0.350000	chr1	214661000	214661200	0.455000
chr15	54820248	54820448	0.335000	chr12	14664600	14664800	0.355000
chr12	105243068	105243268	0.380000	chr1	214678400	214678600	0.470000
chr3	71481518	71481718	0.335000	chr12	14681200	14681400	0.345000
chrX	71573986	71574186	0.435000	chr1	21468600	21468800	0.505000
chr7	153820395	153820595	0.395000	chr12	14691600	14691800	0.490000
chr10	1521083	1521283	0.475000	chr1	214700000	214700200	0.525000
chr1	205954446	205954646	0.390000	chr12	14702000	14702200	0.415000
chr2	174614520	174614720	0.390000	chr12	14711000	14711200	0.420000
chr9	35970679	35970879	0.350000	chr12	14717000	14717200	0.385000
chr15	45040726	45040926	0.475000	chr12	14723800	14724000	0.480000
chr5	173725987	173726187	0.390000	chr12	1473600	1473800	0.445000
chr17	8909204	8909404	0.515000	chr12	14756400	14756600	0.530000
chr1	106938852	106939052	0.510000	chr12	14770200	14770400	0.585000
chr21	19258746	19258946	0.430000	chr12	14771000	14771200	0.550000
chr4	99757338	99757938	0.406667	chr12	14771600	14772200	0.420000
chr15	25976943	25977143	0.545000	chr12	14774200	14774400	0.555000
chr18	18070250	18070850	0.388333	chr12	14775200	14775800	0.435000
chr6	24462757	24463557	0.421250	chr12	14803000	14803800	0.560000
chr14	89344754	89344954	0.400000	chr1	214809000	214809200	0.410000
chr15	52876566	52876766	0.435000	chr12	14811200	14811400	0.475000
chr2	195191765	195191965	0.465000	chr1	214823600	214823800	0.575000
chr19	23819912	23820112	0.460000	chr12	14829000	14829200	0.470000
chr3	112477427	112477627	0.275000	chr12	14834200	14834400	0.320000
chr10	9230422	9231022	0.390000	chr12	14835200	14835800	0.433333
chr8	89792666	89792866	0.365000	chr12	14836400	14836600	0.390000
chr14	57399428	57399628	0.425000	chr12	14837000	14837200	0.435000
chr14	77036430	77037230	0.465000	chr12	14843000	14843800	0.475000
chr12	6809043	6809243	0.430000	chr12	14845400	14845600	0.450000
chr6	131716319	131716519	0.225000	chr12	14846200	14846400	0.365000
chr2	198910384	198910584	0.300000	chr12	14854200	14854400	0.355000
chr8	20411059	20411259	0.440000	chr1	214868800	214869000	0.455000
chr12	4952800	4953000	0.485000	chr12	14869600	14869800	0.550000
chr16	79236893	79237093	0.375000	chr1	2148800	2149000	0.565000
chr11	131918760	131918960	0.470000	chr12	14884600	14884800	0.480000
chr14	79712711	79712911	0.495000	chr12	14886000	14886200	0.525000
chr17	42740585	42740785	0.450000	chr1	21488800	21489000	0.580000
chr11	52243475	52243675	0.400000	chr12	1489000	1489200	0.530000
chr2	43725492	43725692	0.370000	chr12	14892800	14893000	0.460000
chr16	78534121	78534521	0.382500	chr12	14896800	14897200	0.392500
chr13	23599322	23599522	0.430000	chr1	214900000	214900200	0.475000
chr9	20862258	20862458	0.370000	chr1	214901800	214902000	0.390000
chr10	117336803	117337003	0.390000	chr12	14902600	14902800	0.400000
chr3	17737963	17738363	0.342500	chr1	21490800	21491200	0.550000
chr2	64498633	64498833	0.420000	chr12	14920800	14921000	0.450000
chr2	97602116	97602316	0.415000	chr1	214921400	214921600	0.500000
chr17	31428603	31428803	0.475000	chr12	1492200	1492400	0.510000
chr5	76898378	76898578	0.460000	chr12	14937800	14938000	0.510000
chr2	20870341	20870941	0.371667	chr1	214938800	214939400	0.383333
chr4	183352856	183353056	0.380000	chr12	14939400	14939600	0.415000
chr8	108419131	108419531	0.357500	chr1	214943000	214943400	0.382500
chr11	87566304	87566504	0.380000	chr1	214948200	214948400	0.425000
chrX	40887606	40887806	0.360000	chr12	14948800	14949000	0.470000
chr10	100907206	100907406	0.410000	chr12	14952400	14952600	0.425000
chr18	2120101	2120701	0.400000	chr12	14956200	14956800	0.438333
chr5	71966147	71967347	0.412500	chr12	14957800	14959000	0.421667
chr3	146052103	146052303	0.350000	chr12	14959400	14959600	0.380000
chr3	163054659	163055659	0.395000	chr12	14960800	14961800	0.454000
chr12	66677784	66677984	0.310000	chr12	14962200	14962400	0.335000
chr4	70758352	70758552	0.375000	chr12	14975600	14975800	0.495000
chr14	66302976	66303376	0.365000	chr12	14976600	14977000	0.375000
chr6	58626117	58627117	0.399000	chr12	14981000	14982000	0.432000
chr5	114655846	114656646	0.377500	chr12	14982600	14983400	0.411250
chr4	165061418	165061618	0.385000	chr12	14988200	14988400	0.390000
chr5	32012291	32012491	0.465000	chr12	14989800	14990000	0.490000
chrX	73367189	73367389	0.475000	chr12	14993600	14993800	0.480000
chr1	184015889	184016089	0.305000	chr12	14994600	14994800	0.385000
chr2	191264028	191264228	0.285000	chr12	14996000	14996200	0.305000
chr15	26033035	26033235	0.390000	chr12	14999800	15000000	0.440000
chr5	33736071	33736271	0.500000	chr12	1500400	1500600	0.655000
chr10	94614443	94614643	0.425000	chr12	15009400	15009600	0.445000
chr19	420643	420843	0.455000	chr12	15011200	15011400	0.480000
chr16	24813513	24813713	0.445000	chr12	1504400	1504600	0.480000
chr20	6975647	6975847	0.340000	chr12	15050800	15051000	0.430000
chr1	160806760	160806960	0.290000	chr1	215058800	215059000	0.405000
chr11	76320260	76320460	0.440000	chr1	215076400	215076600	0.485000
chr10	32024855	32025255	0.440000	chr1	215082600	215083000	0.712500
chr22	25066852	25067252	0.627500	chr1	21509000	21509400	0.735000
chr15	40772406	40773006	0.551667	chr1	2151000	2151600	0.556667
chr3	1887850	1888050	0.395000	chr12	15122400	15122600	0.460000
chr8	85677259	85677459	0.000000	chr1	215133400	215133600	0.385000
chr9	87672460	87672660	0.525000	chr1	21513800	21514000	0.565000
chr7	59920887	59921087	0.425000	chr12	15155400	15155600	0.495000
chr14	28057796	28057996	0.390000	chr1	21518000	21518200	0.555000
chr3	41089467	41089667	0.465000	chr1	21519200	21519400	0.570000
chr19	24567857	24568057	0.420000	chr12	15194000	15194200	0.385000
chr3	175336417	175336617	0.420000	chr1	215214400	215214600	0.440000
chr1	3229850	3230050	0.535000	chr12	15221400	15221600	0.705000
chrX	36987526	36987726	0.410000	chr12	15227200	15227400	0.415000
chr11	101181427	101181627	0.430000	chr12	15269000	15269200	0.460000
chr1	150213789	150213989	0.430000	chr12	15279400	15279600	0.455000
chr14	37056647	37056847	0.450000	chr1	215279800	215280000	0.455000
chr10	125615014	125615214	0.380000	chr1	2153000	2153200	0.580000
chr9	134365953	134366353	0.665000	chr12	1530200	1530600	0.820000
chr18	50375175	50375375	0.655000	chr12	1531000	1531200	0.820000
chr7	149550153	149550753	0.505000	chr1	21531200	21531800	0.540000
chr5	154454948	154455148	0.535000	chr12	153200	153400	0.630000
chr12	108331368	108332168	0.438750	chr12	1533400	1534200	0.543750
chr7	104529456	104529656	0.420000	chr12	15343600	15343800	0.515000
chr1	117251948	117252148	0.465000	chr1	21534800	21535000	0.470000
chr13	96977267	96977867	0.438333	chr12	15348200	15348800	0.525000
chr1	228128140	228128340	0.480000	chr1	21540000	21540200	0.610000
chr2	63826043	63826443	0.345000	chr12	1541600	1542000	0.407500
chr10	1405522	1405722	0.425000	chr12	15416200	15416400	0.430000
chr10	14789914	14790314	0.392500	chr12	1545000	1545400	0.387500
chrY	52696276	52696476	0.000000	chr12	15453600	15453800	0.355000
chr8	25698823	25699023	0.325000	chr1	215499800	215500000	0.345000
chr15	35553450	35553650	0.300000	chr1	215507200	215507400	0.375000
chr22	41832123	41832323	0.335000	chr12	15522600	15522800	0.355000
chr5	34813463	34813663	0.405000	chr12	15526200	15526400	0.370000
chr1	161498300	161498500	0.215000	chr1	215526600	215526800	0.355000
chr1	15526075	15526275	0.445000	chr12	15527200	15527400	0.495000
chr12	56392539	56392739	0.365000	chr1	215529600	215529800	0.405000
chr9	70170691	70170891	0.350000	chr1	215530600	215530800	0.425000
chr19	20231011	20231211	0.420000	chr12	15532400	15532600	0.435000
chr18	18335031	18335231	0.400000	chr12	15534400	15534600	0.440000
chr6	9221977	9222177	0.395000	chr12	15535000	15535200	0.400000
chr4	164082711	164082911	0.355000	chr1	215540400	215540600	0.425000
chrX	149267283	149267483	0.420000	chr1	215543200	215543400	0.450000
chr14	29749425	29749825	0.390000	chr12	15544600	15545000	0.410000
chr15	77320042	77320242	0.430000	chr12	15545400	15545600	0.455000
chr17	45471924	45472324	0.352500	chr12	15546200	15546600	0.342500
chr3	80663131	80663331	0.240000	chr12	15547800	15548000	0.360000
chr10	18489739	18489939	0.415000	chr12	15562400	15562600	0.435000
chr10	115310433	115310633	0.395000	chr12	15563800	15564000	0.400000
chr10	1269069	1269269	0.435000	chr1	215567400	215567600	0.790000
chr2	237622233	237622833	0.416667	chr1	215568000	215568600	0.453333
chr4	64602095	64603095	0.319000	chr1	215569600	215570600	0.363000
chr1	31874805	31875205	0.420000	chr12	15571000	15571400	0.440000
chr18	49342940	49343140	0.350000	chr1	215572400	215572600	0.440000
chr13	101791995	101792195	0.285000	chr12	15584600	15584800	0.330000
chr3	6166100	6166300	0.440000	chr12	15590400	15590600	0.460000
chr12	61394516	61394716	0.380000	chr1	215592800	215593000	0.425000
chr3	90117729	90117929	0.455000	chr12	15599400	15599600	0.475000
chr12	90905247	90905447	0.430000	chr1	215599600	215599800	0.465000
chr10	67801365	67801565	0.375000	chr12	15601400	15601600	0.460000
chrY	56382394	56383194	0.000000	chr12	15628600	15629400	0.360000
chr20	18759501	18759701	0.420000	chr1	215640600	215640800	0.520000
chr1	194290872	194291272	0.380000	chr12	15662600	15663000	0.340000
chr3	179130589	179130789	0.365000	chr12	15663400	15663600	0.380000
chr13	44633362	44633562	0.525000	chr12	1566800	1567000	0.600000
chr6	79746110	79746510	0.452500	chr12	15688200	15688600	0.492500
chr21	28085048	28085248	0.345000	chr12	15700600	15700800	0.400000
chr7	27947198	27947398	0.320000	chr12	15701400	15701600	0.330000
chr11	10838020	10838220	0.375000	chr1	215710400	215710600	0.450000
chr13	31194086	31194286	0.320000	chr12	15720800	15721000	0.395000
chr3	126733710	126733910	0.425000	chr12	15721400	15721600	0.430000
chr2	97905017	97905217	0.335000	chr12	15726000	15726200	0.355000
chr7	121795054	121795254	0.440000	chr1	21574200	21574400	0.475000
chr7	30195978	30196178	0.485000	chr1	21574800	21575000	0.660000
chr1	92525442	92525642	0.435000	chr12	15750000	15750200	0.515000
chr8	102769527	102769727	0.480000	chr12	15758000	15758200	0.495000
chrX	37016354	37016554	0.330000	chr12	15758600	15758800	0.340000
chr5	17164466	17164666	0.510000	chr12	1576400	1576600	0.525000
chr6	46732581	46732781	0.350000	chr12	15770000	15770200	0.475000
chr7	116433156	116433556	0.455000	chr12	1577000	1577400	0.537500
chr5	37886234	37886434	0.490000	chr12	15788400	15788600	0.495000
chr2	98807961	98808961	0.543000	chr12	15789200	15790200	0.643000
chr5	59054789	59054989	0.320000	chr12	1583600	1583800	0.440000
chr8	105398120	105398320	0.290000	chr12	15856400	15856600	0.300000
chr7	56767968	56768168	0.380000	chr12	15864000	15864200	0.405000
chr17	17919294	17919494	0.555000	chr1	21587000	21587200	0.625000
chr10	132316783	132317183	0.387500	chr1	215876400	215876800	0.450000
chr19	58239224	58240024	0.498750	chr12	15882200	15883000	0.620000
chr6	137373945	137374345	0.305000	chr1	215894200	215894600	0.310000
chr11	127953951	127954151	0.355000	chr1	215895400	215895600	0.400000
chr7	66972470	66972670	0.395000	chr12	15899400	15899600	0.360000
chr5	151426572	151428172	0.488750	chr12	15910800	15912400	0.501250
chrX	80086539	80086739	0.310000	chr12	1591200	1591400	0.370000
chrX	3760400	3760600	0.355000	chr12	15914600	15914800	0.370000
chr4	36567757	36567957	0.330000	chr12	15920200	15920400	0.430000
chr6	107368970	107369170	0.365000	chr1	215922000	215922200	0.390000
chr5	42700588	42700988	0.405000	chr12	1592600	1593000	0.612500
chr1	36055616	36055816	0.425000	chr12	15931600	15931800	0.465000
chr16	28280469	28280669	0.495000	chr12	1593600	1593800	0.630000
chr19	11362525	11363725	0.489167	chr12	1594200	1595400	0.705000
chr1	117580639	117580839	0.530000	chr1	21594600	21594800	0.635000
chr16	46833318	46833518	0.535000	chr1	21595600	21595800	0.555000
chr4	56951753	56951953	0.455000	chr12	15968400	15968600	0.525000
chr1	245073236	245073436	0.560000	chr1	21597800	21598000	0.685000
chr6	87817950	87818150	0.485000	chr12	15979200	15979400	0.555000
chr20	61219667	61219867	0.530000	chr1	21599200	21599400	0.585000
chr5	81202549	81202749	0.440000	chr12	15996400	15996600	0.465000
chr10	12251926	12252526	0.426667	chr12	16002800	16003400	0.431667
chr16	74827077	74827277	0.355000	chr12	16010000	16010200	0.385000
chr3	35146550	35146950	0.377500	chr12	16012200	16012600	0.412500
chrX	33593179	33593379	0.440000	chr12	1601600	1601800	0.520000
chr3	114216984	114217184	0.440000	chr1	216034600	216034800	0.500000
chr1	217871992	217872192	0.455000	chr1	21605000	21605200	0.615000
chr7	12644951	12645151	0.535000	chr12	1605400	1605600	0.585000
chr1	224800209	224800409	0.470000	chr12	1606000	1606200	0.525000
chrX	142598373	142598573	0.245000	chr12	16062800	16063000	0.320000
chrX	30399739	30399939	0.330000	chr12	16076600	16076800	0.455000
chr17	62644061	62644461	0.472500	chr1	21607800	21608200	0.655000
chr3	18868559	18869359	0.337500	chr12	1608200	1609000	0.356250
chr2	102790934	102791134	0.465000	chr1	21608800	21609000	0.510000
chr19	50925687	50926087	0.332500	chr1	216119600	216120000	0.362500
chr12	52581543	52581943	0.545000	chr1	21613000	21613400	0.552500
chr14	85791728	85792328	0.363333	chr12	1614000	1614600	0.425000
chr1	56620968	56621168	0.420000	chr12	16149000	16149200	0.425000
chr8	95011659	95012059	0.340000	chr12	16155000	16155400	0.355000
chr5	88555930	88556130	0.350000	chr12	16156000	16156200	0.335000
chr15	36677912	36678112	0.380000	chr12	16165600	16165800	0.455000
chr3	149569709	149569909	0.390000	chr12	1616600	1616800	0.505000
chrX	100879487	100879687	0.410000	chr12	16176000	16176200	0.375000
chr13	112737610	112737810	0.505000	chr1	21619200	21619400	0.680000
chr12	40327674	40327874	0.465000	chr12	1619600	1619800	0.470000
chr10	84140566	84140766	0.435000	chr12	16199000	16199200	0.525000
chrX	55648170	55648370	0.540000	chr1	21621800	21622000	0.545000
chr17	49172837	49173237	0.417500	chr1	216221200	216221600	0.450000
chrX	7381473	7381873	0.320000	chr12	1622400	1622800	0.447500
chr1	237968610	237968810	0.505000	chr1	21622600	21622800	0.800000
chrY	36512748	36513148	0.000000	chr12	16234400	16234800	0.315000
chr16	48156362	48156562	0.530000	chr1	21627200	21627400	0.615000
chr6	70956050	70956650	0.695000	chr12	1630200	1630800	0.698333
chr2	95131789	95131989	0.440000	chr1	216310800	216311000	0.460000
chr2	27235290	27236090	0.496250	chr1	21631800	21632600	0.585000
chr3	197340384	197340584	0.570000	chr1	21633200	21633400	0.645000
chr1	14057165	14057365	0.490000	chr12	1633600	1633800	0.500000
chr2	83290816	83291016	0.425000	chr1	21634200	21634400	0.620000
chr12	119941049	119941449	0.490000	chr12	1634600	1635000	0.530000
chr1	232900329	232902129	0.453333	chr12	16347600	16349400	0.480556
chr17	64787873	64788073	0.525000	chr1	21634800	21635000	0.595000
chr6	106657690	106657890	0.470000	chr1	21635400	21635600	0.570000
chr6	68068642	68068842	0.365000	chr12	1635800	1636000	0.450000
chr5	69376290	69376890	0.398333	chr12	16359600	16360200	0.425000
chrX	23235817	23236017	0.520000	chr1	21638800	21639000	0.545000
chr6	7533884	7534284	0.395000	chr12	16389600	16390000	0.455000
chr4	164341252	164341652	0.362500	chr12	16393000	16393400	0.405000
chr19	30159891	30160091	0.515000	chr1	21639800	21640000	0.620000
chr16	77696900	77697300	0.417500	chr1	216403600	216404000	0.430000
chr2	53124200	53124400	0.370000	chr12	16407400	16407600	0.395000
chr9	135506105	135506305	0.605000	chr1	21642000	21642200	0.610000
chr5	56434993	56435193	0.405000	chr12	164400	164600	0.550000
chrY	2769121	2769521	0.547500	chr1	21648000	21648400	0.592500
chr3	186286458	186286658	0.310000	chr1	216496000	216496200	0.495000
chr1	59434049	59434449	0.397500	chr12	1650600	1651000	0.475000
chr17	41679323	41679723	0.480000	chr1	21651600	21652000	0.780000
chr8	5853802	5854202	0.387500	chr12	1652800	1653200	0.482500
chr8	58537225	58537425	0.230000	chr1	216529000	216529200	0.365000
chrX	133264579	133264779	0.385000	chr12	16530600	16530800	0.445000
chrX	141767631	141768231	0.315000	chr1	216531200	216531800	0.413333
chr12	111209790	111209990	0.495000	chr1	21653600	21653800	0.605000
chr20	19090608	19090808	0.450000	chr1	21655800	21656000	0.600000
chr5	84920868	84921068	0.455000	chr12	16573600	16573800	0.480000
chr21	17343962	17344162	0.410000	chr1	216581600	216581800	0.435000
chr2	133586595	133586795	0.450000	chr1	21659200	21659400	0.685000
chr14	65973542	65973742	0.405000	chr12	16600600	16600800	0.470000
chr14	92358815	92359015	0.475000	chr1	216600800	216601000	0.485000
chr12	49379433	49379633	0.445000	chr1	216601400	216601600	0.470000
chr11	89997141	89997341	0.370000	chr12	1660400	1660600	0.460000
chr10	119653163	119653563	0.402500	chr1	216606000	216606400	0.417500
chr2	142014400	142014600	0.345000	chr1	216607400	216607600	0.430000
chr8	7615298	7615898	0.486667	chr12	1661600	1662200	0.725000
chr19	57918231	57918431	0.345000	chr1	216617600	216617800	0.350000
chr10	55207242	55208442	0.371667	chr1	216626400	216627600	0.419167
chr10	68630779	68631179	0.462500	chr12	1662800	1663200	0.702500
chr20	49776097	49776697	0.468333	chr1	21663600	21664200	0.585000
chr12	120928030	120928230	0.105000	chr1	216648400	216648600	0.380000
chr2	196753560	196753960	0.372500	chr1	216649000	216649400	0.387500
chr18	5838085	5838285	0.470000	chr1	216659400	216659600	0.475000
chr11	132007508	132007708	0.375000	chr12	1666200	1666400	0.395000
chrX	62706922	62707122	0.405000	chr12	1666800	1667000	0.420000
chr21	30971327	30971927	0.401667	chr1	216670200	216670800	0.493333
chr10	1353126	1353326	0.510000	chr1	21668600	21668800	0.685000
chr3	150046541	150046741	0.405000	chr12	1669200	1669400	0.515000
chr8	121801260	121802060	0.456250	chr1	21669200	21670000	0.702500
chr7	75146475	75146675	0.480000	chr1	216705800	216706000	0.545000
chr13	88738236	88738436	0.460000	chr1	216710200	216710400	0.480000
chr3	175382438	175382838	0.322500	chr1	216713800	216714200	0.365000
chr12	58805043	58805243	0.410000	chr1	21671400	21671600	0.500000
chr14	27801079	27801479	0.297500	chr1	216715000	216715400	0.432500
chr18	43075585	43075785	0.335000	chr1	216718600	216718800	0.385000
chr14	63963018	63963218	0.390000	chr1	216722000	216722200	0.395000
chr19	50644106	50644706	0.443333	chr1	216723200	216723800	0.496667
chr13	64762466	64762666	0.400000	chr1	21673400	21673600	0.495000
chr21	5914934	5915134	0.420000	chr1	216750200	216750400	0.425000
chr3	142864576	142865376	0.350000	chr1	21675600	21676400	0.436250
chr7	126600758	126601158	0.370000	chr12	16757200	16757600	0.447500
chr7	111324093	111324293	0.305000	chr1	216766800	216767000	0.355000
chr1	109327201	109327401	0.340000	chr1	216778800	216779000	0.395000
chr21	7623058	7623258	0.420000	chr1	216780600	216780800	0.455000
chr3	15951603	15951803	0.350000	chr1	216793400	216793600	0.510000
chr9	75832948	75833348	0.465000	chr12	16832400	16832800	0.475000
chr10	10843382	10843582	0.305000	chr12	16833400	16833600	0.450000
chr15	76446610	76447610	0.404000	chr1	21687200	21688200	0.428000
chr3	43857166	43857366	0.415000	chr12	168800	169000	0.565000
chrX	5812671	5812871	0.390000	chr12	1688400	1688600	0.455000
chr7	115542479	115543279	0.397500	chr12	1690800	1691600	0.697500
chr18	69668498	69668698	0.330000	chr12	1692400	1692600	0.345000
chrX	51965911	51966311	0.350000	chr12	1693000	1693400	0.417500
chr11	16987691	16987891	0.470000	chr12	16940000	16940200	0.480000
chr10	96519275	96519475	0.400000	chr12	169600	169800	0.575000
chr12	59827071	59827671	0.338333	chr1	21703400	21704000	0.418333
chr12	61778698	61778898	0.380000	chr1	217048400	217048600	0.535000
chr10	4311830	4312230	0.410000	chr12	170600	171000	0.595000
chr5	167508400	167508600	0.355000	chr12	1706800	1707000	0.485000
chr1	85766084	85766284	0.520000	chr1	217089800	217090000	0.585000
chr7	52982892	52983292	0.477500	chr12	17097600	17098000	0.492500
chr12	50120363	50120763	0.440000	chr12	1711800	1712200	0.445000
chr2	69433971	69434171	0.435000	chr12	1714200	1714400	0.470000
chr5	53496225	53496625	0.377500	chr1	21716200	21716600	0.392500
chr2	50292420	50293620	0.396667	chr12	171800	173000	0.625833
chr14	51439367	51439567	0.360000	chr1	21721400	21721600	0.395000
chr3	144061941	144062141	0.385000	chr12	1723800	1724000	0.395000
chr4	47785820	47786020	0.430000	chr1	21724200	21724400	0.460000
chr6	143605635	143605835	0.315000	chr12	17282200	17282400	0.365000
chr7	138024736	138024936	0.430000	chr1	217334000	217334200	0.505000
chr14	47579880	47580080	0.290000	chr12	1740600	1740800	0.395000
chr10	127833568	127833768	0.320000	chr12	1742000	1742200	0.400000
chr1	174996232	174996432	0.530000	chr1	2174400	2174600	0.650000
chr11	113555462	113555662	0.500000	chr1	217456200	217456400	0.570000
chr5	156224153	156224353	0.430000	chr1	217473000	217473200	0.475000
chr1	162056301	162056501	0.475000	chr1	217482400	217482600	0.510000
chr15	68563880	68564080	0.385000	chr1	21749200	21749400	0.520000
chr3	34712705	34713305	0.465000	chr1	21749800	21750400	0.470000
chr3	28087160	28087560	0.367500	chr1	217523200	217523600	0.487500
chr2	72166606	72166806	0.350000	chr1	217525200	217525400	0.375000
chr22	38856806	38857006	0.530000	chr12	175400	175600	0.650000
chr14	103907646	103907846	0.535000	chr1	21754600	21754800	0.570000
chr7	147052667	147052867	0.300000	chr1	21758000	21758200	0.375000
chr20	45410983	45411583	0.456667	chr1	2175800	2176400	0.593333
chr13	22621154	22621554	0.312500	chr1	217599200	217599600	0.387500
chr18	65164555	65164755	0.280000	chr1	21761200	21761400	0.415000
chr8	27884427	27885227	0.542500	chr12	176200	177000	0.586250
chr12	117332526	117332726	0.490000	chr1	217631000	217631200	0.525000
chr10	43473303	43473703	0.460000	chr1	21764600	21765000	0.477500
chr16	83496497	83496697	0.360000	chr1	217673400	217673600	0.375000
chr5	175430614	175430814	0.395000	chr1	21768400	21768600	0.425000
chr8	72607230	72607430	0.505000	chr12	1770000	1770200	0.525000
chr9	2511178	2511378	0.415000	chr1	21771800	21772000	0.460000
chr10	115007788	115007988	0.435000	chr1	217719000	217719200	0.450000
chr1	60267992	60268192	0.345000	chr1	217731200	217731400	0.380000
chr6	16138447	16138647	0.410000	chr1	21773600	21773800	0.415000
chr1	89946376	89946576	0.385000	chr12	1776600	1776800	0.505000
chr6	63564886	63565086	0.405000	chr1	21780200	21780400	0.435000
chr4	161018727	161019127	0.395000	chr12	1781800	1782200	0.420000
chr4	163100417	163102017	0.440000	chr1	21782200	21783800	0.612500
chr13	79761130	79761330	0.505000	chr1	21784800	21785000	0.575000
chr3	140841091	140841491	0.497500	chr12	178600	179000	0.562500
chr10	80673510	80673710	0.485000	chr12	1790600	1790800	0.535000
chr3	193037081	193037281	0.410000	chr12	1791200	1791400	0.420000
chr3	37214354	37214554	0.525000	chr1	21791800	21792000	0.530000
chrX	113232505	113232705	0.340000	chr12	17930000	17930200	0.375000
chr12	38941658	38942058	0.540000	chr12	1796000	1796400	0.667500
chr5	57138236	57138436	0.520000	chr12	179600	179800	0.610000
chr7	54667374	54667574	0.525000	chr1	2179600	2179800	0.610000
chr9	69441022	69441622	0.498333	chr12	1796800	1797400	0.725000
chr15	35033731	35034131	0.477500	chr12	1800600	1801000	0.615000
chr7	42097815	42098215	0.467500	chr12	180400	180800	0.512500
chr14	94330707	94331107	0.542500	chr1	2180400	2180800	0.602500
chr18	20458050	20458250	0.375000	chr12	18045600	18045800	0.430000
chr6	139466197	139466397	0.395000	chr12	1804600	1804800	0.595000
chr6	156919633	156920433	0.463750	chr12	1806200	1807000	0.557500
chrY	22160045	22160445	0.507500	chr12	1809800	1810200	0.537500
chr22	11874570	11874770	0.390000	chr12	18101200	18101400	0.345000
chrX	48087655	48087855	0.490000	chr12	1811800	1812000	0.585000
chr6	165266689	165266889	0.475000	chr12	1813000	1813200	0.490000
chr12	35572376	35572576	0.360000	chr12	18139400	18139600	0.395000
chr1	40412969	40413369	0.445000	chr1	21814400	21814800	0.732500
chr1	193907159	193907959	0.381250	chr12	18146000	18146800	0.320000
chr3	19967077	19967477	0.475000	chr1	21815800	21816200	0.622500
chr3	98427821	98429021	0.470000	chr1	218164200	218165400	0.664167
chr9	138168509	138168709	0.330000	chr12	18165600	18165800	0.365000
chr4	87628795	87628995	0.395000	chr12	1816600	1816800	0.505000
chr19	40666578	40666778	0.425000	chr12	1818400	1818600	0.445000
chr15	73072010	73072210	0.525000	chr1	21818800	21819000	0.675000
chr7	157555393	157555793	0.485000	chr12	1819600	1820000	0.562500
chr1	120763933	120765333	0.365714	chr12	1821600	1823000	0.618571
chr16	49168327	49168527	0.445000	chr1	21822400	21822600	0.655000
chr10	62400862	62401062	0.360000	chr1	21823800	21824000	0.605000
chr4	12507202	12507402	0.255000	chr12	18250400	18250600	0.370000
chr20	35465341	35465541	0.425000	chr1	218259800	218260000	0.450000
chr3	58440713	58441113	0.462500	chr12	182600	183000	0.470000
chr8	142916400	142916600	0.640000	chr12	1827400	1827600	0.650000
chr19	55897810	55898210	0.417500	chr1	218280800	218281200	0.452500
chr1	234510088	234510288	0.460000	chr1	218285200	218285400	0.550000
chr18	38282287	38282487	0.450000	chr1	218286400	218286600	0.445000
chr6	32845075	32845275	0.435000	chr1	218296400	218296600	0.500000
chr4	157560896	157561296	0.277500	chr1	218297000	218297400	0.380000
chr7	76780605	76780805	0.355000	chr1	218298600	218298800	0.405000
chr15	19566377	19566777	0.362500	chr1	218299400	218299800	0.367500
chr6	133281811	133282011	0.375000	chr1	218303600	218303800	0.410000
chr11	8401123	8401523	0.377500	chr1	218304600	218305000	0.435000
chr7	143447509	143447709	0.390000	chr1	218305800	218306000	0.430000
chr4	168028751	168028951	0.440000	chr12	1831200	1831400	0.635000
chr20	21654806	21655006	0.445000	chr1	218317200	218317400	0.470000
chr6	167834268	167834468	0.395000	chr12	18320200	18320400	0.435000
chrX	85405192	85405392	0.305000	chr1	218330200	218330400	0.335000
chr4	68797298	68797498	0.340000	chr1	218339400	218339600	0.335000
chr15	87862489	87863289	0.417500	chr1	218345200	218346000	0.592500
chr1	84900329	84900529	0.340000	chr1	218346600	218346800	0.385000
chr1	62035387	62035787	0.400000	chr1	218351400	218351800	0.462500
chr8	123914178	123914378	0.375000	chr1	218357200	218357400	0.435000
chr4	8162300	8162700	0.540000	chr12	1836800	1837200	0.660000
chr4	178848152	178848352	0.430000	chr1	218377400	218377600	0.435000
chr6	122176516	122176716	0.445000	chr1	21841200	21841400	0.635000
chr12	7100903	7101103	0.430000	chr1	218416000	218416200	0.435000
chr22	32619868	32620068	0.495000	chr12	1842400	1842600	0.595000
chr11	71258080	71258280	0.475000	chr12	18430600	18430800	0.480000
chr13	57406342	57406542	0.430000	chr12	18454400	18454600	0.435000
chr1	10082645	10082845	0.445000	chr1	218456600	218456800	0.455000
chr18	48633702	48633902	0.270000	chr12	18457200	18457400	0.315000
chr12	31848629	31848829	0.410000	chr1	218463600	218463800	0.400000
chr16	11450201	11450401	0.450000	chr1	218466400	218466600	0.465000
chr2	88603382	88603582	0.345000	chr1	218468800	218469000	0.350000
chr1	239002810	239003010	0.375000	chr1	218473600	218473800	0.395000
chr2	114645056	114645256	0.380000	chr1	218474200	218474400	0.390000
chr8	45249133	45249333	0.370000	chr1	218482800	218483000	0.405000
chr13	84282851	84283051	0.275000	chr1	218499000	218499200	0.390000
chr13	106219053	106219253	0.370000	chr12	185000	185200	0.435000
chr12	116870187	116870387	0.445000	chr1	218521600	218521800	0.510000
chr3	47142148	47142348	0.460000	chr1	21852400	21852600	0.625000
chr16	22716121	22716521	0.482500	chr1	21853000	21853400	0.622500
chr1	202389461	202390061	0.500000	chr1	21855800	21856400	0.583333
chr11	114112574	114112774	0.370000	chr1	21861200	21861400	0.500000
chr7	36328425	36329225	0.450000	chr1	21865800	21866600	0.545000
chr4	18279394	18279594	0.460000	chr1	21867600	21867800	0.470000
chr5	161278565	161278765	0.380000	chr12	18682000	18682200	0.405000
chr6	131211199	131211599	0.382500	chr12	18683600	18684000	0.435000
chr17	60494069	60494269	0.405000	chr12	18750200	18750400	0.485000
chr9	118323843	118324043	0.390000	chr12	18752600	18752800	0.530000
chr20	59109610	59110010	0.452500	chr12	18754400	18754800	0.470000
chr2	34575110	34575310	0.420000	chr12	18755400	18755600	0.500000
chr12	123117014	123117414	0.462500	chr12	187600	188000	0.467500
chr1	39687544	39687944	0.470000	chr1	2187600	2188000	0.617500
chr2	112690182	112690382	0.420000	chr12	18811400	18811600	0.445000
chr13	51495182	51495382	0.310000	chr12	18817000	18817200	0.345000
chr10	11353822	11354022	0.450000	chr1	218817800	218818000	0.515000
chr2	37330656	37330856	0.355000	chr12	18822400	18822600	0.390000
chrY	9538321	9538521	0.345000	chr12	18823600	18823800	0.350000
chr13	93884654	93884854	0.325000	chr12	18824400	18824600	0.395000
chr15	30343797	30344197	0.370000	chr12	18828600	18829000	0.375000
chr5	61046838	61047038	0.415000	chr12	18830600	18830800	0.440000
chr1	144949383	144949583	0.285000	chr12	18841000	18841200	0.355000
chr15	45519424	45519624	0.375000	chr1	218846400	218846600	0.410000
chr10	102574985	102575185	0.510000	chr12	1885800	1886000	0.575000
chr9	44954920	44955120	0.395000	chr12	18866000	18866200	0.370000
chrY	39750389	39750589	0.000000	chr12	18868800	18869000	0.325000
chr19	58606304	58606504	0.650000	chr1	21887000	21887200	0.665000
chr4	123622451	123622651	0.390000	chr1	218873600	218873800	0.405000
chrX	131240235	131240435	0.395000	chr1	218874400	218874600	0.410000
chr12	7438499	7438699	0.380000	chr12	18887000	18887200	0.475000
chrX	59544747	59544947	0.435000	chr12	18896000	18896200	0.620000
chr20	35635607	35635807	0.545000	chr12	189200	189400	0.715000
chr7	98695383	98695783	0.462500	chr1	2189400	2189800	0.645000
chrX	52701733	52701933	0.575000	chr1	21896800	21897000	0.600000
chr2	26177356	26177556	0.440000	chr1	218984000	218984200	0.450000
chr5	180295135	180295335	0.485000	chr1	21901600	21901800	0.660000
chr11	35997391	35997791	0.485000	chr1	21903600	21904000	0.520000
chr10	13685360	13685560	0.375000	chr1	219041800	219042000	0.425000
chr14	17054613	17055213	0.373333	chr1	21904800	21905400	0.558333
chr1	65193491	65193891	0.467500	chr1	21906800	21907200	0.557500
chr9	126842050	126842450	0.527500	chr12	1907600	1908000	0.632500
chr2	226709607	226709807	0.430000	chr1	219089000	219089200	0.575000
chr8	103226782	103227182	0.375000	chr1	219090600	219091000	0.292500
chr6	13197451	13197651	0.380000	chr1	21910000	21910200	0.590000
chr19	35435513	35435713	0.505000	chr1	21911600	21911800	0.655000
chr7	104783015	104783215	0.435000	chr1	219119600	219119800	0.385000
chrX	41103413	41104213	0.363750	chr1	219120600	219121400	0.366250
chr1	197963439	197963639	0.390000	chr1	219121800	219122000	0.430000
chr12	119958838	119959038	0.405000	chr1	219125800	219126000	0.435000
chr12	119618998	119619598	0.458333	chr12	19129600	19130200	0.758333
chr9	110346777	110347577	0.421250	chr12	19130600	19131400	0.555000
chr15	59519725	59519925	0.325000	chr1	219130600	219130800	0.350000
chrX	100906282	100906482	0.410000	chr12	19132000	19132200	0.415000
chr15	65324020	65324220	0.460000	chr1	21913800	21914000	0.545000
chr20	22531750	22531950	0.450000	chr12	19140000	19140200	0.385000
chr1	121162486	121162686	0.355000	chr12	19144400	19144600	0.420000
chr7	82689062	82689462	0.285000	chr1	219144800	219145200	0.382500
chr9	12604564	12604764	0.365000	chr1	219145800	219146000	0.435000
chrX	154536907	154537907	0.501000	chr1	21914600	21915600	0.596000
chr1	174716693	174717493	0.407500	chr1	219146400	219147200	0.420000
chr11	95413194	95413394	0.330000	chr1	219147800	219148000	0.405000
chr1	216296250	216296450	0.350000	chr12	19149000	19149200	0.320000
chr22	8239214	8239414	0.000000	chr1	219150000	219150200	0.420000
chr16	18805426	18805626	0.405000	chr1	219153000	219153200	0.445000
chr5	100968571	100968771	0.430000	chr1	219155200	219155400	0.450000
chr17	47953300	47954500	0.504167	chr12	1915800	1917000	0.553333
chr13	8212865	8213065	0.000000	chr1	219160200	219160400	0.370000
chr7	133370147	133370747	0.401667	chr1	21916800	21917400	0.515000
chr9	31744613	31744813	0.455000	chr1	219169800	219170000	0.490000
chr8	17133991	17134191	0.260000	chr1	219170400	219170600	0.355000
chr8	46654076	46654276	0.495000	chr1	219173800	219174000	0.655000
chr9	77868630	77869430	0.403750	chr1	219174600	219175400	0.442500
chr5	111075738	111075938	0.410000	chr1	219176400	219176600	0.430000
chr7	63355564	63355964	0.422500	chr1	219177200	219177600	0.450000
chr4	93568995	93569195	0.425000	chr12	1917800	1918000	0.540000
chr14	33970296	33970496	0.360000	chr1	219179400	219179600	0.400000
chr11	51561389	51561789	0.385000	chr12	1918600	1919000	0.592500
chr12	98777249	98777449	0.380000	chr1	219188400	219188600	0.425000
chr21	16239116	16239716	0.350000	chr1	219189200	219189800	0.351667
chr10	27227141	27227541	0.372500	chr12	19190600	19191000	0.385000
chr5	170450885	170451085	0.500000	chr1	21919600	21919800	0.550000
chr7	127306627	127306827	0.275000	chr12	19201800	19202000	0.340000
chr3	72701519	72702119	0.483333	chr1	21920200	21920800	0.553333
chr13	2397089	2397289	0.000000	chr1	219204800	219205000	0.310000
chr20	59859165	59859365	0.355000	chr12	1921000	1921200	0.630000
chr1	64573098	64573298	0.455000	chr1	21921200	21921400	0.550000
chr3	1187033	1187233	0.395000	chr1	219215600	219215800	0.475000
chr8	18121617	18121817	0.600000	chr12	1922000	1922200	0.625000
chr6	152649046	152649246	0.475000	chr1	21922200	21922400	0.575000
chrX	17645026	17645226	0.280000	chr12	19223200	19223400	0.305000
chrX	142715157	142715357	0.265000	chr12	19232200	19232400	0.385000
chr22	40498877	40499077	0.310000	chr1	219236200	219236400	0.355000
chrX	80815768	80815968	0.440000	chr12	19236800	19237000	0.470000
chr8	83388866	83389066	0.385000	chr12	19245200	19245400	0.390000
chrX	122652295	122652495	0.370000	chr12	19245800	19246000	0.355000
chr8	33285231	33285431	0.405000	chr1	21924600	21924800	0.530000
chr5	60165312	60165512	0.350000	chr12	1925000	1925200	0.520000
chrY	3901310	3901710	0.480000	chr12	1926400	1926800	0.490000
chr1	170430625	170430825	0.380000	chr12	19274000	19274200	0.420000
chr1	245991694	245991894	0.455000	chr12	1930200	1930400	0.575000
chr9	25695996	25696396	0.405000	chr1	21930200	21930600	0.482500
chr11	77106601	77107201	0.631667	chr1	21931200	21931800	0.635000
chr1	240621418	240621618	0.415000	chr1	219317800	219318000	0.495000
chr11	72476482	72476682	0.445000	chr1	21932200	21932400	0.475000
chr18	12259652	12259852	0.515000	chr12	1932400	1932600	0.590000
chr2	1607779	1608179	0.450000	chr1	21933800	21934200	0.625000
chr8	67297663	67297863	0.355000	chr12	19340600	19340800	0.465000
chr1	9541389	9541989	0.485000	chr1	21936000	21936600	0.596667
chr2	79025878	79026278	0.507500	chr12	1936400	1936800	0.510000
chr9	113483423	113483823	0.562500	chr1	21937200	21937600	0.840000
chr1	165264330	165264530	0.425000	chr1	219386000	219386200	0.485000
chr4	66791837	66792037	0.425000	chr1	21939200	21939400	0.540000
chr8	138395757	138395957	0.360000	chr12	19397600	19397800	0.410000
chr12	98258365	98258565	0.450000	chr1	21939800	21940000	0.495000
chr3	183235120	183235520	0.397500	chr12	1940000	1940400	0.420000
chr14	31420692	31420892	0.565000	chr1	2194000	2194200	0.675000
chr1	90363492	90363692	0.360000	chr12	19404400	19404600	0.480000
chr16	77392728	77392928	0.390000	chr1	219416800	219417000	0.440000
chr10	122531321	122531521	0.480000	chr1	21942000	21942200	0.525000
chr5	53091835	53092235	0.427500	chr1	21943000	21943400	0.440000
chr8	33256835	33257235	0.405000	chr12	19434600	19435000	0.410000
chr7	134990217	134990417	0.420000	chr12	19439400	19439600	0.790000
chr1	119124679	119124879	0.380000	chr1	21944000	21944200	0.495000
chr12	66310306	66310906	0.470000	chr12	19440200	19440800	0.641667
chr13	81225330	81225530	0.410000	chr12	19455000	19455200	0.430000
chr9	120820156	120820356	0.330000	chr1	219461000	219461200	0.405000
chr12	79800628	79800828	0.410000	chr1	219462000	219462200	0.420000
chr4	135115245	135115445	0.310000	chr12	19462200	19462400	0.365000
chr16	33640257	33640457	0.375000	chr1	21947000	21947200	0.565000
chr15	66957364	66958164	0.506250	chr1	2194800	2195600	0.693750
chr10	31414939	31415339	0.372500	chr12	19482600	19483000	0.555000
chr8	132860221	132860421	0.330000	chr12	19484800	19485000	0.370000
chr16	65989257	65989457	0.425000	chr12	19506800	19507000	0.460000
chrY	8272833	8273033	0.280000	chr12	19515200	19515400	0.380000
chr10	67116392	67116592	0.420000	chr12	19546600	19546800	0.430000
chr22	34593469	34593669	0.470000	chr1	219546600	219546800	0.475000
chr11	54802904	54803104	0.370000	chr1	219567400	219567600	0.375000
chr7	6539301	6539501	0.545000	chr1	21956800	21957000	0.610000
chr3	55117259	55117459	0.450000	chr1	219568800	219569000	0.485000
chr7	38816509	38816709	0.280000	chr1	219570000	219570200	0.440000
chr4	143577934	143578134	0.495000	chr12	19573000	19573200	0.525000
chr2	8588572	8588972	0.465000	chr12	19574600	19575000	0.475000
chr8	72662645	72662845	0.430000	chr12	19575800	19576000	0.460000
chr3	93037645	93037845	0.365000	chr12	19576800	19577000	0.370000
chr12	34039545	34039745	0.360000	chr1	219582400	219582600	0.435000
chr12	34055893	34056493	0.413333	chr1	219587800	219588400	0.421667
chr1	121195455	121195655	0.440000	chr1	219611600	219611800	0.485000
chr19	29087170	29087370	0.550000	chr1	219613000	219613200	0.625000
chr8	122709706	122709906	0.465000	chr12	1962200	1962400	0.480000
chr16	19228481	19228681	0.430000	chr1	21964000	21964200	0.555000
chr9	42343037	42343237	0.390000	chr12	19640200	19640400	0.505000
chr4	73397621	73397821	0.385000	chr12	19648200	19648400	0.410000
chr1	8903653	8903853	0.465000	chr1	219661200	219661400	0.490000
chr10	67937317	67937517	0.290000	chr12	19678600	19678800	0.365000
chr5	148612179	148612379	0.370000	chr1	219688600	219688800	0.395000
chrX	148991364	148991564	0.370000	chr1	219709000	219709200	0.345000
chr3	164084221	164084421	0.385000	chr1	219711000	219711200	0.405000
chrX	365957	366157	0.540000	chr1	219724600	219724800	0.575000
chrX	102575500	102575700	0.420000	chr1	21974800	21975000	0.540000
chr2	87149001	87149201	0.290000	chr12	19761600	19761800	0.370000
chr5	150052911	150053311	0.475000	chr1	2197800	2198200	0.542500
chr4	180349362	180349562	0.330000	chr12	1978600	1978800	0.370000
chr9	115455590	115455790	0.345000	chr12	19792200	19792400	0.355000
chr17	9613759	9613959	0.490000	chr1	21980600	21980800	0.550000
chr14	66835329	66835529	0.365000	chr1	219812800	219813000	0.395000
chrX	46538544	46538744	0.380000	chr12	19834200	19834400	0.385000
chrX	15555920	15556120	0.325000	chr1	219837800	219838000	0.405000
chr15	76254103	76254303	0.450000	chr1	219839800	219840000	0.555000
chr8	112905052	112905252	0.305000	chr12	19847400	19847600	0.460000
chr7	120954360	120954560	0.395000	chr1	219847400	219847600	0.435000
chr3	96348310	96348510	0.135000	chr12	19856600	19856800	0.350000
chr9	45117228	45117428	0.385000	chr1	219873000	219873200	0.455000
chr19	26693215	26693415	0.385000	chr1	219876800	219877000	0.420000
chr8	5871912	5872112	0.365000	chr1	219879200	219879400	0.340000
chr15	11107554	11108154	0.000000	chr1	219880800	219881400	0.376667
chr4	182814266	182814466	0.515000	chr1	219884000	219884200	0.530000
chr17	69817458	69817658	0.300000	chr12	19894200	19894400	0.320000
chr4	90076252	90076852	0.403333	chr1	219903000	219903600	0.441667
chr21	40164473	40164673	0.475000	chr1	219905000	219905200	0.500000
chrY	15518188	15518788	0.411667	chr1	219906400	219907000	0.425000
chr2	104407116	104407316	0.345000	chr1	219907400	219907600	0.355000
chr11	33822489	33822689	0.370000	chr1	219908400	219908600	0.475000
chr3	111190922	111191522	0.370000	chr12	19909000	19909600	0.353333
chr16	21735928	21736128	0.335000	chr12	19915800	19916000	0.350000
chr4	108464396	108464996	0.416667	chr1	2199200	2199800	0.606667
chr8	142976133	142976333	0.475000	chr12	19921800	19922000	0.500000
chr2	30899881	30900081	0.495000	chr1	219926400	219926600	0.525000
chr6	15386722	15387322	0.466667	chr1	219928200	219928800	0.703333
chr5	158384699	158384899	0.370000	chr1	219938800	219939000	0.470000
chr1	168605791	168605991	0.355000	chr12	1994200	1994400	0.365000
chr7	84894559	84894759	0.295000	chr1	219945800	219946000	0.435000
chr5	167795327	167795527	0.355000	chr1	219953000	219953200	0.380000
chrX	86000081	86000281	0.290000	chr12	19959400	19959600	0.310000
chr15	91337989	91338189	0.410000	chr1	219960000	219960200	0.480000
chr8	27688942	27689142	0.455000	chr1	219961800	219962000	0.460000
chr9	5390656	5390856	0.400000	chr1	219965400	219965600	0.425000
chr7	89053103	89053303	0.305000	chr1	219966000	219966200	0.390000
chr13	59301553	59301753	0.345000	chr1	219966600	219966800	0.365000
chr2	193566074	193566274	0.405000	chr12	19967600	19967800	0.440000
chr7	131253075	131253275	0.415000	chr1	219973200	219973400	0.435000
chr4	72852271	72852471	0.365000	chr1	219973800	219974000	0.400000
chrY	25683523	25683723	0.360000	chr1	219992000	219992200	0.420000
chr10	49976124	49976324	0.465000	chr1	219993000	219993200	0.495000
chr9	35696524	35696724	0.520000	chr1	21999600	21999800	0.555000
chr16	61713440	61713640	0.325000	chr1	220012400	220012600	0.395000
chr2	142183624	142183824	0.325000	chr12	20028200	20028400	0.345000
chr5	25335468	25335668	0.355000	chr12	2004400	2004600	0.685000
chr7	55755851	55756051	0.420000	chr1	220044800	220045000	0.425000
chr2	76517077	76517477	0.330000	chr1	220045400	220045800	0.410000
chr9	87671449	87671849	0.477500	chr1	220046400	220046800	0.610000
chr4	136299995	136300195	0.485000	chr1	22005200	22005400	0.540000
chr12	100415021	100415221	0.395000	chr1	220056400	220056600	0.410000
chr7	124829636	124829836	0.370000	chr1	220086200	220086400	0.450000
chr3	189376522	189376722	0.390000	chr1	220089800	220090000	0.490000
chrX	73171927	73172127	0.430000	chr1	220090400	220090600	0.565000
chr6	59304475	59304675	0.415000	chr1	220092400	220092600	0.490000
chr10	3057838	3058438	0.531667	chr1	220094000	220094600	0.740000
chr2	198004401	198004601	0.340000	chr1	220113200	220113400	0.345000
chrY	46103467	46103667	0.000000	chr1	220119200	220119400	0.360000
chr2	96730078	96730278	0.330000	chr1	220124000	220124200	0.395000
chr14	21877376	21877776	0.317500	chr1	220137400	220137800	0.402500
chr10	83036080	83036280	0.415000	chr12	20140800	20141000	0.430000
chr11	100409875	100410075	0.440000	chr1	220153200	220153400	0.470000
chr4	87705310	87705710	0.425000	chr1	220176600	220177000	0.557500
chr17	67207529	67207729	0.270000	chr12	20187600	20187800	0.355000
chr8	104519432	104519632	0.350000	chr1	22019200	22019400	0.450000
chr1	106978924	106979324	0.345000	chr12	20210600	20211000	0.352500
chr12	94254511	94254711	0.345000	chr1	22021200	22021400	0.430000
chr18	44874603	44874803	0.460000	chr12	20212800	20213000	0.505000
chr2	68522987	68523187	0.275000	chr1	220217600	220217800	0.280000
chr1	97289872	97290072	0.370000	chr1	220218800	220219000	0.390000
chrX	87659207	87659607	0.395000	chr12	20220000	20220400	0.445000
chr4	85585449	85585649	0.345000	chr1	220220000	220220200	0.450000
chr4	76773996	76774196	0.420000	chr12	20225200	20225400	0.450000
chr17	63572397	63572597	0.415000	chr1	22023000	22023200	0.475000
chrX	77057780	77058380	0.411667	chr12	20233000	20233600	0.428333
chr1	227646380	227646580	0.400000	chr1	220244000	220244200	0.375000
chr15	24955905	24956105	0.520000	chr1	22024400	22024600	0.525000
chr3	177175953	177177353	0.471429	chr1	22025000	22026400	0.557143
chr19	40268054	40268254	0.570000	chr1	220253400	220253600	0.575000
chr5	92818473	92818673	0.495000	chr1	220271800	220272000	0.570000
chr5	173101242	173101442	0.470000	chr1	220272400	220272600	0.685000
chr18	11051396	11051596	0.410000	chr1	220274400	220274600	0.435000
chr12	108384651	108384851	0.390000	chr12	20280600	20280800	0.420000
chr3	51026680	51026880	0.330000	chr1	220281200	220281400	0.370000
chr16	62501701	62501901	0.330000	chr12	20284600	20284800	0.330000
chr12	75759194	75759394	0.425000	chr1	22028600	22028800	0.465000
chr16	63602101	63602301	0.315000	chr12	20289600	20289800	0.330000
chr4	68167438	68167638	0.420000	chr1	220296400	220296600	0.490000
chr9	98134336	98134736	0.497500	chr12	2029800	2030200	0.502500
chr2	39759273	39759473	0.235000	chr1	220300800	220301000	0.375000
chr7	137749964	137750364	0.482500	chr1	22031600	22032000	0.490000
chr2	61523122	61523322	0.335000	chr12	20331200	20331400	0.415000
chr14	104203371	104203571	0.580000	chr12	2035000	2035200	0.760000
chr11	10610337	10610737	0.407500	chr1	220353600	220354000	0.490000
chr10	58236748	58236948	0.500000	chr12	20368200	20368400	0.525000
chr17	207535	207735	0.525000	chr12	20368800	20369000	0.625000
chr16	11157777	11157977	0.560000	chr12	20369600	20369800	0.735000
chr17	16506033	16506233	0.435000	chr12	20370200	20370400	0.495000
chr6	114399109	114399309	0.290000	chr12	20372400	20372600	0.415000
chr5	136149693	136149893	0.345000	chr12	20375600	20375800	0.350000
chr7	116221367	116221567	0.425000	chr12	203800	204000	0.730000
chr7	143819702	143819902	0.315000	chr12	20391000	20391200	0.380000
chr11	27871728	27871928	0.420000	chr1	22039800	22040000	0.480000
chr10	32557464	32557664	0.280000	chr12	20398800	20399000	0.360000
chr13	28679503	28679703	0.405000	chr12	20405000	20405200	0.410000
chr10	20673939	20674139	0.380000	chr12	20410800	20411000	0.420000
chr1	129373363	129373563	0.000000	chr12	20415000	20415200	0.335000
chr2	36002200	36002400	0.345000	chr12	20418200	20418400	0.415000
chr8	18153816	18154016	0.385000	chr12	20421600	20421800	0.445000
chr1	214040878	214041078	0.300000	chr1	22042800	22043000	0.430000
chr2	181391062	181391262	0.365000	chr12	20438600	20438800	0.400000
chr6	130338578	130338978	0.432500	chr1	220444600	220445000	0.440000
chr5	54750370	54750570	0.535000	chr1	22045000	22045200	0.550000
chr1	39778545	39779545	0.571000	chr1	2204800	2205800	0.767000
chr11	91760534	91760734	0.410000	chr1	22048600	22048800	0.470000
chr4	109628358	109628558	0.405000	chr1	220487600	220487800	0.425000
chr4	20793835	20794035	0.420000	chr12	20492400	20492600	0.450000
chr10	18296914	18297114	0.345000	chr12	20507200	20507400	0.350000
chrX	110449331	110451331	0.461000	chr1	22052600	22054600	0.579000
chr20	41784077	41784477	0.482500	chr12	2052800	2053200	0.810000
chr1	165583843	165584443	0.410000	chr1	220528200	220528800	0.768333
chr9	121413542	121413742	0.330000	chr1	220545200	220545400	0.480000
chr11	28544696	28544896	0.365000	chr12	20549200	20549400	0.395000
chr5	73486798	73486998	0.405000	chr1	22057000	22057200	0.420000
chr3	7472074	7472274	0.455000	chr12	2064200	2064400	0.530000
chr16	37147544	37147744	0.375000	chr12	20646400	20646600	0.410000
chr2	171894831	171895031	0.410000	chr1	220680200	220680400	0.485000
chr7	111074356	111074556	0.350000	chr1	220681600	220681800	0.375000
chr17	36630179	36630779	0.548333	chr1	220690200	220690800	0.751667
chr1	165738254	165738454	0.400000	chr1	220697200	220697400	0.430000
chr12	125218559	125218759	0.445000	chr1	220711400	220711600	0.450000
chr3	15873745	15873945	0.400000	chr12	20712000	20712200	0.445000
chr16	9401705	9401905	0.480000	chr1	2207200	2207400	0.590000
chr11	90851512	90851712	0.300000	chr1	220730600	220730800	0.375000
chr4	186537759	186537959	0.465000	chr1	220733200	220733400	0.615000
chr21	36261500	36261700	0.525000	chr1	220748200	220748400	0.670000
chrX	116492347	116492547	0.300000	chr1	220750600	220750800	0.385000
chr17	67440831	67441031	0.405000	chr1	22075800	22076000	0.430000
chr11	66620121	66620321	0.335000	chr1	220768000	220768200	0.410000
chr11	36751848	36752248	0.415000	chr1	220769200	220769600	0.587500
chr21	34533584	34533784	0.480000	chr1	220770800	220771000	0.525000
chr6	85008329	85008529	0.415000	chr1	220775400	220775600	0.420000
chr14	65082953	65083153	0.520000	chr1	220776800	220777000	0.585000
chrX	41739855	41740255	0.405000	chr1	220778200	220778600	0.487500
chr5	17033097	17033297	0.500000	chr1	220786200	220786400	0.680000
chr14	50217966	50218166	0.400000	chr1	220787000	220787200	0.750000
chr3	138598845	138599045	0.440000	chr1	220789800	220790000	0.380000
chr3	181634897	181635097	0.550000	chr1	220796600	220796800	0.590000
chr1	177414802	177415002	0.395000	chr12	20798600	20798800	0.410000
chr8	144028469	144028669	0.380000	chr1	220803800	220804000	0.405000
chr9	110777959	110778159	0.360000	chr12	20808600	20808800	0.330000
chr2	101252227	101252427	0.470000	chr1	220810200	220810400	0.495000
chr14	88882368	88882568	0.455000	chr1	220813000	220813200	0.550000
chr5	87333398	87333598	0.410000	chr1	220874200	220874400	0.415000
chr21	16300595	16300795	0.360000	chr1	220876600	220876800	0.440000
chr9	3891025	3891225	0.330000	chr1	220878200	220878400	0.385000
chr11	57001501	57002101	0.468333	chr1	220879200	220879800	0.626667
chr5	119555717	119555917	0.510000	chr1	220880200	220880400	0.665000
chr4	7521903	7522303	0.565000	chr1	220881200	220881600	0.567500
chr1	56881928	56882128	0.450000	chr1	220882600	220882800	0.470000
chr16	69412696	69413296	0.528333	chr1	220887400	220888000	0.591667
chr14	99327505	99327705	0.585000	chr1	220894200	220894400	0.665000
chr3	110852436	110852636	0.335000	chr1	220909000	220909200	0.390000
chr21	31814617	31814817	0.395000	chr1	220914800	220915000	0.440000
chr4	187170874	187171074	0.305000	chr1	22092400	22092600	0.435000
chr20	39251062	39251262	0.405000	chr1	220925800	220926000	0.415000
chr3	64008870	64009070	0.360000	chr1	220927600	220927800	0.465000
chr3	66776213	66776413	0.345000	chr1	220928400	220928600	0.360000
chr6	85083844	85084044	0.455000	chr1	220929000	220929200	0.480000
chr14	11915704	11915904	0.000000	chr12	20950400	20950600	0.385000
chr10	102940284	102940484	0.385000	chr1	220957400	220957600	0.435000
chr13	8980505	8980905	0.000000	chr1	220962000	220962400	0.435000
chr6	32065686	32065886	0.455000	chr1	220966800	220967000	0.500000
chr11	112332496	112332696	0.380000	chr1	220979400	220979600	0.385000
chr4	62450875	62451075	0.390000	chr1	220984400	220984600	0.520000
chr20	40172545	40172945	0.367500	chr1	220990400	220990800	0.395000
chr5	180276820	180277620	0.405000	chr1	221000200	221001000	0.426250
chr5	159317691	159317891	0.400000	chr1	221025600	221025800	0.425000
chr13	26400755	26401355	0.341667	chr1	221031000	221031600	0.381667
chr7	84407844	84408244	0.367500	chr1	221032800	221033200	0.442500
chr7	61020664	61021264	0.373333	chr1	221035600	221036200	0.411667
chr11	132014296	132014896	0.341667	chr1	221039800	221040400	0.363333
chr22	10597064	10597264	0.415000	chr1	22104200	22104400	0.450000
chr2	67514510	67514710	0.350000	chr1	221046400	221046600	0.400000
chrX	129493732	129493932	0.390000	chr1	22105000	22105200	0.405000
chr13	57339759	57339959	0.390000	chr1	22105800	22106000	0.475000
chr15	26495482	26495682	0.390000	chr1	221069200	221069400	0.515000
chr4	86253934	86254134	0.345000	chr1	221072400	221072600	0.375000
chr14	8767072	8767272	0.000000	chr1	221074600	221074800	0.360000
chr15	62486441	62488041	0.431875	chr1	221097800	221099400	0.448750
chr12	3388208	3388408	0.365000	chr1	221100600	221100800	0.405000
chr8	90759512	90760112	0.371667	chr1	221149200	221149800	0.411667
chrY	55554796	55555196	0.000000	chr1	221157400	221157800	0.305000
chr9	43100329	43100529	0.325000	chr1	221161800	221162000	0.390000
chr4	67239452	67239652	0.340000	chr1	221165800	221166000	0.385000
chr9	44758038	44758638	0.361667	chr1	221167000	221167600	0.396667
chr2	197791444	197791644	0.400000	chr1	221174600	221174800	0.500000
chr2	10490078	10490278	0.460000	chr1	221183200	221183400	0.465000
chr7	38190552	38190952	0.345000	chr1	221188400	221188800	0.352500
chr4	19193327	19193527	0.470000	chr1	221203600	221203800	0.480000
chr20	31689136	31689536	0.495000	chr1	22121400	22121800	0.622500
chr18	11162789	11163189	0.442500	chr12	212400	212800	0.452500
chr15	51781274	51781474	0.315000	chr1	221241200	221241400	0.380000
chr14	38197017	38197217	0.395000	chr1	221263800	221264000	0.475000
chr3	109841926	109842126	0.450000	chr1	2212800	2213000	0.690000
chr11	104980128	104980328	0.450000	chr12	21313600	21313800	0.575000
chr20	43171755	43171955	0.500000	chr1	22132000	22132200	0.655000
chr11	24348848	24349048	0.350000	chr12	21351000	21351200	0.400000
chrX	95952752	95953152	0.330000	chr1	221363000	221363400	0.357500
chr19	30956236	30956836	0.551667	chr12	21395000	21395600	0.578333
chr16	28922497	28922697	0.515000	chr12	214000	214200	0.570000
chr3	31875225	31875625	0.360000	chr12	21413600	21414000	0.452500
chr13	87354334	87354534	0.355000	chr12	21418600	21418800	0.440000
chrX	57569466	57569666	0.385000	chr1	22142400	22142600	0.720000
chr2	194620230	194620630	0.337500	chr1	221430400	221430800	0.375000
chr21	44328151	44328351	0.585000	chr1	22143200	22143400	0.820000
chr8	104816393	104816593	0.400000	chr1	221435600	221435800	0.435000
chr7	72181515	72181715	0.530000	chr12	21437600	21437800	0.665000
chrX	63535900	63536100	0.385000	chr12	21438200	21438400	0.560000
chr6	76259814	76260014	0.355000	chr12	21438800	21439000	0.405000
chr15	99555152	99555352	0.400000	chr1	221439400	221439600	0.450000
chrY	22199705	22199905	0.325000	chr1	221440000	221440200	0.385000
chr19	8880876	8881076	0.375000	chr1	221440600	221440800	0.410000
chr13	53753660	53753860	0.385000	chr12	21453600	21453800	0.400000
chr17	71621490	71622090	0.386667	chr12	21456200	21456800	0.385000
chr7	83557638	83557838	0.350000	chr1	221464400	221464600	0.340000
chr11	129185350	129185550	0.450000	chr1	221478200	221478400	0.475000
chr18	17990795	17990995	0.390000	chr12	21478800	21479000	0.500000
chr4	181120358	181121558	0.382500	chr12	21501000	21502200	0.576667
chr1	94940004	94940204	0.370000	chr12	21503000	21503200	0.525000
chr14	76522447	76522647	0.375000	chr12	21509800	21510000	0.420000
chr12	98986389	98986589	0.315000	chr1	221518000	221518200	0.365000
chr10	51130102	51130302	0.385000	chr12	215200	215400	0.480000
chr10	9801248	9801448	0.315000	chr1	221521800	221522000	0.400000
chr1	215698869	215699269	0.375000	chr12	21527800	21528200	0.645000
chr19	11064674	11064874	0.495000	chr12	21542400	21542600	0.510000
chr4	34966202	34966602	0.355000	chr12	21543000	21543400	0.385000
chr2	207922296	207922496	0.325000	chr12	21544200	21544400	0.350000
chr11	22008223	22008423	0.400000	chr12	21571200	21571400	0.410000
chr10	48023883	48024083	0.415000	chr12	21581200	21581400	0.425000
chr7	131457331	131457531	0.310000	chr12	21599400	21599600	0.425000
chr18	12140381	12140581	0.445000	chr1	221604600	221604800	0.460000
chr20	190555	190755	0.365000	chr12	21607800	21608000	0.390000
chr11	63241118	63241318	0.430000	chr12	21614600	21614800	0.340000
chr6	125139571	125139771	0.390000	chr12	21615600	21615800	0.415000
chr6	114075248	114075448	0.465000	chr12	21631400	21631600	0.520000
chr2	230533641	230533841	0.375000	chr1	221631600	221631800	0.420000
chrX	78249223	78249423	0.365000	chr1	22163200	22163400	0.610000
chr6	125232206	125232406	0.435000	chr1	221632200	221632400	0.450000
chr2	162039451	162039651	0.345000	chr1	221635400	221635600	0.440000
chr12	13639212	13639612	0.430000	chr12	21645000	21645400	0.492500
chr11	108237841	108238041	0.415000	chr1	221656000	221656200	0.425000
chr11	65005644	65005844	0.540000	chr12	21657000	21657200	0.545000
chr9	37954019	37954219	0.540000	chr12	21657800	21658000	0.625000
chr10	67506147	67506347	0.340000	chr12	21659400	21659600	0.375000
chr12	40403420	40403620	0.400000	chr1	221667600	221667800	0.415000
chr3	159309443	159309843	0.387500	chr12	21676800	21677200	0.422500
chr11	41223684	41223884	0.445000	chr12	21677800	21678000	0.495000
chr4	153502314	153502714	0.350000	chr12	21678800	21679200	0.365000
chr12	72796529	72796729	0.390000	chr12	21680400	21680600	0.445000
chr3	38529086	38529686	0.405000	chr1	221688200	221688800	0.438333
chr9	112191134	112191534	0.410000	chr1	221689200	221689600	0.452500
chr8	136232691	136232891	0.380000	chr12	21690800	21691000	0.385000
chr19	56791211	56791411	0.340000	chr1	221696800	221697000	0.415000
chr6	89822020	89822220	0.445000	chr1	221697800	221698000	0.465000
chr6	69711060	69711460	0.357500	chr1	221699000	221699400	0.395000
chr1	75342206	75342406	0.335000	chr1	221704400	221704600	0.365000
chr16	78140962	78141362	0.442500	chr1	221708000	221708400	0.445000
chr8	93663378	93663578	0.390000	chr1	221709000	221709200	0.420000
chr12	16689450	16689650	0.360000	chr1	221712400	221712600	0.365000
chrY	12968793	12968993	0.420000	chr1	221713200	221713400	0.495000
chr15	89727110	89727310	0.485000	chr1	221714400	221714600	0.515000
chr13	3412328	3412528	0.000000	chr1	221715600	221715800	0.345000
chr10	60612056	60612256	0.450000	chr1	221717000	221717200	0.480000
chr18	60723184	60723384	0.205000	chr1	221717600	221717800	0.480000
chr11	61639128	61639328	0.435000	chr1	221723200	221723400	0.445000
chr4	139943778	139943978	0.430000	chr1	221725000	221725200	0.545000
chr2	225867607	225868407	0.343750	chr1	221725800	221726600	0.375000
chr11	91932475	91934075	0.376250	chr1	221740800	221742400	0.526875
chr8	24580440	24580640	0.325000	chr1	221743000	221743200	0.760000
chr8	126392818	126393018	0.390000	chr1	221743800	221744000	0.495000
chr14	47795252	47795852	0.475000	chr1	22174600	22175200	0.486667
chr4	15630181	15630381	0.335000	chr1	221751400	221751600	0.420000
chr4	168633703	168634103	0.350000	chr1	221759400	221759800	0.385000
chrX	51342552	51342752	0.365000	chr1	221768800	221769000	0.390000
chr16	33704658	33704858	0.375000	chr12	21770000	21770200	0.385000
chr8	62816401	62818801	0.406667	chr12	21773200	21775600	0.493750
chr3	180374747	180374947	0.395000	chr1	221775200	221775400	0.380000
chr1	151239563	151239763	0.500000	chr12	21776400	21776600	0.505000
chr3	111632205	111633205	0.363000	chr1	221777000	221778000	0.405000
chr12	36034104	36034304	0.395000	chr1	221778600	221778800	0.510000
chr16	29389936	29390336	0.460000	chr1	221781200	221781600	0.507500
chr1	166138865	166139465	0.395000	chr1	221783600	221784200	0.441667
chr2	198488596	198488796	0.460000	chr1	221793800	221794000	0.495000
chr1	172094270	172094470	0.335000	chr1	221794400	221794600	0.435000
chr1	154775623	154775823	0.540000	chr12	21795200	21795400	0.550000
chr4	158965698	158965898	0.380000	chr1	221809400	221809600	0.395000
chr20	63898080	63898480	0.465000	chr1	221813000	221813400	0.470000
chr5	84337931	84338331	0.335000	chr12	21813200	21813600	0.352500
chr16	69467718	69468118	0.432500	chr1	221826800	221827200	0.510000
chr6	120970201	120970801	0.335000	chr1	221829400	221830000	0.390000
chr12	91983343	91983543	0.450000	chr1	221838000	221838200	0.465000
chr17	79874676	79875076	0.467500	chr1	221839800	221840200	0.542500
chr14	83254311	83254511	0.405000	chr1	221841400	221841600	0.425000
chr12	102976273	102976473	0.315000	chr1	221873800	221874000	0.390000
chr13	94467577	94467777	0.430000	chr1	221877400	221877600	0.450000
chrY	40292108	40292308	0.000000	chr1	221878200	221878400	0.360000
chr1	175340218	175340618	0.445000	chr12	21883200	21883600	0.450000
chr12	116632791	116632991	0.495000	chr1	221887200	221887400	0.590000
chr16	6952823	6953023	0.480000	chr1	221888400	221888600	0.495000
chr5	173685982	173686182	0.475000	chr1	221939600	221939800	0.480000
chr1	13277811	13278611	0.392500	chr12	21941200	21942000	0.528750
chr5	141031096	141031296	0.510000	chr1	221945800	221946000	0.555000
chr11	125340083	125340283	0.440000	chr1	221958400	221958600	0.490000
chr18	17554393	17554593	0.420000	chr1	221961800	221962000	0.445000
chr10	114946323	114946523	0.430000	chr1	221988000	221988200	0.455000
chr13	66723383	66723583	0.310000	chr12	21992000	21992200	0.345000
chr7	134797067	134797467	0.422500	chr12	21992800	21993200	0.425000
chr12	36913397	36913597	0.375000	chr1	221994200	221994400	0.440000
chr13	78239102	78239502	0.400000	chr1	221997000	221997400	0.452500
chr10	15360135	15360335	0.490000	chr12	220000	220200	0.685000
chr3	63601810	63602010	0.385000	chr1	222009200	222009400	0.435000
chr5	51930693	51930893	0.455000	chr12	22035200	22035400	0.490000
chr16	57859313	57859513	0.375000	chr12	22043000	22043200	0.395000
chr17	3040164	3040364	0.500000	chr12	22044400	22044600	0.560000
chr22	47443608	47444408	0.571250	chr12	22046200	22047000	0.660000
chr14	19311852	19312052	0.360000	chr1	222046800	222047000	0.440000
chrX	95528459	95529059	0.333333	chr12	22047600	22048200	0.390000
chr3	93347873	93348073	0.370000	chr1	222048400	222048600	0.415000
chr10	117316752	117316952	0.435000	chr12	22048800	22049000	0.455000
chr7	40067213	40067413	0.485000	chr1	222051000	222051200	0.455000
chr7	51502129	51502329	0.405000	chr12	22053200	22053400	0.420000
chr15	67700727	67700927	0.360000	chr12	22060000	22060200	0.380000
chr10	9289774	9289974	0.360000	chr12	22062600	22062800	0.370000
chrX	129097502	129097702	0.405000	chr1	222069000	222069200	0.490000
chr17	27834666	27834866	0.460000	chr12	22082400	22082600	0.550000
chr6	168955767	168956167	0.317500	chr12	22083200	22083600	0.327500
chr22	23471124	23471324	0.555000	chr1	22208400	22208600	0.565000
chr5	78554351	78554551	0.475000	chr1	222096200	222096400	0.520000
chr15	19422663	19422863	0.400000	chr1	222097000	222097200	0.430000
chr3	162269297	162269497	0.345000	chr1	222098600	222098800	0.420000
chr10	17946596	17946796	0.390000	chr12	22101000	22101200	0.450000
chr11	56945411	56945611	0.575000	chr12	22102000	22102200	0.590000
chr4	2561968	2562168	0.360000	chr1	222123200	222123400	0.415000
chr16	32215061	32215261	0.400000	chr1	222126200	222126400	0.440000
chr1	131079181	131079581	0.000000	chr1	222129000	222129400	0.335000
chr2	204072749	204072949	0.535000	chr12	2213600	2213800	0.585000
chr10	14279267	14279467	0.490000	chr12	22146800	22147000	0.540000
chr13	9839960	9840160	0.000000	chr12	22160400	22160600	0.395000
chr3	175738764	175739564	0.300000	chr12	22163600	22164400	0.382500
chr9	80815359	80815559	0.390000	chr1	222171200	222171400	0.400000
chr5	127024828	127025028	0.335000	chr12	22215600	22215800	0.375000
chr8	136801119	136801319	0.420000	chr1	222240600	222240800	0.430000
chr7	148559929	148560329	0.425000	chr12	22250800	22251200	0.450000
chr3	88888541	88888741	0.395000	chr12	22260400	22260600	0.435000
chr10	52873969	52874169	0.370000	chr12	22262400	22262600	0.480000
chr4	154914659	154914859	0.310000	chr12	22263000	22263200	0.395000
chr16	25400847	25401247	0.412500	chr1	222263800	222264200	0.465000
chr3	37488453	37488653	0.430000	chr1	222266000	222266200	0.460000
chrX	39732637	39733037	0.432500	chr1	222266800	222267200	0.437500
chr1	195109051	195109451	0.405000	chr12	22283600	22284000	0.412500
chr15	58800521	58800721	0.380000	chr12	22285000	22285200	0.415000
chr10	14525226	14525426	0.370000	chr1	222288200	222288400	0.480000
chr5	35932238	35932638	0.390000	chr12	22288200	22288600	0.517500
chrX	155478089	155478289	0.435000	chr1	222311000	222311200	0.545000
chr13	66048788	66048988	0.390000	chr12	22318200	22318400	0.445000
chr1	182720439	182720639	0.420000	chr12	22320400	22320600	0.545000
chr4	87622493	87622893	0.445000	chr12	22321600	22322000	0.470000
chr6	82848569	82848769	0.330000	chr1	222326000	222326200	0.430000
chr5	59575386	59575586	0.350000	chr12	22329800	22330000	0.420000
chr6	144784377	144784577	0.420000	chr12	22332800	22333000	0.455000
chrX	18796909	18797109	0.485000	chr12	22334000	22334200	0.655000
chr5	817656	818256	0.531667	chr12	22334600	22335200	0.660000
chr10	52894268	52894468	0.510000	chr12	22335600	22335800	0.555000
chr20	52964000	52964600	0.448333	chr12	22340200	22340800	0.455000
chr11	17083960	17084160	0.320000	chr12	22348400	22348600	0.385000
chr11	100342502	100342702	0.385000	chr12	22351000	22351200	0.425000
chr14	27759216	27760216	0.338000	chr12	22353400	22354400	0.403000
chr3	197921956	197922156	0.415000	chr12	22360800	22361000	0.490000
chr1	18823184	18823384	0.485000	chr12	22366400	22366600	0.560000
chr4	147208560	147208760	0.385000	chr12	22374600	22374800	0.375000
chr19	56203902	56204102	0.370000	chr12	22378200	22378400	0.450000
chr8	14016461	14016661	0.355000	chr12	22380200	22380400	0.350000
chr8	29766622	29766822	0.400000	chr1	222387600	222387800	0.425000
chr3	161505429	161505629	0.305000	chr12	22396400	22396600	0.315000
chr11	22595213	22595413	0.270000	chr12	22407400	22407600	0.330000
chr21	45036014	45036814	0.415000	chr12	22409200	22410000	0.447500
chr4	21985726	21985926	0.370000	chr12	22410400	22410600	0.395000
chr8	118614404	118614604	0.520000	chr1	2224200	2224400	0.585000
chr8	12507172	12507572	0.405000	chr1	222420600	222421000	0.445000
chr10	13298115	13298315	0.365000	chr12	22443400	22443600	0.520000
chr6	116752959	116753159	0.370000	chr1	222443600	222443800	0.380000
chr13	88993498	88993698	0.395000	chr1	222455200	222455400	0.510000
chr1	200047119	200047319	0.410000	chr12	22460000	22460200	0.420000
chr14	97165779	97165979	0.370000	chr1	222462800	222463000	0.465000
chr6	49112651	49112851	0.425000	chr12	22463400	22463600	0.465000
chr16	58566852	58567452	0.490000	chr1	222465000	222465600	0.573333
chr1	202123279	202123479	0.585000	chr1	222470400	222470600	0.650000
chr17	68059905	68060105	0.590000	chr1	222473800	222474000	0.670000
chr17	31621678	31621878	0.530000	chr1	222476600	222476800	0.580000
chr10	14418250	14418650	0.422500	chr1	222484000	222484400	0.502500
chr7	16848693	16848893	0.375000	chr1	222489000	222489200	0.450000
chr8	92664603	92664803	0.255000	chr12	2249200	2249400	0.465000
chr21	10019891	10020091	0.425000	chr1	222526000	222526200	0.460000
chr13	5046770	5046970	0.000000	chr12	22529400	22529600	0.325000
chr3	190625493	190625693	0.275000	chr12	22535600	22535800	0.330000
chr17	71898968	71899168	0.360000	chr12	22539200	22539400	0.420000
chr5	68746374	68746574	0.325000	chr12	22541800	22542000	0.395000
chr10	104472039	104473439	0.426429	chr12	22543400	22544800	0.621429
chr5	36301117	36301517	0.490000	chr1	222543800	222544200	0.592500
chr16	54622644	54623244	0.461667	chr1	222548000	222548600	0.538333
chr2	172958390	172958590	0.445000	chr12	22549600	22549800	0.480000
chr11	19466900	19467100	0.400000	chr12	22554800	22555000	0.410000
chrX	33308856	33309056	0.380000	chr1	222561800	222562000	0.385000
chr7	60757957	60758157	0.405000	chr12	22562800	22563000	0.430000
chr8	20625944	20626144	0.295000	chr12	2258200	2258400	0.310000
chr8	5619778	5619978	0.385000	chr1	222583200	222583400	0.405000
chr5	96643462	96643862	0.522500	chr1	222589800	222590200	0.542500
chr4	130830424	130830624	0.450000	chr12	2259400	2259600	0.390000
chr11	125310811	125311011	0.380000	chr1	222606800	222607000	0.450000
chr8	75974302	75974502	0.375000	chr12	22610200	22610400	0.380000
chr1	165123374	165124374	0.423000	chr1	222617600	222618600	0.741000
chr1	7780001	7780201	0.375000	chr1	222619000	222619200	0.555000
chr16	750083	750683	0.535000	chr12	22624600	22625200	0.560000
chr2	15837211	15837611	0.477500	chr12	22625600	22626000	0.562500
chr13	7819660	7820660	0.000000	chr12	22626600	22627600	0.321000
chr5	40500975	40501175	0.325000	chr12	22628000	22628200	0.350000
chr11	80954141	80954341	0.290000	chr12	22628800	22629000	0.325000
chr6	69748752	69748952	0.280000	chr12	22629400	22629600	0.325000
chr7	92588933	92589133	0.375000	chr1	222634400	222634600	0.395000
chr6	62696926	62697126	0.355000	chr1	222641400	222641600	0.500000
chr21	38158894	38159494	0.500000	chr1	222644200	222644800	0.561667
chr8	116213938	116214138	0.360000	chr12	22651400	22651600	0.400000
chr18	36690689	36690889	0.360000	chr1	222655000	222655200	0.430000
chr3	1665673	1665873	0.335000	chr1	222655800	222656000	0.385000
chr19	38328342	38328742	0.482500	chr1	22266600	22267000	0.537500
chr20	8328561	8328761	0.255000	chr1	222670200	222670400	0.355000
chr18	5907829	5908029	0.315000	chr12	22682800	22683000	0.310000
chr6	115769231	115769431	0.270000	chr12	22684600	22684800	0.310000
chr15	23882547	23882747	0.320000	chr12	22687800	22688000	0.355000
chr15	4306565	4306965	0.000000	chr12	22690000	22690400	0.290000
chr3	101211633	101211833	0.355000	chr12	22691400	22691600	0.375000
chrX	111581139	111581339	0.420000	chr12	22700200	22700400	0.430000
chr5	174199223	174199423	0.390000	chr1	222706800	222707000	0.415000
chr5	80167876	80168076	0.300000	chr1	222707800	222708000	0.350000
chr11	97099967	97100167	0.375000	chr1	222709800	222710000	0.395000
chr2	10019295	10020695	0.567857	chr1	222711400	222712800	0.614286
chr20	7347158	7347358	0.385000	chr1	222713200	222713400	0.605000
chrX	61273221	61273821	0.403333	chr1	222713800	222714400	0.413333
chr11	121722228	121723028	0.570000	chr1	2227200	2228000	0.805000
chr4	118155793	118155993	0.290000	chr12	22730000	22730200	0.335000
chr2	203704940	203705140	0.330000	chr1	222732600	222732800	0.360000
chrX	120325941	120326141	0.375000	chr1	222738800	222739000	0.435000
chr18	68736125	68736325	0.285000	chr1	222750800	222751000	0.320000
chr6	57843691	57843891	0.385000	chr1	222754400	222754600	0.455000
chr2	15983532	15983732	0.620000	chr1	22276000	22276200	0.640000
chr1	120588478	120588678	0.330000	chr1	222773000	222773200	0.355000
chr14	51278997	51279197	0.420000	chr1	222798200	222798400	0.440000
chr14	45288463	45289263	0.453750	chr1	222814600	222815400	0.617500
chr16	253014	253214	0.465000	chr12	2284000	2284200	0.565000
chr1	94659236	94659636	0.397500	chr12	2284800	2285200	0.565000
chr15	73791691	73791891	0.475000	chr1	22285600	22285800	0.670000
chr15	97680283	97680483	0.340000	chr1	222861200	222861400	0.365000
chr16	1263213	1264013	0.621250	chr1	2228800	2229600	0.696250
chr7	65055535	65055735	0.390000	chr12	2288200	2288400	0.505000
chr12	36821800	36822000	0.395000	chr12	2289800	2290000	0.410000
chr19	51752611	51752811	0.450000	chr12	22899400	22899600	0.475000
chr7	90959281	90959681	0.372500	chr12	2291200	2291600	0.425000
chr12	130235681	130235881	0.400000	chr12	22920000	22920200	0.460000
chr1	117704821	117705021	0.430000	chr12	2294800	2295000	0.565000
chr7	32941141	32941541	0.367500	chr12	2295800	2296200	0.477500
chrY	21806515	21806715	0.460000	chr1	22296800	22297000	0.565000
chr10	131235899	131236099	0.375000	chr1	222974600	222974800	0.405000
chr4	147388139	147388339	0.435000	chr1	223033800	223034000	0.495000
chr10	124600120	124600320	0.630000	chr1	2230400	2230600	0.635000
chr1	31964913	31965113	0.530000	chr12	2306000	2306200	0.545000
chrX	118111962	118112162	0.440000	chr12	2306800	2307000	0.525000
chr12	59647723	59647923	0.435000	chr1	223077600	223077800	0.650000
chr10	73747198	73747598	0.495000	chr1	223081200	223081600	0.625000
chr3	99584309	99584509	0.355000	chr12	23084800	23085000	0.510000
chr9	84283729	84283929	0.460000	chr1	223090200	223090400	0.520000
chr6	139492953	139493153	0.490000	chr1	223092000	223092200	0.510000
chr9	19194232	19194432	0.475000	chr12	2309800	2310000	0.505000
chr1	185831905	185832305	0.475000	chr1	2231000	2231400	0.637500
chr4	165265509	165265709	0.370000	chr1	223109800	223110000	0.465000
chr7	6680276	6680876	0.438333	chr1	223110600	223111200	0.466667
chr12	15109009	15109209	0.485000	chr1	223123800	223124000	0.510000
chr13	53005961	53006161	0.470000	chr1	223129400	223129600	0.705000
chr5	166891954	166892554	0.365000	chr1	223133800	223134400	0.528333
chr15	38836743	38836943	0.355000	chr1	223137400	223137600	0.390000
chr3	117798598	117798798	0.460000	chr1	223143200	223143400	0.745000
chr9	107767701	107767901	0.410000	chr1	223143800	223144000	0.505000
chr11	75814762	75814962	0.590000	chr1	22317400	22317600	0.600000
chrY	18382977	18383577	0.418333	chr1	223175200	223175800	0.453333
chr20	23982683	23982883	0.420000	chr1	223177800	223178000	0.530000
chr1	63377706	63377906	0.430000	chr1	223180800	223181000	0.450000
chr5	11822190	11822390	0.380000	chr1	223183400	223183600	0.395000
chr13	17707085	17707485	0.390000	chr1	223190400	223190800	0.415000
chr14	24634990	24635190	0.435000	chr1	223198600	223198800	0.455000
chr3	195305983	195306183	0.405000	chr1	223199200	223199400	0.505000
chr4	168897492	168897692	0.525000	chr1	2232000	2232200	0.540000
chr4	54921717	54921917	0.365000	chr12	23205200	23205400	0.400000
chr4	28097624	28097824	0.350000	chr1	223209600	223209800	0.435000
chr10	71622313	71622513	0.540000	chr1	223224600	223224800	0.640000
chrX	51649603	51650203	0.393333	chr1	223230200	223230800	0.491667
chr20	4299207	4299607	0.465000	chr1	223233400	223233800	0.485000
chr7	84920967	84921167	0.455000	chr12	2323600	2323800	0.545000
chr11	91370160	91370360	0.395000	chr1	223244800	223245000	0.415000
chr19	29339869	29340069	0.475000	chr12	2324600	2324800	0.525000
chr6	38271432	38272032	0.403333	chr1	223248600	223249200	0.465000
chr2	178054861	178055261	0.387500	chr1	223250200	223250600	0.402500
chr4	30019863	30020063	0.400000	chr1	223269200	223269400	0.500000
chr6	86619228	86619428	0.460000	chr1	2233000	2233200	0.615000
chr14	81651800	81652000	0.385000	chr1	223301400	223301600	0.415000
chr4	156197986	156198186	0.420000	chr1	223323800	223324000	0.410000
chr5	74243190	74243390	0.410000	chr1	223331400	223331600	0.515000
chr3	83483161	83483361	0.405000	chr12	2334000	2334200	0.490000
chr7	128080547	128080947	0.535000	chr12	233400	233800	0.555000
chr9	83613224	83613424	0.390000	chr12	2334800	2335000	0.420000
chr3	13892726	13892926	0.460000	chr1	223363400	223363600	0.650000
chr12	88260498	88261298	0.443750	chr1	223364000	223364800	0.776250
chr17	78312711	78313111	0.440000	chr12	2336400	2336800	0.500000
chrY	19412637	19412837	0.385000	chr1	223365200	223365400	0.590000
chr12	68523010	68523410	0.330000	chr12	2339000	2339400	0.392500
chr4	45115485	45115685	0.375000	chr12	23416200	23416400	0.395000
chr2	242167689	242167889	0.425000	chr12	2342000	2342200	0.435000
chr1	97812665	97812865	0.280000	chr12	23423400	23423600	0.365000
chr3	170386065	170386265	0.525000	chr1	2234400	2234600	0.590000
chrX	70111490	70111690	0.425000	chr12	2345000	2345200	0.510000
chr22	37314237	37314437	0.540000	chr12	23472400	23472600	0.565000
chrX	19277698	19277898	0.445000	chr1	223492400	223492600	0.505000
chr7	112892121	112892321	0.400000	chr1	223497000	223497200	0.515000
chr16	49709581	49709781	0.450000	chr12	23504200	23504400	0.500000
chr12	25944062	25944262	0.325000	chr12	23508200	23508400	0.460000
chr6	40573663	40573863	0.520000	chr12	23509200	23509400	0.550000
chr10	13466834	13467634	0.451250	chr12	23510000	23510800	0.511250
chr4	163932137	163932337	0.370000	chr1	223515600	223515800	0.470000
chr22	36630373	36630573	0.465000	chr1	223531800	223532000	0.520000
chr5	94027493	94027693	0.455000	chr12	23536400	23536600	0.485000
chr1	124538661	124538861	0.380000	chr12	2354200	2354400	0.580000
chr7	118655514	118655714	0.285000	chr12	23552600	23552800	0.420000
chr2	144439487	144439887	0.342500	chr12	23553400	23553800	0.380000
chr15	75320927	75321127	0.315000	chr12	23554200	23554400	0.390000
chr9	105757177	105758177	0.377000	chr12	23555200	23556200	0.379000
chr13	62450111	62450311	0.355000	chr12	23556800	23557000	0.450000
chr20	16216775	16216975	0.465000	chr1	223557000	223557200	0.480000
chr20	49821215	49821415	0.330000	chr12	23559400	23559600	0.355000
chr2	139779073	139779873	0.355000	chr12	2358000	2358800	0.447500
chr21	45824080	45824280	0.505000	chr12	2360200	2360400	0.600000
chr14	93704706	93704906	0.535000	chr1	223612000	223612200	0.540000
chr5	58229492	58229692	0.395000	chr1	223621400	223621600	0.500000
chr3	75615597	75615997	0.472500	chr1	223628200	223628600	0.540000
chrX	133472557	133472757	0.450000	chr1	22363200	22363400	0.580000
chr2	68565880	68566280	0.377500	chr1	223639400	223639800	0.397500
chr13	95145887	95146287	0.480000	chr12	2364600	2365000	0.520000
chr6	59013904	59014104	0.405000	chr1	22364800	22365000	0.545000
chr11	109350507	109350707	0.430000	chr1	223655200	223655400	0.465000
chr16	1292157	1292357	0.520000	chr1	22365600	22365800	0.530000
chr12	69382660	69382860	0.410000	chr1	223663000	223663200	0.430000
chr4	74292287	74292487	0.350000	chr1	223670600	223670800	0.485000
chr4	101153889	101154089	0.335000	chr1	223674600	223674800	0.435000
chr3	36880602	36880802	0.330000	chr1	223679000	223679200	0.425000
chr11	113349772	113350172	0.460000	chr1	223684200	223684600	0.475000
chr6	158316688	158316888	0.550000	chr1	223696600	223696800	0.565000
chr3	80509210	80509410	0.405000	chr1	223698400	223698600	0.465000
chr16	66775918	66776318	0.547500	chr1	223701000	223701400	0.557500
chr11	120596017	120596217	0.505000	chr1	223707600	223707800	0.545000
chr1	100483775	100483975	0.320000	chr1	223709800	223710000	0.345000
chr7	117552284	117552484	0.260000	chr1	223710600	223710800	0.370000
chr6	38636571	38636771	0.415000	chr1	223711200	223711400	0.495000
chr15	65441790	65442790	0.432000	chr1	223712400	223713400	0.692000
chr1	94278026	94278226	0.495000	chr1	223713800	223714000	0.500000
chr19	16382128	16382328	0.525000	chr1	223715400	223715600	0.555000
chr5	142718233	142718433	0.540000	chr1	223716600	223716800	0.565000
chr9	43000919	43001519	0.343333	chr12	23716600	23717200	0.368333
chr4	22869675	22869875	0.400000	chr12	23717600	23717800	0.405000
chr11	18480909	18481309	0.445000	chr1	223718000	223718400	0.520000
chr18	5785065	5785265	0.180000	chr12	23718200	23718400	0.295000
chr2	209995587	209995787	0.325000	chr12	23718800	23719000	0.380000
chr7	79916396	79916596	0.340000	chr12	23719800	23720000	0.355000
chr3	37447211	37447411	0.360000	chr12	23720800	23721000	0.375000
chr1	67351515	67351915	0.355000	chr12	23721400	23721800	0.380000
chr15	9180535	9180735	0.000000	chr1	223722600	223722800	0.290000
chrX	50959741	50960141	0.325000	chr12	23722600	23723000	0.387500
chr20	1060612	1060812	0.550000	chr1	223726800	223727000	0.560000
chr9	3851970	3852570	0.425000	chr1	223731600	223732200	0.551667
chr13	85025517	85025717	0.250000	chr12	23731600	23731800	0.330000
chr2	172721597	172721797	0.400000	chr12	23733800	23734000	0.415000
chr3	63906840	63907440	0.408333	chr1	2237400	2238000	0.570000
chr13	60587665	60587865	0.500000	chr1	223748400	223748600	0.540000
chr15	95627535	95627735	0.510000	chr1	223749200	223749400	0.660000
chr3	80286345	80286745	0.480000	chr1	223756000	223756400	0.587500
chr11	122692558	122692758	0.485000	chr1	223759400	223759600	0.530000
chr11	117496088	117496488	0.512500	chr1	223765200	223765600	0.570000
chr2	143340301	143340501	0.365000	chr1	223772200	223772400	0.520000
chr1	169763339	169763539	0.445000	chr1	223772800	223773000	0.490000
chr3	190912285	190912685	0.367500	chr1	223776000	223776400	0.455000
chr9	102917442	102917642	0.205000	chr12	23781200	23781400	0.350000
chr4	102421762	102421962	0.465000	chr1	223783200	223783400	0.520000
chr7	121776160	121776360	0.460000	chr1	223789000	223789200	0.480000
chr22	26691429	26692429	0.427000	chr1	223789800	223790800	0.460000
chr8	89124782	89125582	0.353750	chr1	223793800	223794600	0.362500
chr3	124244149	124244349	0.395000	chr1	223795200	223795400	0.435000
chr6	61225045	61225245	0.300000	chr1	223811800	223812000	0.325000
chr21	20994272	20994672	0.415000	chr1	223819800	223820200	0.427500
chr21	35286679	35286879	0.400000	chr1	223820600	223820800	0.450000
chr15	70118981	70119181	0.395000	chr1	223824800	223825000	0.510000
chr17	79199994	79200194	0.455000	chr1	223826000	223826200	0.500000
chr13	75495898	75496098	0.490000	chr1	223827400	223827600	0.530000
chr20	27014585	27015785	0.386667	chr1	223831800	223833000	0.406667
chr3	19706821	19707021	0.415000	chr1	223834200	223834400	0.435000
chr8	33952714	33952914	0.290000	chr1	223835000	223835200	0.380000
chr3	97802802	97803002	0.340000	chr1	223835800	223836000	0.375000
chr14	88053910	88054110	0.365000	chr12	2383600	2383800	0.445000
chr9	81928074	81928274	0.420000	chr1	223836600	223836800	0.505000
chr2	75454808	75455008	0.395000	chr1	223837200	223837400	0.410000
chr11	133309680	133309880	0.455000	chr1	223838400	223838600	0.490000
chrX	26290755	26291355	0.371667	chr1	223840400	223841000	0.385000
chr11	74053394	74053594	0.385000	chr1	223842200	223842400	0.430000
chr13	60624980	60625180	0.385000	chr1	223844000	223844200	0.405000
chr21	28662726	28662926	0.440000	chr1	223844800	223845000	0.490000
chr12	51367480	51368080	0.456667	chr1	223845400	223846000	0.763333
chr16	33969739	33969939	0.500000	chr1	223846400	223846600	0.600000
chrX	149896386	149896586	0.370000	chr1	223848000	223848200	0.415000
chr2	101180466	101180666	0.505000	chr1	223859200	223859400	0.530000
chr12	53418490	53418690	0.440000	chr1	223860400	223860600	0.460000
chr17	8422008	8422808	0.496250	chr1	223870800	223871600	0.542500
chr2	143638943	143639143	0.345000	chr1	223873200	223873400	0.415000
chr1	147202460	147202660	0.480000	chr12	23885000	23885200	0.495000
chr1	47615281	47615681	0.472500	chr1	223908000	223908400	0.530000
chr2	129091863	129092063	0.335000	chr1	223913800	223914000	0.445000
chr9	69186309	69186509	0.360000	chr1	223920200	223920400	0.430000
chr7	75204963	75205163	0.385000	chr1	223931600	223931800	0.420000
chr18	62369908	62370108	0.275000	chr1	223936800	223937000	0.285000
chr22	44361531	44361731	0.485000	chr12	23949800	23950000	0.560000
chr10	45631887	45632287	0.432500	chr12	23950600	23951000	0.505000
chr7	13953471	13953671	0.490000	chr1	223950800	223951000	0.570000
chr4	148945052	148945452	0.387500	chr1	223959200	223959600	0.492500
chr8	44917215	44917415	0.395000	chr1	223991800	223992000	0.550000
chr12	63089070	63089670	0.453333	chr1	223992400	223993000	0.630000
chr7	67196123	67196323	0.285000	chr1	223993600	223993800	0.460000
chr9	138185063	138185263	0.365000	chr1	223999200	223999400	0.370000
chr18	75886854	75887054	0.325000	chr1	224004600	224004800	0.360000
chr2	158983872	158984272	0.410000	chr1	2240200	2240600	0.630000
chr11	93391717	93392117	0.375000	chr1	224029600	224030000	0.427500
chr6	114671396	114671596	0.265000	chr1	224037400	224037600	0.385000
chr4	43330689	43331089	0.410000	chr1	224042800	224043200	0.500000
chr4	165227760	165228160	0.432500	chr12	24045800	24046200	0.445000
chr5	146313847	146314047	0.365000	chr12	24049200	24049400	0.400000
chr7	101881490	101881890	0.440000	chr1	224050800	224051200	0.477500
chr4	139041718	139041918	0.415000	chr1	224060200	224060400	0.435000
chr11	12851686	12852086	0.460000	chr1	224061400	224061800	0.462500
chr5	131466924	131467124	0.420000	chr1	224067800	224068000	0.430000
chr1	88539335	88539535	0.385000	chr1	224069200	224069400	0.415000
chr7	33672640	33672840	0.430000	chr12	24070000	24070200	0.445000
chr11	26960096	26960296	0.340000	chr1	224071600	224071800	0.460000
chr22	47254217	47254417	0.395000	chr1	224080200	224080400	0.440000
chrY	5807627	5807827	0.405000	chr1	224096000	224096200	0.485000
chr1	55389273	55389473	0.435000	chr1	224101400	224101600	0.505000
chr8	38769405	38769605	0.490000	chr1	224106800	224107000	0.505000
chr2	40072650	40072850	0.550000	chr1	224114000	224114200	0.660000
chr20	62724806	62725006	0.520000	chr1	224114600	224114800	0.645000
chr4	166693910	166694110	0.260000	chr1	224116200	224116400	0.355000
chr16	62805367	62805567	0.510000	chr1	22414400	22414600	0.545000
chr4	181909250	181909450	0.410000	chr1	224160400	224160600	0.465000
chr1	156174790	156174990	0.595000	chr1	22416600	22416800	0.620000
chr1	122440658	122441058	0.427500	chr1	224169000	224169400	0.432500
chr15	17813066	17813266	0.400000	chr1	224170800	224171000	0.440000
chr21	10271646	10272046	0.417500	chr12	24172000	24172400	0.480000
chr8	72163935	72164135	0.470000	chr1	224175800	224176000	0.540000
chr5	148480164	148480564	0.385000	chr1	224182400	224182800	0.400000
chrX	27072236	27072836	0.520000	chr1	224183200	224183800	0.750000
chr10	53764093	53764293	0.415000	chr1	224184800	224185000	0.570000
chr8	137871598	137871998	0.360000	chr1	224203200	224203600	0.515000
chr13	70331350	70331750	0.467500	chr1	22420400	22420800	0.557500
chr19	23185816	23186016	0.535000	chr1	224204800	224205000	0.585000
chr2	112914504	112914904	0.542500	chr1	224205400	224205800	0.552500
chr2	87233069	87233469	0.505000	chr1	224213600	224214000	0.527500
chr8	82079614	82080014	0.337500	chr12	24227000	24227400	0.465000
chr6	19072586	19072786	0.360000	chr1	224245200	224245400	0.395000
chr10	129881094	129881294	0.350000	chr1	224262400	224262600	0.360000
chr1	50114445	50114645	0.400000	chr1	22428800	22429000	0.435000
chr8	26700289	26700489	0.385000	chr1	224292600	224292800	0.480000
chr3	188173855	188174055	0.430000	chr12	24308000	24308200	0.455000
chr6	113695116	113695716	0.421667	chr1	224330000	224330600	0.578333
chr1	24843290	24843490	0.325000	chr1	224333400	224333600	0.360000
chr2	80770364	80770964	0.381667	chr1	224334000	224334600	0.393333
chrX	21701217	21701417	0.435000	chr1	224338600	224338800	0.450000
chr11	116701036	116701236	0.460000	chr1	224341200	224341400	0.535000
chr18	67851007	67851207	0.340000	chr1	224348200	224348400	0.345000
chr12	64452562	64452962	0.412500	chr12	24348600	24349000	0.490000
chr8	45449262	45449462	0.385000	chr1	224349400	224349600	0.435000
chr6	7674044	7674244	0.530000	chr1	224356800	224357000	0.640000
chr6	105045429	105046429	0.397000	chr1	224357400	224358400	0.440000
chr14	79692952	79693152	0.340000	chr1	224377800	224378000	0.395000
chr9	101161284	101161484	0.355000	chr12	24378600	24378800	0.385000
chr13	60652711	60652911	0.380000	chr1	224379000	224379200	0.480000
chr6	86889735	86890135	0.405000	chr1	224380000	224380400	0.427500
chr8	53131872	53132072	0.280000	chr1	224383400	224383600	0.305000
chr2	168633241	168633441	0.400000	chr1	224387600	224387800	0.405000
chr2	188827817	188828217	0.340000	chr1	224392600	224393000	0.360000
chr21	46305976	46306376	0.462500	chr12	24405800	24406200	0.522500
chr9	54361456	54361656	0.000000	chr12	24416600	24416800	0.350000
chr8	15397350	15397550	0.350000	chr12	24425000	24425200	0.415000
chr12	65041533	65041733	0.390000	chr1	224428800	224429000	0.455000
chr17	52095547	52095747	0.330000	chr1	224430600	224430800	0.410000
chr4	57048954	57049154	0.410000	chr1	224431600	224431800	0.415000
chr4	57291416	57291616	0.445000	chr1	224432600	224432800	0.450000
chr19	50390609	50391009	0.477500	chr1	224433800	224434200	0.722500
chr4	62852847	62853047	0.595000	chr1	224434800	224435000	0.680000
chr21	15235737	15235937	0.480000	chr1	224435400	224435600	0.520000
chr6	54030443	54030643	0.365000	chr1	224436200	224436400	0.345000
chr3	37433504	37433704	0.360000	chr1	224447400	224447600	0.510000
chr12	88810449	88810649	0.465000	chr1	224457000	224457200	0.570000
chr7	155104634	155104834	0.385000	chr1	224457600	224457800	0.405000
chr6	168027784	168027984	0.440000	chr1	224459000	224459200	0.495000
chr8	92290440	92290640	0.340000	chr12	24463400	24463600	0.320000
chr2	187878208	187878608	0.310000	chr1	224472800	224473200	0.340000
chr7	7581410	7581610	0.415000	chr1	224481200	224481400	0.450000
chr15	83337025	83337425	0.497500	chr1	224482600	224483000	0.505000
chr3	1768997	1769197	0.345000	chr12	24492000	24492200	0.380000
chr17	64700245	64700445	0.455000	chr1	224494400	224494600	0.480000
chr1	20188849	20189249	0.412500	chr1	224498200	224498600	0.440000
chr6	143959780	143959980	0.445000	chr1	224499200	224499400	0.455000
chr14	101819657	101820457	0.472500	chr1	224500400	224501200	0.498750
chr11	61927084	61927284	0.525000	chr1	224502400	224502600	0.535000
chr21	32506894	32507694	0.470000	chr1	224503200	224504000	0.588750
chr11	123947659	123947859	0.440000	chr1	224506400	224506600	0.600000
chrX	154336066	154336266	0.520000	chr1	224510000	224510200	0.540000
chr20	12163091	12163491	0.412500	chr1	224511000	224511400	0.420000
chrX	29183108	29183308	0.400000	chr1	224513800	224514000	0.595000
chr8	11425562	11425762	0.465000	chr1	224516600	224516800	0.570000
chr10	49927957	49928157	0.480000	chr1	22451800	22452000	0.620000
chr1	205218876	205219076	0.480000	chr12	2453800	2454000	0.535000
chr11	57979478	57979678	0.385000	chr1	224540000	224540200	0.415000
chr12	47706359	47706559	0.385000	chr1	224543000	224543200	0.440000
chr7	26548205	26548405	0.490000	chr1	22454600	22454800	0.500000
chr10	77250534	77250734	0.540000	chr12	24562200	24562400	0.640000
chr5	180075314	180075514	0.555000	chr12	24563600	24563800	0.580000
chr10	21792230	21792630	0.430000	chr1	224565200	224565600	0.490000
chr1	185690508	185690708	0.375000	chr1	22456800	22457000	0.470000
chr19	34139321	34139521	0.530000	chr12	24584200	24584400	0.560000
chr2	191411662	191411862	0.430000	chr12	24592200	24592400	0.440000
chr1	188981667	188981867	0.390000	chr1	224593000	224593200	0.445000
chr7	24650874	24651074	0.355000	chr12	24599800	24600000	0.405000
chr12	17233893	17234493	0.361667	chr12	24600600	24601200	0.380000
chr3	127675947	127676347	0.635000	chr1	224616000	224616400	0.702500
chr20	27956526	27956726	0.380000	chr1	2246200	2246400	0.460000
chr5	41043811	41044211	0.495000	chr1	224623800	224624200	0.525000
chr9	87785626	87786026	0.410000	chr1	224644600	224645000	0.502500
chr9	123424019	123424219	0.555000	chr1	22465200	22465400	0.565000
chr2	171606068	171606268	0.440000	chr1	22465800	22466000	0.535000
chr18	61398409	61398609	0.290000	chr12	24659200	24659400	0.325000
chr9	20770385	20770785	0.437500	chr12	24661600	24662000	0.527500
chr16	23788491	23789091	0.421667	chr12	24664200	24664800	0.423333
chr15	24845161	24845361	0.335000	chr12	24673600	24673800	0.440000
chr15	20411965	20412365	0.405000	chr12	24679200	24679600	0.430000
chrX	71908041	71908241	0.460000	chr1	2246800	2247000	0.650000
chr8	2420041	2420241	0.390000	chr12	24696000	24696200	0.415000
chr8	98428569	98428769	0.535000	chr1	224701000	224701200	0.575000
chr2	9427263	9427463	0.365000	chr12	24701400	24701600	0.410000
chr5	99996735	99996935	0.400000	chr12	24705800	24706000	0.425000
chr6	20854176	20854576	0.370000	chr1	22471200	22471600	0.442500
chr11	67170090	67170690	0.428333	chr12	24719200	24719800	0.463333
chr7	84255621	84255821	0.330000	chr12	24724800	24725000	0.385000
chr2	186922906	186923106	0.375000	chr12	24728400	24728600	0.335000
chr17	6552704	6552904	0.530000	chr1	224734600	224734800	0.535000
chr14	70854377	70854777	0.435000	chr1	224737000	224737400	0.510000
chr2	93691549	93691749	0.390000	chr12	24740600	24740800	0.425000
chrX	107022618	107022818	0.425000	chr12	24742400	24742600	0.480000
chr3	182028545	182028745	0.405000	chr12	24744200	24744400	0.395000
chr15	82692988	82693188	0.380000	chr12	24759200	24759400	0.485000
chr20	10280510	10280710	0.420000	chr1	224774600	224774800	0.475000
chr1	130216362	130216562	0.000000	chr12	24779000	24779200	0.390000
chr16	30280268	30280468	0.325000	chr1	224791600	224791800	0.420000
chr15	67667141	67667341	0.250000	chr12	24795800	24796000	0.340000
chr5	50496136	50496336	0.420000	chr12	24797000	24797200	0.495000
chr11	56314344	56314544	0.405000	chr12	24798400	24798600	0.410000
chr8	64989577	64989777	0.365000	chr12	24803800	24804000	0.385000
chr1	87222546	87222746	0.355000	chr12	24809600	24809800	0.375000
chr15	48280743	48280943	0.375000	chr12	24814400	24814600	0.345000
chr22	35599069	35599269	0.510000	chr12	2483000	2483200	0.590000
chr4	5068161	5068361	0.415000	chr12	24836400	24836600	0.425000
chr6	123284464	123284664	0.430000	chr12	24838600	24838800	0.445000
chr1	72844448	72844848	0.360000	chr12	24839400	24839800	0.457500
chr11	55015193	55015393	0.390000	chr12	24850600	24850800	0.415000
chr1	199590088	199590288	0.445000	chr1	224851600	224851800	0.495000
chr6	44646953	44647153	0.500000	chr12	24852000	24852200	0.510000
chr13	82468555	82468955	0.340000	chr12	24855000	24855400	0.380000
chr3	88558906	88559106	0.385000	chr12	24862400	24862600	0.450000
chr2	177282688	177282888	0.410000	chr12	24864800	24865000	0.475000
chr5	99164934	99165134	0.290000	chr12	24898200	24898400	0.320000
chr17	16535135	16535335	0.390000	chr12	24899800	24900000	0.400000
chr8	70240094	70240294	0.390000	chr12	24901000	24901200	0.415000
chr10	107426744	107427344	0.395000	chr12	24902600	24903200	0.698333
chr1	93739457	93739857	0.457500	chr12	24903800	24904200	0.460000
chrX	48452470	48452670	0.510000	chr12	24909800	24910000	0.515000
chr4	53180729	53180929	0.345000	chr12	24911200	24911400	0.410000
chr3	37426036	37426236	0.370000	chr12	24922200	24922400	0.485000
chrX	9241219	9241619	0.492500	chr1	224922400	224922800	0.532500
chr16	11303391	11303591	0.440000	chr12	24926600	24926800	0.450000
chr13	73594675	73595275	0.388333	chr1	224930000	224930600	0.390000
chr11	14957705	14957905	0.330000	chr1	224931000	224931200	0.340000
chr3	64004693	64004893	0.435000	chr12	24931800	24932000	0.445000
chr9	13281156	13281356	0.360000	chr12	24933800	24934000	0.500000
chr1	243070382	243071182	0.461250	chr12	24937600	24938400	0.470000
chr4	144229617	144229817	0.430000	chr1	22494200	22494400	0.435000
chr10	10386458	10386658	0.405000	chr12	24944000	24944200	0.410000
chr8	23121220	23121420	0.335000	chr12	24945800	24946000	0.405000
chr1	84430321	84430521	0.435000	chr1	224946000	224946200	0.540000
chr2	121006453	121006653	0.400000	chr12	2494600	2494800	0.415000
chr16	50213903	50214503	0.388333	chr12	24946600	24947200	0.415000
chr7	55992962	55994162	0.481667	chr12	24948000	24949200	0.512500
chr18	53767141	53767341	0.375000	chr12	24950400	24950600	0.455000
chr9	36873811	36874011	0.540000	chr12	24952000	24952200	0.550000
chr3	76795617	76795817	0.360000	chr12	24955400	24955600	0.450000
chr13	36259177	36259377	0.550000	chr12	24956000	24956200	0.625000
chr6	153674077	153674277	0.280000	chr1	224957800	224958000	0.380000
chr3	192178359	192178559	0.385000	chr1	224959200	224959400	0.415000
chr9	96970411	96970611	0.490000	chr12	24960400	24960600	0.500000
chr13	101487668	101487868	0.410000	chr12	24967000	24967200	0.415000
chr2	41121648	41121848	0.460000	chr12	24970200	24970400	0.480000
chr18	34028928	34029128	0.400000	chr12	24977200	24977400	0.420000
chr10	13842406	13842606	0.430000	chr12	24979400	24979600	0.535000
chr3	167584076	167584276	0.330000	chr12	24991600	24991800	0.350000
chr15	19895968	19896168	0.330000	chr12	24996200	24996400	0.415000
chr13	64810582	64810782	0.370000	chr12	24998200	24998400	0.380000
chr3	35782973	35783173	0.395000	chr12	2500400	2500600	0.535000
chr2	12536641	12536841	0.375000	chr12	25005400	25005600	0.380000
chr7	39984833	39985033	0.495000	chr12	2502000	2502200	0.590000
chrX	64838880	64839080	0.290000	chr12	25020800	25021000	0.345000
chr10	72574002	72574202	0.415000	chr12	25039200	25039400	0.430000
chr13	59142433	59143233	0.410000	chr12	25052000	25052800	0.427500
chr7	35319953	35320153	0.405000	chr12	25054800	25055000	0.410000
chr19	24093041	24093241	0.280000	chr12	25061800	25062000	0.360000
chr7	106905778	106905978	0.380000	chr12	25073400	25073600	0.400000
chr1	19042391	19042591	0.415000	chr12	25089800	25090000	0.420000
chr15	13194619	13194819	0.000000	chr12	25130800	25131000	0.280000
chr3	139059707	139059907	0.330000	chr12	25155200	25155400	0.335000
chr21	6224427	6224627	0.335000	chr12	25156200	25156400	0.350000
chr5	20989053	20989253	0.390000	chr1	225156400	225156600	0.420000
chr20	17237062	17237262	0.380000	chr12	25157800	25158000	0.405000
chr16	26984111	26984511	0.520000	chr1	2251800	2252200	0.590000
chr5	90329277	90329477	0.245000	chr12	25186400	25186600	0.330000
chr2	31081050	31081250	0.410000	chr12	25187000	25187200	0.400000
chr12	131500520	131500720	0.540000	chr12	25195200	25195400	0.680000
chr18	37511679	37511879	0.445000	chr12	25195800	25196000	0.455000
chrX	66235697	66235897	0.300000	chr12	25211000	25211200	0.335000
chr13	89036777	89037577	0.350000	chr12	25241000	25241800	0.361250
chr18	35795953	35796153	0.395000	chr12	25245600	25245800	0.415000
chr12	1180567	1181167	0.476667	chr12	25250000	25250600	0.633333
chr18	8430517	8430717	0.445000	chr1	225250600	225250800	0.470000
chr5	133120873	133121473	0.465000	chr12	25251000	25251600	0.701667
chrX	92419438	92420038	0.415000	chr12	25253400	25254000	0.440000
chr8	88355447	88355647	0.445000	chr12	25269800	25270000	0.470000
chrX	79122801	79123201	0.315000	chr12	25276200	25276600	0.440000
chr18	4340985	4341185	0.295000	chr12	25280200	25280400	0.310000
chr1	63813677	63813877	0.355000	chr1	225319000	225319200	0.410000
chr12	81380445	81380845	0.357500	chr12	25320200	25320600	0.392500
chr3	33967177	33967377	0.395000	chr12	25322400	25322600	0.400000
chr2	86147524	86147724	0.410000	chr12	25323800	25324000	0.445000
chr5	135429129	135429329	0.400000	chr12	25326400	25326600	0.410000
chr4	27233800	27234200	0.352500	chr12	25333800	25334200	0.372500
chr12	40617663	40617863	0.360000	chr12	25341600	25341800	0.450000
chr8	125801057	125801257	0.375000	chr1	225343800	225344000	0.355000
chr5	142581178	142581578	0.400000	chr12	25377400	25377800	0.477500
chr5	142532326	142532526	0.440000	chr1	22537800	22538000	0.450000
chr12	121048725	121048925	0.480000	chr1	225379000	225379200	0.530000
chr11	20654253	20654853	0.445000	chr12	25382600	25383200	0.463333
chr5	9455538	9455738	0.395000	chr1	225385200	225385400	0.405000
chr15	78869157	78870357	0.475833	chr12	25385600	25386800	0.582500
chr13	107316472	107316872	0.385000	chr12	25387400	25387800	0.395000
chr5	12989081	12989281	0.360000	chr12	25388400	25388600	0.405000
chr10	131523476	131523876	0.347500	chr1	225407000	225407400	0.517500
chr2	17881965	17882765	0.428750	chr1	225425000	225425800	0.471250
chr18	13634819	13635819	0.427000	chr1	225426600	225427600	0.575000
chr14	76137808	76138008	0.545000	chr1	225428000	225428200	0.775000
chr10	31058946	31059746	0.380000	chr1	225428600	225429400	0.425000
chr4	111670774	111671174	0.470000	chr1	225436000	225436400	0.502500
chr13	59991259	59991459	0.315000	chr12	25436400	25436600	0.375000
chr2	106760545	106760745	0.435000	chr1	225438200	225438400	0.450000
chr17	55429485	55429885	0.375000	chr1	225441600	225442000	0.440000
chr2	47415207	47415807	0.443333	chr1	225443000	225443600	0.523333
chr11	131056690	131056890	0.480000	chr1	225444200	225444400	0.515000
chr11	101154455	101154655	0.480000	chr1	225445000	225445200	0.495000
chr18	5885161	5885361	0.450000	chr1	225445800	225446000	0.470000
chr2	133447318	133447518	0.385000	chr1	225450600	225450800	0.535000
chr12	116823688	116823888	0.425000	chr1	225454800	225455000	0.495000
chr16	50485134	50485334	0.405000	chr1	225458200	225458400	0.430000
chr6	14031484	14031684	0.475000	chr12	25459600	25459800	0.570000
chr11	69453916	69454316	0.500000	chr1	225460800	225461200	0.537500
chr16	19328800	19329400	0.460000	chr1	225463400	225464000	0.553333
chr1	6482632	6483232	0.533333	chr1	225467200	225467800	0.608333
chr13	47327995	47328395	0.335000	chr1	225473200	225473600	0.485000
chr2	112152463	112152663	0.470000	chr12	2547400	2547600	0.490000
chr10	27246095	27246295	0.495000	chr1	225475000	225475200	0.695000
chr7	33011017	33011217	0.465000	chr1	225478000	225478200	0.575000
chr10	98293217	98293617	0.537500	chr1	225480800	225481200	0.567500
chr6	2198409	2198609	0.305000	chr12	25496400	25496600	0.390000
chr10	123867803	123868003	0.495000	chr12	2551600	2551800	0.510000
chr16	17549454	17549654	0.330000	chr12	25518600	25518800	0.405000
chr15	96122755	96122955	0.450000	chr1	2255400	2255600	0.510000
chr4	18889528	18889728	0.435000	chr1	22554200	22554400	0.540000
chr10	132070155	132070355	0.495000	chr12	25583600	25583800	0.510000
chr4	20834667	20834867	0.475000	chr12	25590200	25590400	0.480000
chr10	77774776	77774976	0.495000	chr1	2256000	2256200	0.505000
chr3	47143618	47143818	0.410000	chr12	2560600	2560800	0.420000
chr9	66908259	66908459	0.490000	chr12	2561400	2561600	0.515000
chr9	44238394	44238594	0.365000	chr12	25615200	25615400	0.435000
chr22	18988729	18988929	0.395000	chr1	225616000	225616200	0.485000
chr1	116163637	116163837	0.480000	chr1	22563400	22563600	0.840000
chr4	184214258	184214458	0.410000	chr1	225653000	225653200	0.815000
chr18	22792264	22792464	0.540000	chr12	25654000	25654200	0.550000
chr3	134243227	134243427	0.455000	chr1	225688400	225688600	0.470000
chr18	6625570	6625770	0.460000	chr12	25691200	25691400	0.495000
chr5	169469460	169470060	0.405000	chr12	25692200	25692800	0.440000
chr5	165845621	165845821	0.465000	chr1	225694200	225694400	0.470000
chr14	106833823	106834023	0.395000	chr12	25705400	25705600	0.445000
chr8	90061023	90061223	0.390000	chr1	225712600	225712800	0.405000
chr7	1058769	1058969	0.395000	chr12	25717000	25717200	0.465000
chr2	131868492	131868692	0.380000	chr1	225723400	225723600	0.440000
chr4	7842642	7842842	0.420000	chr12	25730800	25731000	0.430000
chr13	106128892	106129092	0.440000	chr1	225755000	225755200	0.445000
chr5	24216556	24216956	0.457500	chr1	225767000	225767400	0.472500
chr2	231814809	231815209	0.412500	chr1	225769000	225769400	0.487500
chr3	121464549	121464749	0.330000	chr12	25769200	25769400	0.350000
chr10	96952169	96952369	0.335000	chr12	25771200	25771400	0.350000
chr5	146259727	146259927	0.570000	chr1	225772400	225772600	0.575000
chr11	74741399	74741599	0.465000	chr12	25776000	25776200	0.540000
chr4	24432063	24432863	0.463750	chr1	225777600	225778400	0.612500
chr2	156381488	156381688	0.365000	chr12	25788800	25789000	0.420000
chr15	95651615	95652015	0.410000	chr1	225795600	225796000	0.450000
chr1	114912539	114912739	0.285000	chr12	25800200	25800400	0.390000
chr19	6116940	6117140	0.530000	chr12	25803200	25803400	0.570000
chr5	134228385	134228585	0.355000	chr1	225808400	225808600	0.480000
chr16	67129765	67129965	0.440000	chr1	225809000	225809200	0.565000
chr15	65323035	65323635	0.525000	chr1	225810000	225810600	0.726667
chr1	195605400	195605600	0.420000	chr1	225811800	225812000	0.450000
chr5	135879338	135879738	0.482500	chr1	225813600	225814000	0.522500
chr13	85608564	85608964	0.482500	chr1	225817600	225818000	0.552500
chr9	80673976	80674176	0.430000	chr1	225820800	225821000	0.450000
chr10	114726582	114726782	0.530000	chr1	225824000	225824200	0.620000
chr2	105134288	105134488	0.500000	chr1	225825200	225825400	0.590000
chr6	71794261	71794461	0.355000	chr1	225827400	225827600	0.415000
chr8	96157115	96157515	0.470000	chr12	2583000	2583400	0.695000
chr15	59579546	59579746	0.380000	chr12	25839600	25839800	0.390000
chrY	42421258	42421858	0.000000	chr12	25843800	25844400	0.313333
chr19	14039806	14040206	0.565000	chr1	225845800	225846200	0.650000
chr3	48395503	48396303	0.473750	chr1	225847800	225848600	0.521250
chr1	225431752	225431952	0.520000	chr1	225850000	225850200	0.615000
chr5	127679622	127679822	0.435000	chr1	225852000	225852200	0.470000
chr8	17137593	17137793	0.365000	chr12	25860000	25860200	0.465000
chr8	137570979	137571179	0.495000	chr1	225866200	225866400	0.520000
chr14	97492295	97492495	0.480000	chr1	225877800	225878000	0.560000
chr12	68014947	68015147	0.395000	chr1	225879000	225879200	0.545000
chr1	7554501	7555101	0.513333	chr1	225880000	225880600	0.558333
chr19	38133448	38133848	0.485000	chr1	225881000	225881400	0.520000
chr9	93805818	93806418	0.401667	chr1	225881800	225882400	0.658333
chr6	88586028	88586228	0.535000	chr1	225883200	225883400	0.540000
chr20	57006892	57007092	0.460000	chr1	225885400	225885600	0.465000
chr2	96057632	96057832	0.485000	chr1	225891400	225891600	0.540000
chr10	75530604	75530804	0.490000	chr1	225897200	225897400	0.510000
chr8	51906048	51906248	0.375000	chr1	225898000	225898200	0.545000
chr1	68294913	68295113	0.570000	chr1	225899200	225899400	0.600000
chr10	131961344	131961544	0.675000	chr1	225911400	225911600	0.720000
chr10	62595919	62596319	0.475000	chr1	225920000	225920400	0.547500
chr18	21184145	21184345	0.425000	chr1	2259200	2259400	0.455000
chr12	1913057	1913657	0.545000	chr1	225924000	225924600	0.728333
chr5	147644048	147644848	0.367500	chr1	225926800	225927600	0.520000
chr15	42311943	42312743	0.410000	chr1	225928400	225929200	0.475000
chr16	37810241	37810841	0.403333	chr1	225931400	225932000	0.468333
chrX	73138761	73138961	0.325000	chr1	225933200	225933400	0.365000
chr17	14683801	14684001	0.425000	chr1	225941400	225941600	0.485000
chr9	61167393	61167593	0.535000	chr1	225945000	225945200	0.580000
chr4	109704331	109704531	0.375000	chr1	225951200	225951400	0.540000
chr2	235421993	235422193	0.505000	chr12	25958400	25958600	0.775000
chr3	57838163	57838363	0.355000	chr12	25960400	25960600	0.385000
chr5	109277860	109278260	0.347500	chr1	225962400	225962800	0.592500
chr17	3701718	3701918	0.485000	chr1	225970600	225970800	0.510000
chr16	51857825	51858025	0.475000	chr1	225973200	225973400	0.495000
chr7	37439027	37439227	0.475000	chr1	225976000	225976200	0.585000
chr13	47519675	47519875	0.405000	chr1	225977600	225977800	0.600000
chr9	132668182	132668382	0.385000	chr1	225978400	225978600	0.505000
chr6	103601825	103602025	0.305000	chr1	225987600	225987800	0.325000
chr2	36817994	36818594	0.380000	chr1	225996600	225997200	0.406667
chr18	2992833	2993233	0.485000	chr1	225997800	225998200	0.527500
chr4	133215687	133215887	0.350000	chr1	225998600	225998800	0.455000
chr1	155311275	155311875	0.501667	chr1	225999200	225999800	0.643333
chr17	21195653	21195853	0.485000	chr1	226000800	226001000	0.530000
chr1	207609379	207609779	0.482500	chr1	226002000	226002400	0.487500
chr4	127860001	127860401	0.517500	chr1	226002800	226003200	0.520000
chr12	42816305	42816705	0.412500	chr1	226003600	226004000	0.452500
chr21	43706201	43706401	0.480000	chr1	226009600	226009800	0.490000
chr2	104157028	104157228	0.445000	chr1	2260200	2260400	0.450000
chr14	28958591	28958991	0.370000	chr1	226029000	226029400	0.430000
chr19	21599773	21599973	0.380000	chr1	226032200	226032400	0.460000
chr3	196573321	196573721	0.417500	chr1	226033600	226034000	0.482500
chr12	50867648	50867848	0.415000	chr1	226034600	226034800	0.545000
chr7	86842142	86842342	0.375000	chr1	226042800	226043000	0.415000
chrY	14696665	14696865	0.340000	chr1	226051400	226051600	0.415000
chr5	170500214	170501814	0.475000	chr1	226062200	226063800	0.661250
chr9	82717496	82718096	0.333333	chr1	226064400	226065000	0.336667
chr8	114295304	114295504	0.360000	chr1	226066800	226067000	0.385000
chr7	127394334	127396734	0.373750	chr1	226072600	226075000	0.382083
chr17	44249858	44250058	0.405000	chr12	26081000	26081200	0.420000
chr3	196450512	196451712	0.447500	chr1	226083000	226084200	0.685833
chr11	98422213	98422413	0.415000	chr12	26087000	26087200	0.430000
chr15	31682012	31682412	0.405000	chr1	226089200	226089600	0.452500
chr7	127765708	127765908	0.320000	chr12	26092800	26093000	0.360000
chr12	65030584	65030784	0.475000	chr1	226096400	226096600	0.600000
chr19	34703431	34703831	0.375000	chr12	26097000	26097400	0.377500
chr5	8454055	8454455	0.420000	chr1	226099400	226099800	0.477500
chr8	104662160	104662360	0.370000	chr1	226101000	226101200	0.470000
chr2	31795803	31796003	0.540000	chr1	226104800	226105000	0.545000
chr12	121570480	121570680	0.445000	chr1	226108000	226108200	0.505000
chr12	103472037	103472237	0.495000	chr1	226109000	226109200	0.590000
chr19	19299256	19299656	0.522500	chr1	226109800	226110200	0.707500
chr17	19526887	19527087	0.395000	chr1	226110600	226110800	0.765000
chr8	69524734	69525534	0.362500	chr1	226111200	226112000	0.530000
chr9	43983667	43983867	0.385000	chr12	26113400	26113600	0.415000
chr10	99548120	99548720	0.490000	chr12	26114000	26114600	0.711667
chr12	50370950	50371150	0.445000	chr1	226114400	226114600	0.495000
chr14	24598461	24598661	0.490000	chr1	22611600	22611800	0.575000
chr5	140082804	140083404	0.363333	chr12	26117000	26117600	0.385000
chr11	45446617	45446817	0.480000	chr1	226117800	226118000	0.605000
chr6	58650682	58650882	0.385000	chr12	26118400	26118600	0.430000
chr20	31606679	31606879	0.515000	chr1	226118800	226119000	0.585000
chr8	3548460	3548660	0.440000	chr1	226119400	226119600	0.480000
chr2	36205353	36205553	0.310000	chr12	26119600	26119800	0.340000
chr22	21492866	21493066	0.700000	chr1	226121600	226121800	0.715000
chr14	72831610	72831810	0.445000	chr12	26121800	26122000	0.460000
chr2	84044871	84045871	0.446000	chr12	26122400	26123400	0.679000
chr15	64766299	64766499	0.525000	chr1	226122600	226122800	0.675000
chr8	53701497	53701697	0.340000	chr1	226124400	226124600	0.420000
chr2	119205577	119205777	0.570000	chr12	26124800	26125000	0.590000
chr18	50537590	50537790	0.545000	chr1	226125200	226125400	0.555000
chr2	224633041	224633641	0.411667	chr12	26125600	26126200	0.646667
chr3	100186179	100186379	0.505000	chr12	26126600	26126800	0.720000
chr12	105873034	105873634	0.401667	chr1	226127600	226128200	0.520000
chr6	92103163	92103363	0.430000	chr12	26130800	26131000	0.465000
chrX	36686332	36686532	0.455000	chr1	226131800	226132000	0.460000
chr10	43471614	43472014	0.455000	chr12	26150000	26150400	0.470000
chr9	28638905	28640105	0.399167	chr12	26155800	26157000	0.435833
chr14	85037423	85037623	0.415000	chr1	2261600	2261800	0.470000
chr5	168829828	168830028	0.570000	chr12	2616800	2617000	0.620000
chr6	59304470	59304670	0.420000	chr1	226182200	226182400	0.445000
chr4	14568530	14568930	0.322500	chr1	226185200	226185600	0.380000
chr9	129137605	129138205	0.566667	chr1	226186200	226186800	0.716667
chr2	117917077	117918077	0.515000	chr12	26195200	26196200	0.639000
chr2	11863108	11863308	0.485000	chr1	226197000	226197200	0.490000
chr9	31651900	31652100	0.405000	chr12	26198000	26198200	0.510000
chr6	37502947	37503147	0.480000	chr1	226201200	226201400	0.515000
chr20	13397535	13397735	0.435000	chr1	226215400	226215600	0.610000
chrX	61797762	61797962	0.395000	chr1	226216200	226216400	0.435000
chr8	25350234	25350434	0.355000	chr1	226219800	226220000	0.440000
chrX	155535608	155535808	0.385000	chr1	226220600	226220800	0.535000
chr17	14373166	14373766	0.513333	chr1	226223600	226224200	0.763333
chr9	23094586	23094786	0.245000	chr1	226233800	226234000	0.350000
chr17	67757307	67757507	0.450000	chr12	2624600	2624800	0.515000
chr15	35909091	35909291	0.360000	chr1	226248200	226248400	0.360000
chr16	25553858	25554258	0.457500	chr12	26256200	26256600	0.497500
chr2	78162223	78162423	0.460000	chr12	26272000	26272200	0.510000
chr12	51802382	51802582	0.500000	chr12	26274800	26275000	0.525000
chr10	46004351	46004551	0.510000	chr12	2627600	2627800	0.605000
chr11	13811511	13811711	0.435000	chr12	26278000	26278200	0.440000
chr5	112879457	112879657	0.485000	chr12	26288000	26288200	0.540000
chr22	34813832	34814032	0.385000	chr12	26299200	26299400	0.395000
chrX	133104888	133105088	0.315000	chr1	226307800	226308000	0.385000
chr1	75777869	75778269	0.542500	chr1	226308400	226308800	0.645000
chr16	80242581	80242781	0.630000	chr1	226309200	226309400	0.805000
chr5	128154141	128154741	0.441667	chr1	226310200	226310800	0.476667
chr10	27656617	27656817	0.380000	chr12	26318600	26318800	0.500000
chr6	50037328	50037728	0.385000	chr12	26328200	26328600	0.452500
chr8	96834653	96834853	0.355000	chr12	26332000	26332200	0.415000
chr9	124584499	124584699	0.385000	chr1	226333600	226333800	0.460000
chr7	129500172	129500372	0.430000	chr12	26334800	26335000	0.435000
chr20	60266972	60267172	0.500000	chr12	26340800	26341000	0.525000
chr13	52281903	52282103	0.400000	chr12	26345600	26345800	0.415000
chr19	35016646	35017246	0.513333	chr1	226350200	226350800	0.546667
chr10	13572587	13572787	0.455000	chr1	226351800	226352000	0.500000
chr13	30321432	30321632	0.375000	chr12	26360200	26360400	0.480000
chr18	69686047	69686247	0.435000	chr1	226360400	226360600	0.475000
chr6	34578255	34578455	0.550000	chr1	22636400	22636600	0.610000
chr10	80162510	80162710	0.530000	chr1	226364600	226364800	0.545000
chr20	34193638	34193838	0.390000	chr1	226369200	226369400	0.580000
chr11	11228293	11228493	0.460000	chr12	26369800	26370000	0.480000
chr6	143457680	143457880	0.385000	chr1	226376400	226376600	0.400000
chr3	103250526	103250726	0.425000	chr12	26378800	26379000	0.465000
chr3	41920431	41920631	0.435000	chr1	22639400	22639600	0.585000
chr16	73548510	73548710	0.295000	chr12	26399400	26399600	0.385000
chr2	226472242	226472442	0.435000	chr1	226401400	226401600	0.440000
chr2	227449462	227450062	0.418333	chr1	226403600	226404200	0.458333
chr7	139138979	139139179	0.475000	chr1	226404800	226405000	0.575000
chr4	27074238	27074438	0.405000	chr1	226405600	226405800	0.525000
chr12	39506880	39507280	0.442500	chr1	226406400	226406800	0.452500
chr6	158377592	158377792	0.440000	chr1	226407400	226407600	0.475000
chr2	240687239	240687439	0.560000	chr1	226408000	226408200	0.790000
chr19	41948671	41948871	0.520000	chr12	2640800	2641000	0.610000
chr12	42692798	42692998	0.340000	chr12	26421200	26421400	0.360000
chr14	93588398	93588598	0.460000	chr1	22642200	22642400	0.615000
chr11	63728029	63728629	0.438333	chr1	226424600	226425200	0.463333
chr1	64611679	64612079	0.452500	chr1	226425600	226426000	0.517500
chr9	135468565	135468765	0.405000	chr1	226429200	226429400	0.620000
chr18	3507137	3507337	0.425000	chr12	26430800	26431000	0.460000
chr7	135126679	135126879	0.395000	chr12	26433800	26434000	0.345000
chr2	58777573	58777773	0.345000	chr12	26434400	26434600	0.440000
chr5	107306522	107306722	0.430000	chr1	226437000	226437200	0.515000
chr11	122525816	122526016	0.450000	chr12	264400	264600	0.455000
chr3	58137258	58137458	0.500000	chr1	226445000	226445200	0.505000
chr21	35947530	35947730	0.325000	chr12	2644800	2645000	0.510000
chr4	176037626	176037826	0.405000	chr12	26452600	26452800	0.510000
chr13	85217776	85218176	0.377500	chr12	26456200	26456600	0.420000
chr22	43346257	43346457	0.435000	chr1	226457600	226457800	0.505000
chr3	96710449	96710649	0.415000	chr1	226464600	226464800	0.445000
chr2	32141143	32141343	0.345000	chr12	26471600	26471800	0.360000
chr2	140514834	140515034	0.360000	chr12	26473400	26473600	0.430000
chr22	33864262	33864462	0.405000	chr1	226477000	226477200	0.440000
chr1	115813707	115813907	0.385000	chr12	26493800	26494000	0.440000
chr13	58788493	58788893	0.347500	chr12	26523600	26524000	0.450000
chr1	105465720	105465920	0.325000	chr12	26525000	26525200	0.450000
chrX	107043363	107043763	0.370000	chr12	26526600	26527000	0.415000
chr6	87692923	87693123	0.525000	chr1	226526800	226527000	0.535000
chr6	16598851	16599051	0.525000	chr1	226547800	226548000	0.530000
chr11	45081526	45081926	0.447500	chr1	226548600	226549000	0.777500
chrX	19459949	19460549	0.441667	chr1	226550000	226550600	0.581667
chr4	29457366	29457566	0.490000	chr1	226568600	226568800	0.615000
chr8	133829032	133829232	0.495000	chr1	226570000	226570200	0.640000
chr1	13286776	13286976	0.505000	chr1	226579200	226579400	0.525000
chr11	27684860	27685260	0.380000	chr12	26593800	26594200	0.385000
chr7	80943368	80943568	0.435000	chr1	226608800	226609000	0.615000
chr8	117443851	117444051	0.300000	chr12	26614400	26614600	0.410000
chr3	18385299	18385699	0.480000	chr1	22662400	22662800	0.565000
chr8	872796	872996	0.515000	chr1	226626600	226626800	0.525000
chr14	95922478	95922878	0.460000	chr1	226627800	226628200	0.480000
chr2	46017988	46018188	0.440000	chr1	226633000	226633200	0.490000
chr12	27710860	27711060	0.655000	chr1	226634200	226634400	0.695000
chr11	89906455	89906655	0.475000	chr1	226637800	226638000	0.525000
chr6	124882318	124882518	0.505000	chr1	226643400	226643600	0.585000
chrX	83152771	83152971	0.390000	chr1	226644000	226644200	0.585000
chrY	30316386	30316586	0.000000	chr1	226649800	226650000	0.350000
chr13	27740279	27740479	0.470000	chr1	226650400	226650600	0.500000
chr14	24910192	24910592	0.390000	chr12	26651600	26652000	0.450000
chr14	24185395	24185595	0.560000	chr1	226653400	226653600	0.605000
chr16	79639084	79639284	0.410000	chr1	226655200	226655400	0.510000
chrX	68520017	68520217	0.440000	chr1	226656600	226656800	0.495000
chr1	29911007	29911207	0.520000	chr1	226660600	226660800	0.630000
chr1	18200261	18200661	0.495000	chr1	226662800	226663200	0.535000
chr1	100133387	100134187	0.435000	chr1	226675000	226675800	0.470000
chr12	125821612	125821812	0.375000	chr1	226677200	226677400	0.540000
chr12	49376074	49376274	0.490000	chr1	226678800	226679000	0.560000
chr13	58079597	58079797	0.320000	chr12	26678800	26679000	0.395000
chr5	76379823	76380023	0.365000	chr1	226679400	226679600	0.405000
chr3	28899477	28899677	0.425000	chr1	226680000	226680200	0.605000
chr6	49755424	49755624	0.415000	chr1	226687000	226687200	0.425000
chr1	32207754	32207954	0.550000	chr1	226687600	226687800	0.580000
chr2	40346787	40346987	0.345000	chr12	26688600	26688800	0.470000
chrX	105509650	105510250	0.401667	chr12	26689200	26689800	0.468333
chr2	134082888	134083288	0.432500	chr1	226690400	226690800	0.495000
chr9	10993735	10993935	0.520000	chr1	226691400	226691600	0.535000
chr20	30866779	30866979	0.490000	chr12	26691600	26691800	0.505000
chr20	51520196	51520596	0.407500	chr1	226697200	226697600	0.447500
chr7	59112233	59112433	0.415000	chr1	226699200	226699400	0.540000
chr5	836411	836611	0.400000	chr1	226702600	226702800	0.475000
chr8	112702518	112702718	0.505000	chr1	226703400	226703600	0.770000
chr2	181984810	181985210	0.397500	chr12	26705000	26705400	0.420000
chr19	31897131	31897331	0.510000	chr1	226706800	226707000	0.570000
chr1	213153666	213154466	0.451250	chr1	226708400	226709200	0.515000
chr7	153270126	153270526	0.427500	chr1	226711200	226711600	0.475000
chr5	148339867	148340067	0.365000	chr12	26711600	26711800	0.420000
chr9	121503381	121503581	0.505000	chr1	226712000	226712200	0.530000
chr14	54554548	54554748	0.485000	chr1	226712800	226713000	0.550000
chr13	99777672	99777872	0.425000	chr1	226717400	226717600	0.545000
chr7	107803517	107803717	0.460000	chr1	226723000	226723200	0.600000
chr3	141748072	141748272	0.370000	chr1	226724000	226724200	0.510000
chrX	153975823	153976023	0.495000	chr1	226724600	226724800	0.505000
chr12	70643541	70643741	0.355000	chr1	226727000	226727200	0.345000
chr8	33279807	33280007	0.340000	chr1	226731000	226731200	0.395000
chrX	62209530	62209730	0.415000	chr12	26732000	26732200	0.420000
chr19	13674871	13675271	0.452500	chr1	226733200	226733600	0.457500
chr19	4269349	4269549	0.450000	chr1	226737400	226737600	0.730000
chr17	72432504	72433104	0.440000	chr1	226738200	226738800	0.683333
chr5	89800292	89800692	0.475000	chr1	226739200	226739600	0.482500
chr5	38919393	38919793	0.382500	chr12	26746400	26746800	0.405000
chr18	18008498	18008698	0.420000	chr12	26750600	26750800	0.430000
chr3	1269329	1269529	0.375000	chr1	226753600	226753800	0.475000
chr3	117294368	117294768	0.382500	chr12	26754200	26754600	0.362500
chr3	65140133	65140333	0.390000	chr1	226754800	226755000	0.450000
chr4	155830720	155830920	0.385000	chr1	226765200	226765400	0.500000
chrX	85635560	85635960	0.355000	chr12	26773600	26774000	0.377500
chr2	235469302	235469702	0.440000	chr12	26778200	26778600	0.457500
chr12	32887252	32887452	0.415000	chr1	226779800	226780000	0.500000
chr8	23974240	23974440	0.440000	chr12	26780800	26781000	0.465000
chr21	14718828	14719028	0.370000	chr12	26783200	26783400	0.430000
chr4	40986494	40986694	0.450000	chr12	26786200	26786400	0.485000
chr18	54767670	54767870	0.410000	chr12	26788800	26789000	0.435000
chr3	150900952	150901152	0.355000	chr12	26791400	26791600	0.365000
chr20	46225757	46225957	0.335000	chr12	26798200	26798400	0.455000
chr12	12864257	12864457	0.525000	chr1	226798400	226798600	0.550000
chr11	45170714	45170914	0.535000	chr1	226799000	226799200	0.560000
chr20	60776673	60776873	0.390000	chr12	26801600	26801800	0.420000
chr1	57158068	57158268	0.375000	chr1	226805000	226805200	0.535000
chr6	21319711	21319911	0.385000	chr12	26817200	26817400	0.400000
chr1	71051460	71051660	0.365000	chr1	226823800	226824000	0.480000
chr1	212837427	212838027	0.465000	chr12	2682600	2683200	0.476667
chr10	119914074	119914274	0.500000	chr1	226827600	226827800	0.610000
chr2	74316745	74316945	0.440000	chr1	226828200	226828400	0.635000
chr9	9677295	9677495	0.390000	chr12	26828800	26829000	0.440000
chr4	174222635	174222835	0.475000	chr12	26831400	26831600	0.480000
chr13	58957471	58958871	0.583571	chr12	26832000	26833400	0.660000
chr1	19334492	19334892	0.497500	chr12	26833800	26834200	0.520000
chr4	36861065	36861265	0.275000	chr12	26834800	26835000	0.425000
chr7	143746596	143746996	0.435000	chr12	2683800	2684200	0.627500
chr8	131255979	131256179	0.370000	chr12	26843400	26843600	0.415000
chr6	3403723	3403923	0.390000	chr12	26846000	26846200	0.395000
chr2	172579450	172579650	0.365000	chr12	26853800	26854000	0.425000
chr11	53314978	53315178	0.375000	chr12	26863600	26863800	0.395000
chr2	156761832	156762232	0.332500	chr12	26867000	26867400	0.360000
chr11	91540758	91540958	0.395000	chr12	26868800	26869000	0.465000
chr19	49189699	49190499	0.533750	chr1	226870400	226871200	0.748750
chr9	131730848	131731248	0.452500	chr12	26870800	26871200	0.462500
chrX	110009537	110009737	0.400000	chr12	26872800	26873000	0.405000
chr12	82280638	82280838	0.430000	chr12	26874600	26874800	0.450000
chr8	98355689	98355889	0.465000	chr1	226876000	226876200	0.600000
chr6	13536929	13537129	0.445000	chr12	26878800	26879000	0.510000
chr18	23333358	23333558	0.380000	chr1	226882800	226883000	0.410000
chr16	85156196	85156396	0.470000	chr12	26885000	26885200	0.540000
chr3	178029123	178029323	0.385000	chr1	226898400	226898600	0.390000
chr10	18769789	18770189	0.387500	chr12	26906800	26907200	0.417500
chr15	32393442	32393842	0.615000	chr12	2691000	2691400	0.637500
chr1	15358446	15358846	0.500000	chr1	226912600	226913000	0.580000
chr13	89032987	89033187	0.400000	chr1	226915800	226916000	0.405000
chr1	204117627	204118427	0.476250	chr12	2691800	2692600	0.488750
chr1	226717887	226718087	0.490000	chr12	2693400	2693600	0.515000
chr2	188747324	188747724	0.315000	chr12	26936000	26936400	0.380000
chr1	237092514	237093314	0.468750	chr12	26937800	26938600	0.632500
chr11	60609500	60609700	0.440000	chr1	226938000	226938200	0.490000
chr2	2422041	2423441	0.473571	chr1	226939400	226940800	0.672143
chr6	1791250	1792050	0.367500	chr12	26939400	26940200	0.362500
chrY	39983508	39984108	0.000000	chr12	26940600	26941200	0.335000
chr2	162235920	162236120	0.300000	chr12	26943200	26943400	0.345000
chr2	17978402	17979002	0.440000	chr1	226944800	226945400	0.533333
chr18	52621990	52622190	0.310000	chr12	26953600	26953800	0.440000
chr2	202684460	202684660	0.355000	chr12	26954200	26954400	0.335000
chr1	218568350	218568550	0.475000	chr1	226964200	226964400	0.540000
chr3	40520985	40521185	0.335000	chr12	26971200	26971400	0.360000
chr5	34026367	34026567	0.425000	chr12	26972000	26972200	0.465000
chr3	156689752	156690152	0.427500	chr12	2697400	2697800	0.490000
chr10	129335710	129335910	0.420000	chr12	26976800	26977000	0.450000
chr15	67818130	67818530	0.495000	chr1	226984200	226984600	0.605000
chr1	110291917	110292117	0.555000	chr1	226985000	226985200	0.665000
chr10	132706449	132706649	0.505000	chr1	226986000	226986200	0.590000
chr1	137076305	137076505	0.000000	chr12	26987800	26988000	0.365000
chr12	42699120	42699320	0.500000	chr1	226988200	226988400	0.580000
chr12	104874058	104874258	0.505000	chr12	26990000	26990200	0.515000
chr10	32413513	32413913	0.455000	chr1	226990200	226990600	0.487500
chr3	69270225	69270425	0.370000	chr12	26997000	26997200	0.470000
chr11	83834285	83834685	0.440000	chr12	26997600	26998000	0.485000
chr8	113337957	113338157	0.235000	chr12	27001000	27001200	0.380000
chr5	147575055	147575255	0.340000	chr12	27001800	27002000	0.380000
chr6	51928589	51928789	0.415000	chr1	227002400	227002600	0.445000
chr2	91232210	91232410	0.000000	chr12	27008200	27008400	0.350000
chrY	11353150	11353350	0.330000	chr12	27010000	27010200	0.395000
chr22	36864979	36865979	0.601000	chr12	27013600	27014600	0.617000
chr18	62811775	62812175	0.340000	chr12	27015600	27016000	0.370000
chr12	72174646	72176046	0.362857	chr12	27017000	27018400	0.432857
chrX	21767978	21768578	0.480000	chr12	27022400	27023000	0.588333
chr2	231376031	231376231	0.410000	chr1	227026800	227027000	0.445000
chr7	149982755	149982955	0.390000	chr12	27039600	27039800	0.530000
chr19	5485720	5485920	0.495000	chr1	22704600	22704800	0.575000
chr6	106049187	106049387	0.400000	chr12	27049200	27049400	0.425000
chr20	28267997	28268197	0.375000	chr12	27064800	27065000	0.440000
chr13	9871465	9871665	0.000000	chr1	227070800	227071000	0.370000
chr1	19633268	19633468	0.400000	chr12	27089200	27089400	0.370000
chr15	77314253	77314453	0.385000	chr12	27094800	27095000	0.420000
chr11	15654179	15654779	0.496667	chr1	22710400	22711000	0.773333
chr14	66604650	66604850	0.335000	chr12	2710800	2711000	0.425000
chr3	166726853	166727053	0.355000	chr12	27112600	27112800	0.295000
chrY	13732595	13732795	0.380000	chr1	227133600	227133800	0.450000
chrY	23041639	23041839	0.480000	chr12	27142200	27142400	0.500000
chr7	144646060	144646460	0.405000	chr1	227169400	227169800	0.410000
chr8	81329454	81330054	0.393333	chr1	227170200	227170800	0.428333
chr7	156221469	156221869	0.380000	chr12	27176800	27177200	0.355000
chr22	34184610	34185010	0.390000	chr12	27179800	27180200	0.397500
chr6	18157141	18157341	0.280000	chr12	27181000	27181200	0.305000
chr6	15554996	15555196	0.490000	chr1	227185400	227185600	0.525000
chr15	31602383	31602583	0.380000	chr12	27185600	27185800	0.460000
chrX	116454155	116454355	0.335000	chr1	227192200	227192400	0.470000
chr13	5566532	5566732	0.000000	chr1	227216200	227216400	0.365000
chr22	30278592	30278792	0.470000	chr1	227220000	227220200	0.480000
chr2	12647469	12647869	0.415000	chr12	27220200	27220600	0.432500
chr5	33148342	33148542	0.470000	chr12	27222200	27222400	0.495000
chr14	64063631	64063831	0.330000	chr1	227223600	227223800	0.365000
chr11	17649653	17649853	0.380000	chr1	227225800	227226000	0.395000
chrX	145903894	145904094	0.405000	chr12	27226000	27226200	0.410000
chr10	59553923	59554323	0.407500	chr12	2722800	2723200	0.447500
chr2	138400059	138400259	0.335000	chr12	27229400	27229600	0.430000
chr11	102019639	102019839	0.420000	chr1	227235000	227235200	0.445000
chr4	84893281	84893481	0.365000	chr12	27236600	27236800	0.475000
chr3	76684435	76684635	0.255000	chr12	27238200	27238400	0.425000
chr18	5469395	5470195	0.526250	chr12	27244000	27244800	0.658750
chr14	99632611	99633011	0.530000	chr1	227244800	227245200	0.540000
chr1	92336620	92336820	0.350000	chr12	27245200	27245400	0.355000
chr15	80070786	80071186	0.395000	chr1	227246000	227246400	0.537500
chr15	27819613	27819813	0.340000	chr1	227252600	227252800	0.350000
chr1	183510409	183511009	0.346667	chr12	27252600	27253200	0.371667
chr9	74429921	74430121	0.380000	chr1	227255200	227255400	0.390000
chr9	111865788	111865988	0.445000	chr1	227258000	227258200	0.495000
chr1	74840832	74841232	0.307500	chr1	227260400	227260800	0.437500
chr18	33910501	33910701	0.420000	chr1	227276800	227277000	0.495000
chr7	141822793	141822993	0.315000	chr12	27279800	27280000	0.365000
chrX	127385391	127385591	0.515000	chr1	2272800	2273000	0.655000
chrX	95419153	95419953	0.325000	chr1	227298600	227299400	0.328750
chr9	65748919	65750319	0.363571	chr1	227299800	227301200	0.367143
chr11	56251323	56252923	0.330000	chr1	227302200	227303800	0.386250
chr9	39211796	39211996	0.430000	chr1	227310400	227310600	0.440000
chr12	15178995	15179195	0.430000	chr1	227311200	227311400	0.455000
chr12	109180774	109181174	0.365000	chr1	227311800	227312200	0.347500
chr12	16437417	16437817	0.457500	chr1	227312600	227313000	0.522500
chr2	127332153	127332353	0.300000	chr1	227313400	227313600	0.285000
chrX	77562887	77563487	0.308333	chr1	227315000	227315600	0.285000
chr13	27649207	27649407	0.305000	chr1	227316200	227316400	0.385000
chr5	28747561	28747961	0.250000	chr1	227317000	227317400	0.377500
chr11	42559742	42559942	0.460000	chr1	227317800	227318000	0.620000
chr16	31035540	31036540	0.511000	chr1	227318400	227319400	0.668000
chr3	161842745	161843145	0.360000	chr1	227323200	227323600	0.435000
chr7	82085304	82085504	0.455000	chr12	2732400	2732600	0.485000
chr19	28736763	28736963	0.435000	chr12	27331400	27331600	0.450000
chr16	70945710	70945910	0.530000	chr12	27332800	27333000	0.805000
chr5	158069108	158069308	0.475000	chr12	27333400	27333600	0.620000
chr21	38495533	38495733	0.405000	chr12	27334200	27334400	0.415000
chr20	57137829	57138029	0.465000	chr1	227335600	227335800	0.495000
chr2	66245226	66245626	0.462500	chr1	22735200	22735600	0.497500
chr19	2797989	2798389	0.482500	chr1	227356600	227357000	0.505000
chr19	42306398	42306598	0.570000	chr1	227357400	227357600	0.585000
chr9	100952801	100953401	0.333333	chr1	227369000	227369600	0.455000
chr3	115943671	115943871	0.460000	chr1	227370600	227370800	0.485000
chr16	49458887	49459087	0.460000	chr1	227379400	227379600	0.465000
chr6	156910054	156910254	0.400000	chr1	22738200	22738400	0.435000
chr22	14889254	14889654	0.367500	chr12	27384000	27384400	0.412500
chrX	79407309	79407509	0.360000	chr12	27385600	27385800	0.370000
chr7	53776044	53776244	0.390000	chr1	227391400	227391600	0.400000
chr16	80767049	80767249	0.430000	chr1	227393600	227393800	0.485000
chr22	1481984	1482184	0.000000	chr1	227396000	227396200	0.450000
chr5	137698369	137698569	0.430000	chr1	227396600	227396800	0.440000
chr1	103864481	103864681	0.360000	chr1	227397200	227397400	0.405000
chr19	14769057	14769257	0.510000	chr1	22739800	22740000	0.520000
chr16	73796844	73797044	0.540000	chr1	227401800	227402000	0.565000
chrX	13311316	13311516	0.375000	chr12	27424800	27425000	0.410000
chr4	100229884	100230084	0.435000	chr1	227425200	227425400	0.470000
chr16	52408468	52408868	0.437500	chr1	227429400	227429800	0.507500
chr5	39019239	39019639	0.375000	chr12	27431200	27431600	0.407500
chr14	63718164	63718364	0.375000	chr1	227432000	227432200	0.520000
chr1	154964089	154964289	0.480000	chr12	27435200	27435400	0.585000
chr5	96570727	96570927	0.375000	chr1	227437800	227438000	0.380000
chr8	123545430	123545630	0.425000	chr12	27438000	27438200	0.445000
chr8	51861679	51861879	0.455000	chr1	227441200	227441400	0.530000
chr4	151770373	151770573	0.375000	chr1	227449200	227449400	0.485000
chr6	106062551	106062751	0.420000	chr1	227450600	227450800	0.485000
chr2	111256624	111256824	0.370000	chr12	27460800	27461000	0.495000
chr14	89417998	89418198	0.510000	chr1	22746200	22746400	0.525000
chr6	158714321	158714521	0.385000	chr12	27472800	27473000	0.410000
chr5	67893447	67893647	0.425000	chr1	227481600	227481800	0.500000
chr21	11985251	11985451	0.385000	chr1	227494000	227494200	0.570000
chr1	146609613	146609813	0.320000	chr12	27500600	27500800	0.370000
chr19	24854700	24854900	0.375000	chr1	22750400	22750600	0.490000
chr16	14015143	14015343	0.440000	chr12	27523400	27523600	0.445000
chr2	138829041	138829241	0.545000	chr12	27524000	27524200	0.640000
chr7	134512841	134513041	0.505000	chr12	2752800	2753000	0.695000
chr12	39987246	39987446	0.360000	chr12	27534400	27534600	0.380000
chrX	48897945	48898945	0.531000	chr1	227541800	227542800	0.753000
chr5	123990967	123991567	0.428333	chr12	27549400	27550000	0.456667
chr2	85207968	85208168	0.575000	chr1	227559000	227559200	0.595000
chr2	45280369	45280769	0.485000	chr1	227559600	227560000	0.672500
chr7	36091716	36092516	0.518750	chr1	227563400	227564200	0.586250
chr5	85520128	85520328	0.405000	chr1	227572800	227573000	0.545000
chr3	35674829	35675029	0.400000	chr1	227596400	227596600	0.420000
chr10	29361909	29362109	0.410000	chr1	2276000	2276200	0.505000
chr6	99646602	99646802	0.385000	chr12	27601200	27601400	0.380000
chr12	5760197	5760397	0.315000	chr1	227607400	227607600	0.320000
chr18	66339821	66340021	0.350000	chr12	27619400	27619600	0.405000
chr4	32487996	32488196	0.325000	chr12	27627200	27627400	0.335000
chr15	50443779	50443979	0.395000	chr12	27703800	27704000	0.425000
chr5	171798928	171799128	0.485000	chr12	27710600	27710800	0.515000
chr2	148895873	148896073	0.450000	chr12	27711400	27711600	0.490000
chr7	98214771	98214971	0.640000	chr1	227728200	227728400	0.680000
chr17	42906074	42906474	0.512500	chr1	227729600	227730000	0.630000
chr14	66109533	66109933	0.522500	chr1	227730400	227730800	0.547500
chr8	126578001	126578201	0.385000	chr12	27732400	27732600	0.510000
chr1	32608970	32609370	0.455000	chr1	227735200	227735600	0.732500
chr18	77045090	77045290	0.450000	chr1	227736200	227736400	0.565000
chr1	209219837	209220037	0.535000	chr1	227740600	227740800	0.570000
chr8	144610437	144610637	0.555000	chr1	227743200	227743400	0.600000
chr10	16234937	16235337	0.455000	chr1	227748600	227749000	0.465000
chr3	10911618	10911818	0.480000	chr1	227750400	227750600	0.590000
chr3	43576918	43577318	0.450000	chr12	27751600	27752000	0.527500
chr1	30040299	30040499	0.565000	chr1	227754200	227754400	0.575000
chr17	27327518	27327718	0.475000	chr1	227762600	227762800	0.610000
chr10	48152433	48152633	0.415000	chr1	227765400	227765600	0.545000
chr20	36142523	36143123	0.560000	chr1	227766400	227767000	0.566667
chr11	73444102	73444502	0.392500	chr1	227774200	227774600	0.572500
chr8	125453836	125454036	0.520000	chr1	227776400	227776600	0.550000
chr10	128914614	128914814	0.445000	chr1	227780200	227780400	0.665000
chr5	77099825	77100625	0.446250	chr12	27780200	27781000	0.713750
chr7	69018571	69018971	0.465000	chr1	227785400	227785800	0.475000
chr22	49519193	49519393	0.355000	chr12	27786000	27786200	0.360000
chr22	41215712	41216712	0.505000	chr1	227787200	227788200	0.645000
chr20	36860805	36861205	0.572500	chr1	227788600	227789000	0.690000
chr12	20226871	20227071	0.480000	chr1	227792800	227793000	0.635000
chr5	123866982	123867182	0.465000	chr12	2779400	2779600	0.505000
chr2	79761489	79761689	0.335000	chr12	27806400	27806600	0.410000
chr7	123063360	123063560	0.410000	chr12	27807200	27807400	0.450000
chr17	44045730	44045930	0.465000	chr1	22780800	22781000	0.580000
chr21	32955122	32955522	0.450000	chr1	227817000	227817400	0.572500
chr9	109337639	109337839	0.425000	chr1	2278200	2278400	0.620000
chr13	85094859	85095259	0.427500	chr12	27821200	27821600	0.437500
chr1	204019820	204020020	0.505000	chr12	27822400	27822600	0.520000
chr20	18212598	18212798	0.500000	chr12	2784000	2784200	0.615000
chr17	26815298	26815498	0.395000	chr12	27843800	27844000	0.445000
chr2	152413321	152413521	0.400000	chr12	27844400	27844600	0.555000
chr13	43581308	43581508	0.535000	chr1	227845000	227845200	0.605000
chr4	173282707	173283307	0.378333	chr1	227848400	227849000	0.435000
chr8	124139959	124140359	0.445000	chr12	27852800	27853200	0.447500
chr2	199304800	199305000	0.455000	chr12	27855200	27855400	0.525000
chr16	21844324	21844524	0.445000	chr1	227855800	227856000	0.470000
chr3	46630863	46631063	0.475000	chr1	227857400	227857600	0.495000
chr11	67806716	67806916	0.460000	chr12	27869600	27869800	0.495000
chr5	81774086	81774486	0.410000	chr1	227869800	227870200	0.570000
chr17	5111060	5111260	0.470000	chr12	27874600	27874800	0.490000
chr1	43870661	43871261	0.545000	chr1	227885400	227886000	0.610000
chr16	17254897	17255097	0.435000	chr1	227887800	227888000	0.610000
chr8	25942371	25942771	0.485000	chr1	227889000	227889400	0.647500
chr3	148692702	148692902	0.375000	chr12	27901400	27901600	0.420000
chr2	5671596	5671996	0.402500	chr1	227902200	227902600	0.577500
chr7	111869297	111869497	0.435000	chr1	227920000	227920200	0.665000
chr7	120577738	120577938	0.470000	chr1	227924000	227924200	0.670000
chr2	232177385	232177585	0.395000	chr12	2792800	2793000	0.430000
chr1	229849014	229849414	0.412500	chr1	227928200	227928600	0.630000
chr14	94382526	94382726	0.435000	chr1	227934800	227935000	0.525000
chr18	11830111	11830311	0.415000	chr12	27940800	27941000	0.465000
chr1	30783822	30784022	0.575000	chr1	227941800	227942000	0.680000
chr9	16073665	16073865	0.500000	chr1	227942400	227942600	0.650000
chr17	50622420	50623020	0.590000	chr1	227946400	227947000	0.685000
chr20	3663038	3664038	0.548000	chr1	227947600	227948600	0.780000
chr6	168514562	168515762	0.483333	chr12	2794800	2796000	0.774167
chr20	35667202	35667402	0.535000	chr1	227954000	227954200	0.650000
chr11	97992591	97992791	0.315000	chr12	27956600	27956800	0.365000
chr5	105332771	105332971	0.405000	chr12	27967000	27967200	0.425000
chrX	33666023	33666223	0.535000	chr1	227968200	227968400	0.595000
chr7	157767103	157767703	0.515000	chr12	27970200	27970800	0.776667
chr12	123565126	123565526	0.542500	chr1	227971600	227972000	0.705000
chr1	18969882	18970282	0.487500	chr1	227972800	227973200	0.702500
chr11	72811685	72811885	0.525000	chr1	227974800	227975000	0.600000
chr11	79540077	79541077	0.427000	chr12	27975000	27976000	0.608000
chr11	7018440	7018640	0.415000	chr12	2798200	2798400	0.465000
chr21	34795709	34795909	0.440000	chr12	27984400	27984600	0.445000
chr19	3459380	3459580	0.635000	chr1	227999400	227999600	0.640000
chr10	102818759	102818959	0.535000	chr1	228004400	228004600	0.620000
chr22	36781034	36781234	0.615000	chr1	228014600	228014800	0.635000
chr4	121868310	121868510	0.440000	chr12	28026800	28027000	0.560000
chrX	145999559	146000359	0.381250	chr12	28027600	28028400	0.417500
chr7	63340395	63340595	0.520000	chr1	228037800	228038000	0.585000
chr16	22921833	22922033	0.440000	chr12	2804600	2804800	0.460000
chr9	14525489	14525689	0.365000	chr12	28058400	28058600	0.390000
chr9	126393201	126394801	0.462500	chr1	228059200	228060800	0.675625
chr1	30087309	30087509	0.480000	chr1	228063000	228063200	0.640000
chr11	47920312	47920712	0.445000	chr1	228072000	228072400	0.495000
chr11	67990252	67990452	0.650000	chr1	228074000	228074200	0.655000
chr6	55166166	55166366	0.345000	chr1	228075400	228075600	0.600000
chr1	148398562	148399162	0.475000	chr1	228082000	228082600	0.736667
chr5	153677822	153679622	0.476111	chr1	228083000	228084800	0.553333
chr9	24582556	24582756	0.400000	chr1	228085400	228085600	0.550000
chr2	171471871	171472071	0.470000	chr1	228088000	228088200	0.635000
chr11	77478377	77478777	0.502500	chr1	228088600	228089000	0.527500
chr21	27114857	27115057	0.400000	chr1	228089600	228089800	0.515000
chr20	350720	351120	0.480000	chr1	228098600	228099000	0.637500
chr3	41446967	41447167	0.450000	chr1	228099800	228100000	0.560000
chr1	34330131	34332131	0.485500	chr1	228100800	228102800	0.638000
chr5	79214587	79214987	0.477500	chr1	228103200	228103600	0.692500
chr18	15344981	15345181	0.525000	chr1	228104200	228104400	0.530000
chr1	214261804	214262004	0.415000	chr1	228104800	228105000	0.505000
chr11	129758992	129759192	0.505000	chr1	228108400	228108600	0.535000
chr18	29666256	29666656	0.380000	chr12	28108600	28109000	0.382500
chr7	6679305	6679905	0.426667	chr1	228109400	228110000	0.705000
chr4	18574729	18574929	0.405000	chr12	28110600	28110800	0.430000
chr17	30061395	30061595	0.345000	chr1	228111400	228111600	0.420000
chr12	118616496	118616696	0.420000	chr12	28115800	28116000	0.440000
chr20	24061441	24061641	0.350000	chr1	228121200	228121400	0.415000
chr20	25054747	25054947	0.435000	chr12	28122800	28123000	0.480000
chr2	186642409	186642609	0.390000	chr1	228123200	228123400	0.525000
chr19	35472392	35472992	0.463333	chr12	2812400	2813000	0.585000
chr6	151756633	151757033	0.460000	chr12	28130600	28131000	0.472500
chr13	82693555	82693755	0.375000	chr1	228131000	228131200	0.520000
chr5	128160831	128161231	0.337500	chr12	28132400	28132800	0.367500
chr2	98153187	98153387	0.340000	chr12	2813600	2813800	0.430000
chrX	17976194	17976394	0.430000	chr12	28136200	28136400	0.490000
chr22	11350626	11350826	0.360000	chr1	228137000	228137200	0.425000
chr7	92449869	92450069	0.335000	chr1	228138400	228138600	0.425000
chr12	30262648	30265048	0.446250	chr1	228139800	228142200	0.640417
chr17	11250422	11250622	0.525000	chr1	228143000	228143200	0.605000
chr8	89381945	89382145	0.350000	chr12	28144200	28144400	0.430000
chr1	74831709	74831909	0.355000	chr1	228144400	228144600	0.640000
chr15	45246754	45246954	0.465000	chr1	228145000	228145200	0.620000
chrX	45465217	45465617	0.417500	chr1	228145600	228146000	0.610000
chr7	152002725	152002925	0.465000	chr1	228147200	228147400	0.685000
chr9	135827862	135828262	0.627500	chr1	228148200	228148600	0.662500
chr9	128446539	128446939	0.500000	chr1	228149200	228149600	0.670000
chr17	5120134	5120334	0.580000	chr1	228150000	228150200	0.670000
chr12	56978346	56978746	0.520000	chr1	228150600	228151000	0.695000
chr1	184557406	184557606	0.395000	chr1	228151600	228151800	0.660000
chr4	41069354	41069554	0.420000	chr1	228155400	228155600	0.620000
chr6	68511582	68511782	0.500000	chr1	228156400	228156600	0.560000
chr9	126874341	126874741	0.392500	chr12	28156800	28157200	0.440000
chr6	136858004	136858204	0.505000	chr1	228160000	228160200	0.650000
chr3	105473828	105474228	0.372500	chr1	228161400	228161800	0.522500
chr17	32952098	32953098	0.414000	chr1	228162400	228163400	0.642000
chr2	80965872	80968072	0.450909	chr1	228164600	228166800	0.628182
chr2	211570818	211571018	0.370000	chr1	228169400	228169600	0.435000
chr13	47382761	47382961	0.425000	chr12	28172600	28172800	0.430000
chr14	93375162	93375762	0.466667	chr1	228174000	228174600	0.716667
chr6	138598901	138599101	0.420000	chr12	28176200	28176400	0.435000
chr7	135629284	135629684	0.510000	chr1	228178800	228179200	0.565000
chr6	98526429	98526629	0.370000	chr1	228180400	228180600	0.415000
chr20	2136538	2136738	0.400000	chr1	228181000	228181200	0.500000
chr11	88696348	88696548	0.480000	chr1	228185600	228185800	0.510000
chr11	69052069	69052869	0.602500	chr12	28190200	28191000	0.660000
chr6	24954993	24955993	0.414000	chr12	28191400	28192400	0.416000
chr9	102227456	102227856	0.442500	chr1	228191800	228192200	0.517500
chr12	46342419	46342619	0.430000	chr12	28200400	28200600	0.515000
chr2	85648010	85648210	0.515000	chr1	228213000	228213200	0.710000
chr5	113439521	113439721	0.430000	chr1	228213600	228213800	0.755000
chr17	66084471	66084671	0.375000	chr1	228218000	228218200	0.490000
chr10	108540118	108540318	0.345000	chr12	28222200	28222400	0.370000
chr9	107881260	107881860	0.388333	chr12	28223000	28223600	0.396667
chr1	209747468	209747668	0.575000	chr1	228227400	228227600	0.595000
chr14	29020147	29020347	0.265000	chr12	28235000	28235200	0.430000
chr15	84745331	84745531	0.450000	chr1	228236800	228237000	0.495000
chr1	164904732	164904932	0.430000	chr12	28243200	28243400	0.470000
chr14	94133376	94133576	0.530000	chr1	228252600	228252800	0.565000
chrX	99615589	99615789	0.400000	chr12	28253400	28253600	0.415000
chr7	121551722	121551922	0.335000	chr1	228265200	228265400	0.390000
chr21	17627317	17627517	0.430000	chr1	228268000	228268200	0.595000
chr15	51501820	51502220	0.520000	chr1	228268600	228269000	0.615000
chr9	26657608	26657808	0.455000	chr1	228269600	228269800	0.625000
chr7	151803401	151803601	0.410000	chr1	228273800	228274000	0.640000
chr11	41246057	41246257	0.625000	chr1	228274600	228274800	0.650000
chr8	9556493	9556693	0.535000	chr1	228275400	228275600	0.625000
chrX	69813391	69813991	0.365000	chr1	228276000	228276600	0.695000
chr8	12038504	12038704	0.505000	chr1	228277000	228277200	0.670000
chr17	1891625	1891825	0.455000	chr1	228279600	228279800	0.605000
chrX	70613573	70613773	0.545000	chr1	228283000	228283200	0.650000
chr16	49327627	49328227	0.455000	chr1	228290200	228290800	0.610000
chr1	171783209	171783409	0.410000	chr1	228292200	228292400	0.535000
chr10	10964094	10964294	0.380000	chr12	28294400	28294600	0.475000
chr10	40207116	40207316	0.380000	chr1	228299400	228299600	0.545000
chr19	48970448	48970648	0.585000	chr1	228316000	228316200	0.645000
chr4	105454731	105454931	0.385000	chr1	22832200	22832400	0.510000
chr3	4742399	4742599	0.520000	chr1	228336600	228336800	0.640000
chr3	113109140	113109340	0.530000	chr1	228338600	228338800	0.675000
chr1	166419124	166419524	0.407500	chr1	228340800	228341200	0.672500
chr2	46147396	46147596	0.445000	chr12	2835200	2835400	0.615000
chr16	23478808	23479008	0.525000	chr1	228358200	228358400	0.565000
chr14	83170835	83171035	0.390000	chr12	2836600	2836800	0.500000
chr4	1279296	1279496	0.550000	chr1	228368000	228368200	0.640000
chr12	59798281	59798681	0.377500	chr1	228369200	228369600	0.580000
chr1	153875996	153876196	0.550000	chr1	228370400	228370600	0.635000
chr4	3489607	3490207	0.600000	chr1	228371200	228371800	0.730000
chr18	21499757	21500757	0.599000	chr1	228372400	228373400	0.643000
chr15	67501819	67502019	0.465000	chr1	228376400	228376600	0.525000
chr12	108365192	108365792	0.463333	chr1	228378200	228378800	0.725000
chr3	187622380	187622580	0.415000	chr1	228387400	228387600	0.510000
chr14	50311403	50312003	0.515000	chr1	228392200	228392800	0.520000
chr2	69522251	69522851	0.510000	chr1	228393600	228394200	0.533333
chr3	86201463	86201663	0.480000	chr1	228394600	228394800	0.660000
chr16	27684170	27684370	0.440000	chr1	228403200	228403400	0.595000
chr2	224853323	224853523	0.255000	chr1	228405200	228405400	0.425000
chr7	119587881	119588281	0.432500	chr1	228406000	228406400	0.735000
chr3	100894490	100895090	0.475000	chr1	228406800	228407400	0.635000
chr5	118909511	118910311	0.472500	chr12	2841000	2841800	0.477500
chr17	56629961	56630161	0.490000	chr1	228410600	228410800	0.545000
chr15	30503360	30503960	0.473333	chr1	228416400	228417000	0.723333
chr10	74434862	74435062	0.385000	chr1	228417600	228417800	0.420000
chr17	57847317	57847517	0.480000	chr1	228421200	228421400	0.510000
chr1	178566076	178566276	0.510000	chr1	228426600	228426800	0.520000
chr14	28287962	28288162	0.360000	chr1	228434800	228435000	0.460000
chr1	40933181	40933381	0.505000	chr1	228438400	228438600	0.575000
chr6	8229982	8230182	0.510000	chr1	228445800	228446000	0.560000
chr6	17211938	17212538	0.455000	chr1	228452200	228452800	0.611667
chr2	85364461	85364661	0.495000	chr1	228453800	228454000	0.590000
chr11	74509483	74509683	0.360000	chr1	228454400	228454600	0.405000
chr11	21984361	21984561	0.385000	chr1	228455800	228456000	0.385000
chr13	19814128	19815128	0.518000	chr1	228457200	228458200	0.589000
chr20	15522118	15522318	0.480000	chr1	228458600	228458800	0.570000
chr16	15403819	15404219	0.467500	chr1	228459200	228459600	0.600000
chr12	131876441	131876841	0.455000	chr12	2846000	2846400	0.610000
chr4	155850381	155851181	0.333750	chr1	228463200	228464000	0.520000
chr5	67636146	67636346	0.495000	chr1	228464600	228464800	0.525000
chr22	48222546	48222746	0.500000	chr1	228465800	228466000	0.540000
chr14	64443860	64444060	0.530000	chr1	22846600	22846800	0.555000
chr16	68088769	68088969	0.510000	chr1	228472000	228472200	0.530000
chr1	200340920	200341120	0.325000	chr1	228472800	228473000	0.430000
chr1	87808006	87808206	0.385000	chr1	228477400	228477600	0.485000
chr12	48098328	48098528	0.500000	chr1	228479000	228479200	0.525000
chr13	80906527	80906727	0.335000	chr1	228485200	228485400	0.380000
chr1	51631095	51631695	0.486667	chr1	228486800	228487400	0.635000
chr19	18696927	18697127	0.585000	chr1	228488000	228488200	0.670000
chr1	186623735	186623935	0.440000	chr1	228488800	228489000	0.555000
chrX	133640812	133641012	0.435000	chr1	228489800	228490000	0.505000
chr18	70882017	70882217	0.495000	chr1	228490600	228490800	0.535000
chr6	57878524	57878724	0.425000	chr1	228494400	228494600	0.680000
chr17	34618689	34619889	0.485000	chr1	228495000	228496200	0.504167
chr5	4350511	4350711	0.380000	chr1	228500400	228500600	0.415000
chr2	55236304	55236504	0.390000	chr12	28500400	28500600	0.390000
chr8	6419503	6419703	0.460000	chr1	228501000	228501200	0.525000
chr17	56899843	56900043	0.510000	chr1	228502600	228502800	0.560000
chr9	78398699	78399099	0.522500	chr1	228506000	228506400	0.575000
chr18	70331761	70332161	0.462500	chr1	228509000	228509400	0.467500
chr17	10652720	10653320	0.550000	chr1	228510200	228510800	0.555000
chr1	54750779	54750979	0.555000	chr1	228512000	228512200	0.620000
chrX	119385978	119386378	0.492500	chr1	228513200	228513600	0.530000
chr4	154002594	154002794	0.470000	chr1	228514600	228514800	0.505000
chr8	129032414	129032614	0.380000	chr1	228515400	228515600	0.405000
chr16	68700128	68700328	0.400000	chr12	2852000	2852200	0.410000
chr11	12023172	12023372	0.580000	chr12	2853800	2854000	0.625000
chr14	86149618	86149818	0.380000	chr12	28540400	28540600	0.420000
chrX	148320791	148320991	0.300000	chr12	28543000	28543200	0.445000
chr10	77064261	77064461	0.360000	chr12	28543600	28543800	0.380000
chr6	15484650	15484850	0.410000	chr1	228555600	228555800	0.740000
chr7	102107161	102108161	0.530000	chr1	228556400	228557400	0.669000
chr3	56888410	56888810	0.500000	chr1	228558000	228558400	0.557500
chr12	67777855	67778055	0.450000	chr12	2856200	2856400	0.475000
chrX	30427694	30427894	0.455000	chr12	28584000	28584200	0.485000
chr19	1922641	1922841	0.560000	chr12	2858400	2858600	0.575000
chr16	51137573	51140173	0.487308	chr1	228608400	228611000	0.683462
chr5	113063785	113065185	0.514286	chr1	228611400	228612800	0.687857
chr1	109272883	109274083	0.641667	chr1	228614800	228616000	0.675833
chr14	100653231	100653431	0.545000	chr1	228617000	228617200	0.695000
chr22	20154783	20155183	0.665000	chr1	228618400	228618800	0.727500
chr20	4207827	4208027	0.520000	chr1	228619200	228619400	0.605000
chr20	1601342	1601942	0.471667	chr1	228621000	228621600	0.641667
chr1	171742099	171742699	0.543333	chr1	228622000	228622600	0.640000
chr17	52075633	52075833	0.385000	chr1	22862200	22862400	0.520000
chr4	57165803	57166403	0.440000	chr1	228623200	228623800	0.643333
chr2	99592874	99594874	0.543500	chr1	228624400	228626400	0.676000
chr7	104826131	104827731	0.427500	chr1	228627200	228628800	0.703750
chr4	164929415	164929615	0.500000	chr1	228629200	228629400	0.640000
chr13	45819760	45821760	0.495000	chr1	228630000	228632000	0.668000
chr9	21968183	21968983	0.543750	chr1	228632400	228633200	0.690000
chr12	57352114	57352914	0.420000	chr1	228633600	228634400	0.685000
chr21	46551643	46553243	0.488750	chr1	228634800	228636400	0.669375
chr7	728559	729559	0.591000	chr1	228636800	228637800	0.683000
chr1	110476612	110481012	0.513864	chr1	228638400	228642800	0.679091
chr3	101909474	101909674	0.415000	chr12	28640600	28640800	0.420000
chr2	218334479	218336479	0.431500	chr1	228643200	228645200	0.679500
chr6	109936745	109938345	0.456875	chr1	228645600	228647200	0.658750
chr19	41633455	41634455	0.453000	chr1	228647600	228648600	0.602000
chr11	128187652	128188052	0.457500	chr1	228651000	228651400	0.542500
chr18	5952361	5952561	0.470000	chr1	228664600	228664800	0.525000
chr5	70004674	70004874	0.530000	chr1	228669200	228669400	0.550000
chr14	44665483	44665683	0.445000	chr1	228682800	228683000	0.455000
chr5	159960837	159961037	0.430000	chr1	228685200	228685400	0.445000
chr5	111931467	111931667	0.400000	chr1	228697400	228697600	0.470000
chr4	178881753	178881953	0.340000	chr12	28723400	28723600	0.425000
chr17	80965685	80966285	0.600000	chr1	228735200	228735800	0.778333
chrY	2661418	2661618	0.435000	chr1	228736400	228736600	0.525000
chr11	132445265	132445465	0.470000	chr1	228742600	228742800	0.480000
chr12	2282819	2283019	0.480000	chr1	228745000	228745200	0.555000
chr12	20208157	20208357	0.385000	chr1	228747800	228748000	0.495000
chrX	50417901	50418101	0.410000	chr1	228748600	228748800	0.455000
chr19	42426693	42426893	0.545000	chr12	28760600	28760800	0.615000
chr3	4813360	4814360	0.452000	chr12	2876800	2877800	0.666000
chr12	45178437	45178637	0.490000	chr1	228778200	228778400	0.345000
chrY	10452613	10452813	0.380000	chr1	228779000	228779200	0.410000
chr8	24849170	24849570	0.425000	chr12	2878400	2878800	0.460000
chr21	29833261	29833461	0.380000	chr1	228786000	228786200	0.450000
chr6	87423840	87424040	0.275000	chr1	228786800	228787000	0.355000
chr7	89011441	89011641	0.410000	chr1	228793200	228793400	0.505000
chrX	92738893	92739293	0.395000	chr1	228794200	228794600	0.445000
chr22	17193658	17193858	0.395000	chr1	228800000	228800200	0.480000
chr20	47882664	47882864	0.450000	chr12	2880000	2880200	0.465000
chr10	76308148	76308348	0.365000	chr12	28800200	28800400	0.375000
chr18	46586603	46586803	0.440000	chr12	2882600	2882800	0.455000
chr7	80294652	80294852	0.350000	chr1	228827000	228827200	0.385000
chr7	60219524	60220124	0.386667	chr1	228838200	228838800	0.453333
chr17	21639695	21639895	0.525000	chr1	228842400	228842600	0.555000
chr3	121650465	121650665	0.365000	chr1	228848600	228848800	0.540000
chr12	67910638	67910838	0.340000	chr1	228850600	228850800	0.405000
chr16	5412342	5412542	0.350000	chr1	228853800	228854000	0.375000
chr7	20053444	20053644	0.460000	chr12	2885400	2885600	0.470000
chr7	141790688	141790888	0.465000	chr1	228861800	228862000	0.500000
chr4	109580364	109580564	0.405000	chr1	228864400	228864600	0.440000
chr6	27591309	27591509	0.365000	chr1	228867200	228867400	0.570000
chr7	127363942	127364142	0.365000	chr12	28871000	28871200	0.385000
chr20	36812999	36813199	0.465000	chr12	28872800	28873000	0.485000
chr11	121845572	121845772	0.340000	chr12	28882600	28882800	0.385000
chr7	10686661	10686861	0.345000	chr12	28883800	28884000	0.355000
chr7	33753108	33753308	0.485000	chr1	228898600	228898800	0.505000
chr20	63832863	63833663	0.593750	chr12	2890600	2891400	0.696250
chr6	91746667	91746867	0.420000	chr1	228920000	228920200	0.450000
chr4	56892978	56893178	0.445000	chr1	228921600	228921800	0.495000
chr6	131029908	131030108	0.450000	chr1	228936200	228936400	0.500000
chr14	97423530	97423930	0.432500	chr1	228938600	228939000	0.505000
chr8	24193377	24193577	0.460000	chr1	228941000	228941200	0.475000
chr2	241906504	241906704	0.425000	chr1	228941800	228942000	0.435000
chr8	20791849	20792049	0.420000	chr1	228944400	228944600	0.485000
chr6	112493905	112494305	0.345000	chr1	228945000	228945400	0.445000
chr10	125612877	125613077	0.445000	chr1	228955800	228956000	0.480000
chr8	58294850	58295050	0.370000	chr1	228961600	228961800	0.420000
chr18	5266169	5266369	0.305000	chr1	228982800	228983000	0.390000
chr5	8917974	8918174	0.510000	chr1	228986400	228986600	0.515000
chr21	34363380	34363980	0.518333	chr1	228990200	228990800	0.558333
chr15	53989795	53989995	0.440000	chr1	228991200	228991400	0.465000
chr13	104195686	104196486	0.343750	chr1	228994800	228995600	0.353750
chrX	28031207	28031407	0.480000	chr1	228998400	228998600	0.510000
chr6	35992149	35993149	0.434000	chr1	2290000	2291000	0.603000
chr5	53970403	53970603	0.395000	chr1	229004400	229004600	0.490000
chr5	50617941	50618141	0.370000	chr1	229008400	229008600	0.475000
chr7	124848155	124848355	0.295000	chr1	229017200	229017400	0.345000
chr4	28951251	28951451	0.525000	chr1	229023600	229023800	0.555000
chr17	72415260	72415460	0.395000	chr12	2902400	2902600	0.440000
chrX	152085721	152085921	0.400000	chr1	229024800	229025000	0.590000
chr14	11446839	11447039	0.000000	chr12	29026000	29026200	0.360000
chr1	174407561	174407961	0.362500	chr1	229027600	229028000	0.470000
chr14	62524255	62524455	0.370000	chr1	229030600	229030800	0.400000
chr20	27977920	27978120	0.395000	chr1	229035400	229035600	0.430000
chr2	152359217	152359417	0.355000	chr1	229043200	229043400	0.390000
chr5	70662076	70662276	0.350000	chr1	229056200	229056400	0.390000
chr4	133701115	133701315	0.370000	chr1	22905800	22906000	0.565000
chr15	27172751	27173151	0.497500	chr1	229058200	229058600	0.525000
chr2	55631439	55631839	0.352500	chr12	29066200	29066600	0.357500
chr17	47494738	47494938	0.345000	chr12	29067600	29067800	0.385000
chr12	118046530	118046730	0.500000	chr1	229068400	229068600	0.525000
chr10	104680520	104680720	0.495000	chr1	229070200	229070400	0.555000
chr4	110847137	110847337	0.370000	chr12	29073800	29074000	0.425000
chr2	241058165	241058565	0.277500	chr12	29102800	29103200	0.360000
chr8	111727677	111727877	0.405000	chr12	29103600	29103800	0.410000
chr4	132193202	132193402	0.310000	chr12	29104600	29104800	0.340000
chr13	65119947	65120347	0.437500	chr1	229109400	229109800	0.527500
chr5	59639531	59639731	0.470000	chr1	229118000	229118200	0.645000
chr5	149174433	149174633	0.450000	chr1	229124200	229124400	0.460000
chr1	102088028	102088228	0.410000	chr1	229127400	229127600	0.560000
chr15	22249526	22249726	0.500000	chr1	229129400	229129600	0.605000
chr3	67622735	67623335	0.451667	chr1	229130000	229130600	0.556667
chr10	99481740	99481940	0.425000	chr12	29131600	29131800	0.435000
chr1	17150324	17150724	0.452500	chr1	229133800	229134200	0.472500
chrX	151041863	151042063	0.365000	chr1	229137000	229137200	0.525000
chr2	34210820	34211020	0.355000	chr12	29146400	29146600	0.425000
chr13	81311430	81311630	0.520000	chr1	229148200	229148400	0.585000
chr12	2952609	2954209	0.476875	chr12	29148600	29150200	0.644375
chr9	10715444	10715644	0.280000	chr12	29152400	29152600	0.420000
chr2	190111008	190111208	0.495000	chr12	29155200	29155400	0.505000
chr14	22909667	22909867	0.390000	chr1	229155600	229155800	0.540000
chr18	61886466	61886666	0.465000	chr1	229158400	229158600	0.495000
chr17	60093445	60093645	0.390000	chr12	29158400	29158600	0.435000
chr9	73271648	73271848	0.360000	chr12	29159800	29160000	0.385000
chr17	58776085	58776285	0.520000	chr1	229160200	229160400	0.540000
chr5	119953125	119953325	0.425000	chr12	29160400	29160600	0.435000
chr15	97286503	97286703	0.350000	chr12	29164800	29165000	0.370000
chr13	78769453	78769653	0.435000	chr1	229165200	229165400	0.455000
chr12	45755131	45755331	0.330000	chr12	29167600	29167800	0.355000
chr9	18659825	18660025	0.310000	chr12	29170000	29170200	0.390000
chr4	121642789	121642989	0.420000	chr12	29170800	29171000	0.510000
chr1	216560503	216560703	0.360000	chr12	29177000	29177200	0.370000
chr7	144713307	144713507	0.335000	chr12	29190200	29190400	0.470000
chr15	35414258	35414658	0.305000	chr1	229192000	229192400	0.320000
chr12	35817820	35818220	0.382500	chr1	229193400	229193800	0.420000
chr11	21610886	21611086	0.380000	chr1	229197200	229197400	0.450000
chr2	175603712	175603912	0.390000	chr1	229200000	229200200	0.510000
chr18	55435723	55435923	0.480000	chr12	29204600	29204800	0.495000
chr5	133416501	133416701	0.335000	chr12	29207200	29207400	0.405000
chr17	8488763	8488963	0.445000	chr12	29208200	29208400	0.525000
chr20	27803173	27803373	0.400000	chr1	229217800	229218000	0.540000
chr3	82858474	82858674	0.415000	chr12	29221000	29221200	0.520000
chr6	109342919	109343119	0.495000	chr1	229227600	229227800	0.520000
chr3	196994756	196994956	0.495000	chr1	229229800	229230000	0.520000
chr2	9577476	9577676	0.390000	chr1	229230600	229230800	0.420000
chr18	23805234	23805834	0.416667	chr12	29242000	29242600	0.433333
chr2	148942398	148942798	0.425000	chr12	29243000	29243400	0.465000
chr19	12863141	12863541	0.412500	chr1	229250400	229250800	0.420000
chr13	52985934	52986134	0.330000	chr1	229253600	229253800	0.385000
chr4	133773985	133774185	0.365000	chr1	229255000	229255200	0.430000
chr15	21403374	21403774	0.395000	chr12	29255000	29255400	0.407500
chrY	7894464	7894664	0.345000	chr12	29257800	29258000	0.455000
chr7	41263750	41264150	0.420000	chr1	229258000	229258400	0.405000
chr10	56716789	56716989	0.355000	chr1	229266400	229266600	0.315000
chrX	98364020	98364620	0.441667	chr1	229271000	229271600	0.790000
chrX	69987365	69987565	0.450000	chr1	229272800	229273000	0.480000
chr4	164824043	164824243	0.350000	chr1	229274000	229274200	0.480000
chr4	174685327	174685527	0.445000	chr1	229278200	229278400	0.465000
chr22	5152723	5152923	0.000000	chr1	229280400	229280600	0.385000
chr15	16258004	16258204	0.000000	chr12	29282600	29282800	0.350000
chr1	177860828	177861028	0.430000	chr1	22930400	22930600	0.605000
chr17	24424232	24424432	0.400000	chr1	229314600	229314800	0.455000
chr10	56552901	56553101	0.365000	chr12	29317800	29318000	0.440000
chr10	3701534	3701734	0.500000	chr1	229339600	229339800	0.525000
chr20	21052405	21053805	0.507143	chr1	229341400	229342800	0.660000
chr12	78771681	78771881	0.440000	chr1	229365600	229365800	0.445000
chr6	150012542	150012742	0.450000	chr1	229370600	229370800	0.525000
chr2	196733463	196734263	0.433750	chr12	29380600	29381400	0.551250
chr13	99668348	99668548	0.530000	chr12	29389400	29389600	0.710000
chr12	63018072	63018272	0.395000	chr12	29390600	29390800	0.415000
chr19	40632648	40632848	0.465000	chr1	229403600	229403800	0.605000
chr7	37343007	37343207	0.490000	chr1	229407800	229408000	0.640000
chr18	21674794	21674994	0.520000	chr1	229410400	229410600	0.525000
chr4	19098229	19098429	0.480000	chr1	229411200	229411400	0.635000
chr14	82667139	82667339	0.420000	chr1	229420800	229421000	0.485000
chr1	93641304	93641504	0.415000	chr12	29428000	29428200	0.475000
chr11	16626966	16627166	0.385000	chr12	29428800	29429000	0.390000
chr11	66548682	66549082	0.547500	chr1	229430800	229431200	0.580000
chr12	132897447	132898047	0.416667	chr12	29435200	29435800	0.516667
chr15	17713015	17713215	0.375000	chr1	229447800	229448000	0.470000
chr10	119660725	119660925	0.495000	chr12	2944800	2945000	0.520000
chr10	18970623	18970823	0.385000	chr1	229479000	229479200	0.435000
chr5	21894198	21894398	0.485000	chr1	2294800	2295000	0.645000
chr10	79966645	79967245	0.398333	chr1	229480200	229480800	0.433333
chr4	118376879	118377079	0.360000	chr1	229482200	229482400	0.425000
chr11	34248706	34249106	0.507500	chr1	229508200	229508600	0.645000
chr16	10644506	10644706	0.485000	chr1	229509000	229509200	0.520000
chr19	41175079	41175279	0.455000	chr1	229514800	229515000	0.410000
chr4	51608575	51608975	0.377500	chr1	229538000	229538400	0.485000
chr4	155411435	155412035	0.381667	chr1	229549800	229550400	0.421667
chr14	96676223	96676623	0.427500	chr1	229552400	229552800	0.472500
chr2	38941196	38941396	0.400000	chr12	29552400	29552600	0.430000
chr8	16659775	16660175	0.442500	chr1	229555000	229555400	0.530000
chr4	158355965	158356365	0.365000	chr1	229556600	229557000	0.467500
chr5	71225713	71226313	0.513333	chr1	229557600	229558200	0.531667
chr17	21114918	21115518	0.445000	chr1	229558800	229559400	0.681667
chr4	114575393	114575593	0.445000	chr1	229563800	229564000	0.450000
chr17	54138091	54138291	0.425000	chr12	29563800	29564000	0.525000
chr11	112364498	112365098	0.451667	chr1	229579000	229579600	0.510000
chr7	26931208	26931608	0.492500	chr1	229582000	229582400	0.522500
chr6	137285169	137285569	0.470000	chr12	2958400	2958800	0.527500
chrX	83160811	83161611	0.442500	chr12	2959200	2960000	0.783750
chr17	58170622	58170822	0.395000	chr1	229599400	229599600	0.455000
chr1	200410796	200410996	0.395000	chr12	2960600	2960800	0.485000
chr1	4157206	4158606	0.542857	chr1	229625200	229626600	0.732143
chr1	173918303	173918503	0.505000	chr1	229640600	229640800	0.510000
chr3	65132700	65132900	0.545000	chr1	22964400	22964600	0.570000
chr5	81250564	81250764	0.495000	chr1	229661400	229661600	0.595000
chr20	22700418	22700618	0.500000	chr1	229664200	229664400	0.545000
chr10	35809535	35809735	0.430000	chr12	29685000	29685200	0.295000
chr7	120187560	120187760	0.390000	chr1	229691400	229691600	0.450000
chr8	67577249	67577449	0.420000	chr1	229692400	229692600	0.435000
chr8	3819708	3819908	0.455000	chr1	229693200	229693400	0.500000
chr4	14784829	14785029	0.455000	chr1	22969400	22969600	0.515000
chr19	37016549	37016749	0.550000	chr1	229694400	229694600	0.570000
chr7	138004214	138004414	0.415000	chr1	229705800	229706000	0.510000
chr2	103937852	103938252	0.380000	chr1	229715000	229715400	0.447500
chr3	4768153	4768353	0.465000	chr1	229717800	229718000	0.500000
chr10	121351880	121352080	0.415000	chr1	229726200	229726400	0.440000
chr20	29289877	29290477	0.358333	chr1	229753800	229754400	0.481667
chr4	43196391	43196591	0.465000	chr1	22976400	22976600	0.580000
chr11	70816899	70817299	0.580000	chr12	2976600	2977000	0.622500
chr6	28090969	28092369	0.449286	chr12	29782600	29784000	0.652143
chr9	15519817	15520017	0.360000	chr1	229843000	229843200	0.370000
chr18	15679670	15679870	0.380000	chr1	229849200	229849400	0.480000
chr1	100357292	100357892	0.436667	chr1	229856000	229856600	0.483333
chr10	121597599	121597799	0.680000	chr1	2299200	2299400	0.695000
chrX	73030700	73031300	0.406667	chr12	29921200	29921800	0.448333
chr2	232354916	232355116	0.450000	chr1	229931400	229931600	0.495000
chr5	25243011	25243211	0.385000	chr1	229952000	229952200	0.425000
chr6	63017084	63017284	0.435000	chr1	229972800	229973000	0.485000
chr22	47687049	47687249	0.465000	chr1	22997600	22997800	0.520000
chr1	170248746	170248946	0.420000	chr1	229987000	229987200	0.470000
chr9	123609629	123610229	0.440000	chr12	2999000	2999600	0.615000
chr16	29357857	29358057	0.440000	chr1	229996200	229996400	0.465000
chrX	2731436	2731836	0.447500	chr1	230002400	230002800	0.500000
chr11	119415158	119415958	0.517500	chr1	230004000	230004800	0.525000
chr4	180981070	180981270	0.365000	chr1	230031200	230031400	0.400000
chr16	62159128	62159328	0.480000	chr12	3003800	3004000	0.595000
chr16	10391694	10392894	0.428333	chr1	2300400	2301600	0.630000
chrX	68864654	68864854	0.460000	chr1	230047200	230047400	0.485000
chr17	4808490	4808690	0.585000	chr12	3004800	3005000	0.615000
chr17	21062279	21064079	0.469444	chr1	230066600	230068400	0.723333
chr17	55418645	55419245	0.406667	chr1	230069000	230069600	0.431667
chr4	16444470	16444670	0.390000	chr1	230070000	230070200	0.480000
chr8	58593913	58594113	0.470000	chr1	230073400	230073600	0.505000
chr7	103505790	103505990	0.395000	chr1	230078800	230079000	0.475000
chr10	69166827	69167027	0.485000	chr1	230084600	230084800	0.590000
chr9	38196764	38196964	0.475000	chr1	230086200	230086400	0.550000
chr18	16592446	16592646	0.385000	chr1	230087200	230087400	0.445000
chrX	90850523	90850923	0.395000	chr1	230099600	230100000	0.505000
chr4	8183971	8184171	0.475000	chr1	230104800	230105000	0.540000
chr14	54052101	54052301	0.375000	chr1	230106000	230106200	0.455000
chr17	51018067	51018467	0.472500	chr1	230107000	230107400	0.530000
chr6	28850275	28850875	0.423333	chr1	23010800	23011400	0.458333
chr8	44444946	44445546	0.386667	chr1	230110000	230110600	0.506667
chr20	54620414	54620614	0.450000	chr1	230112200	230112400	0.580000
chr19	31920642	31920842	0.425000	chr1	230117800	230118000	0.445000
chr20	43368127	43368327	0.485000	chr1	230118400	230118600	0.505000
chr19	51971013	51971213	0.435000	chr1	230121000	230121200	0.500000
chr15	26556440	26557440	0.412000	chr1	230123400	230124400	0.415000
chr5	139929265	139929465	0.410000	chr1	230124800	230125000	0.535000
chr18	14462620	14462820	0.605000	chr1	230126200	230126400	0.620000
chr14	39517016	39517416	0.410000	chr1	230127000	230127400	0.487500
chr12	114731823	114732223	0.497500	chr1	23013600	23014000	0.507500
chrX	27192169	27192769	0.418333	chr1	230137200	230137800	0.523333
chr22	44190318	44190518	0.500000	chr1	230139400	230139600	0.595000
chr5	119077018	119077218	0.445000	chr1	230140600	230140800	0.455000
chr10	20816970	20817770	0.447500	chr1	230143000	230143800	0.531250
chr5	61854039	61854239	0.460000	chr1	230144800	230145000	0.470000
chr12	121295206	121295406	0.470000	chr1	230145600	230145800	0.545000
chr7	141041207	141041407	0.400000	chr1	230146200	230146400	0.470000
chr8	94905579	94905779	0.525000	chr1	230146800	230147000	0.630000
chr9	89260492	89260692	0.490000	chr1	230148200	230148400	0.565000
chrY	2529332	2529532	0.430000	chr1	230148800	230149000	0.565000
chr4	155037339	155037739	0.407500	chr1	230150200	230150600	0.432500
chr13	53268700	53268900	0.400000	chr1	230153200	230153400	0.430000
chr2	212800084	212800484	0.450000	chr1	230154000	230154400	0.457500
chr5	36602306	36602706	0.340000	chr1	23015400	23015800	0.330000
chr4	133954010	133954210	0.420000	chr1	230156200	230156400	0.475000
chr4	93936626	93936826	0.345000	chr1	230156800	230157000	0.420000
chr11	37494069	37494269	0.410000	chr1	230158000	230158200	0.525000
chr2	88940279	88940479	0.405000	chr1	230158800	230159000	0.475000
chr8	77980585	77981385	0.351250	chr1	230161000	230161800	0.473750
chr17	5958564	5958964	0.522500	chr1	230167400	230167800	0.590000
chr2	185799289	185799489	0.380000	chr1	230175200	230175400	0.425000
chr20	4283735	4284335	0.416667	chr1	230176800	230177400	0.516667
chrX	55021199	55021399	0.400000	chr1	230185400	230185600	0.475000
chr5	27532085	27532285	0.390000	chr1	230187000	230187200	0.535000
chrX	35405519	35405719	0.475000	chr1	230191200	230191400	0.485000
chr3	151300520	151300920	0.432500	chr1	23019200	23019600	0.672500
chrX	71304109	71304509	0.467500	chr1	23020000	23020400	0.572500
chr14	72463308	72463708	0.510000	chr1	230205600	230206000	0.535000
chr5	31540344	31540744	0.377500	chr1	23020800	23021200	0.400000
chr16	75568072	75568272	0.470000	chr1	230208800	230209000	0.555000
chr13	23933915	23934915	0.351000	chr1	230212000	230213000	0.462000
chr2	112695040	112695240	0.470000	chr1	230231800	230232000	0.500000
chr3	31852454	31852654	0.430000	chr1	230242600	230242800	0.435000
chr16	8427593	8427993	0.432500	chr1	230245200	230245600	0.457500
chr9	81968976	81969176	0.480000	chr1	230268400	230268600	0.535000
chr4	151628787	151628987	0.380000	chr1	230269000	230269200	0.440000
chr5	89128563	89129163	0.386667	chr1	230270600	230271200	0.448333
chr4	38849450	38849650	0.420000	chr1	230280400	230280600	0.485000
chr3	13820887	13821087	0.570000	chr1	230281000	230281200	0.630000
chr22	21837183	21837383	0.415000	chr1	230282200	230282400	0.435000
chr19	51806121	51806321	0.545000	chr1	230288800	230289000	0.575000
chr15	45370933	45371133	0.465000	chr1	230291600	230291800	0.475000
chr16	61341710	61341910	0.335000	chr1	23029400	23029600	0.370000
chr9	1052651	1052851	0.530000	chr1	230308200	230308400	0.580000
chr7	51583437	51583837	0.447500	chr1	230310600	230311000	0.455000
chr7	74299366	74299566	0.585000	chr1	230327600	230327800	0.650000
chr14	94701113	94701313	0.550000	chr1	230332800	230333000	0.625000
chr1	110190357	110190757	0.560000	chr12	3034200	3034600	0.595000
chr1	112655361	112655561	0.415000	chr12	30400400	30400600	0.450000
chr7	40302809	40303009	0.455000	chr1	230401200	230401400	0.610000
chr8	5547255	5547655	0.412500	chr12	3041600	3042000	0.530000
chr4	24121541	24122541	0.442000	chr1	230425800	230426800	0.819000
chr5	177015353	177015553	0.530000	chr12	3042600	3042800	0.535000
chr5	149467364	149467564	0.430000	chr12	30441000	30441200	0.490000
chr2	36710749	36710949	0.380000	chr1	230458600	230458800	0.390000
chr11	48220519	48220719	0.435000	chr1	230459600	230459800	0.445000
chr14	82141287	82141487	0.410000	chr1	230475000	230475200	0.465000
chr2	214654795	214654995	0.470000	chr12	3049800	3050000	0.520000
chrX	120585126	120585326	0.490000	chr1	230498800	230499000	0.500000
chr17	27009483	27009883	0.485000	chr1	230508000	230508400	0.495000
chr2	218707245	218707645	0.402500	chr1	230509600	230510000	0.472500
chr3	75918055	75918255	0.375000	chr1	2305200	2305400	0.615000
chr16	6079749	6079949	0.400000	chr12	30529600	30529800	0.405000
chr4	106378410	106378610	0.415000	chr12	30531800	30532000	0.465000
chr1	21684590	21684790	0.340000	chr1	230542200	230542400	0.440000
chr6	54312202	54312402	0.340000	chr1	230563800	230564000	0.420000
chr16	23077611	23078011	0.380000	chr1	230571000	230571400	0.400000
chr15	100301046	100301246	0.280000	chr1	230572800	230573000	0.450000
chr9	100297518	100297718	0.395000	chr1	230573800	230574000	0.455000
chr10	87051329	87051529	0.440000	chr1	230575200	230575400	0.505000
chr10	79030794	79030994	0.380000	chr1	230576200	230576400	0.405000
chr7	29317582	29317782	0.420000	chr1	230578800	230579000	0.465000
chr3	18867237	18867437	0.455000	chr1	230581800	230582000	0.510000
chrX	57010067	57010467	0.320000	chr12	30613400	30613800	0.407500
chr7	87293078	87293278	0.400000	chr12	30630200	30630400	0.405000
chr18	19099762	19099962	0.400000	chr1	230632400	230632600	0.505000
chr20	58651585	58652185	0.571667	chr1	230642200	230642800	0.686667
chr4	99611905	99612105	0.325000	chr1	230643200	230643400	0.390000
chr15	74449743	74449943	0.500000	chr1	230645800	230646000	0.560000
chr2	212131129	212131329	0.375000	chr12	30650400	30650600	0.385000
chr8	109238074	109238274	0.320000	chr1	230677400	230677600	0.330000
chr5	4143509	4143709	0.430000	chr1	230681800	230682000	0.480000
chr5	166826048	166826248	0.460000	chr1	230682400	230682600	0.490000
chr2	177351832	177352032	0.430000	chr12	30691200	30691400	0.480000
chr20	60571786	60571986	0.420000	chr12	30694200	30694400	0.455000
chr17	68573359	68574359	0.461000	chr12	30695000	30696000	0.618000
chr5	130990951	130991151	0.440000	chr1	230708600	230708800	0.565000
chr12	49911130	49911730	0.460000	chr12	3073400	3074000	0.463333
chr13	105860230	105860430	0.420000	chr12	30748200	30748400	0.450000
chr6	84066847	84067047	0.420000	chr12	30753400	30753600	0.520000
chrX	2542527	2542727	0.525000	chr1	230754000	230754200	0.680000
chr19	37885878	37886878	0.453000	chr12	30754400	30755400	0.731000
chr19	11002602	11002802	0.495000	chr1	230755000	230755200	0.575000
chr12	46363836	46364036	0.315000	chr12	30757400	30757600	0.385000
chr8	46391712	46391912	0.445000	chr1	230758800	230759000	0.475000
chr1	19792255	19792455	0.475000	chr1	230760400	230760600	0.535000
chr1	229551285	229551485	0.405000	chr12	30763200	30763400	0.415000
chr8	77724166	77724366	0.345000	chr12	30763800	30764000	0.370000
chr7	50961899	50962099	0.485000	chr12	3077000	3077200	0.780000
chr6	167462611	167462811	0.475000	chr1	230773200	230773400	0.520000
chr7	136670818	136671218	0.305000	chr12	30779200	30779600	0.400000
chr8	106013314	106013714	0.335000	chr12	30792600	30793000	0.430000
chr14	80514686	80515286	0.461667	chr12	30795200	30795800	0.595000
chr12	71038514	71038714	0.420000	chr12	30796200	30796400	0.715000
chr7	99391441	99391641	0.490000	chr1	230798000	230798200	0.505000
chr9	4025558	4025758	0.455000	chr12	30807400	30807600	0.510000
chr12	81546006	81546206	0.460000	chr1	230817000	230817200	0.495000
chr9	41347251	41348251	0.511000	chr12	30822400	30823400	0.652000
chr11	53884346	53884546	0.410000	chr1	230825200	230825400	0.470000
chr5	52302533	52302733	0.445000	chr12	30827800	30828000	0.575000
chr7	21981246	21981446	0.445000	chr1	230844200	230844400	0.550000
chr12	108814297	108814497	0.445000	chr12	30844600	30844800	0.570000
chr18	51501316	51501516	0.415000	chr12	30847400	30847600	0.425000
chr11	34937869	34938069	0.365000	chr12	30851400	30851600	0.475000
chrX	86254973	86255173	0.430000	chr12	30862600	30862800	0.545000
chr13	54046487	54046687	0.360000	chr1	230863600	230863800	0.625000
chrX	151083644	151084044	0.510000	chr1	230864400	230864800	0.517500
chr15	27580477	27580877	0.455000	chr1	230867400	230867800	0.460000
chr1	37796763	37797763	0.486000	chr1	230868200	230869200	0.707000
chr5	147148818	147149018	0.475000	chr1	230875400	230875600	0.505000
chr2	27984978	27985178	0.415000	chr1	230876000	230876200	0.480000
chr10	39045216	39046616	0.428571	chr1	230916600	230918000	0.440000
chr11	55480261	55480861	0.333333	chr1	230922800	230923400	0.378333
chr2	222499290	222499490	0.545000	chr12	30926600	30926800	0.760000
chr16	26963151	26963351	0.495000	chr12	3095000	3095200	0.500000
chr6	147959942	147960342	0.357500	chr1	230957600	230958000	0.365000
chr7	27360542	27360742	0.375000	chr1	230973000	230973200	0.390000
chr13	31751069	31751269	0.510000	chr1	230975800	230976000	0.535000
chr20	19948394	19948594	0.515000	chr12	3097600	3097800	0.555000
chr6	56914350	56916150	0.421111	chr1	230977400	230979200	0.622222
chr18	18083776	18083976	0.385000	chr1	230985200	230985400	0.425000
chr2	54502736	54502936	0.500000	chr1	230986000	230986200	0.525000
chr7	141355363	141355563	0.450000	chr12	30986000	30986200	0.550000
chr13	28649423	28649623	0.385000	chr1	230987200	230987400	0.425000
chr7	97061716	97061916	0.355000	chr1	23098800	23099000	0.490000
chr3	196937383	196937583	0.495000	chr12	30988800	30989000	0.530000
chr3	49198738	49198938	0.555000	chr12	30989800	30990000	0.595000
chr6	82796306	82796706	0.377500	chr12	31000600	31001000	0.460000
chr3	119561551	119561751	0.455000	chr1	23100400	23100600	0.470000
chr1	23979607	23979807	0.400000	chr12	31006200	31006400	0.615000
chr18	75226773	75226973	0.540000	chr12	31012400	31012600	0.545000
chrX	116247686	116247886	0.435000	chr1	231017200	231017400	0.525000
chr6	168705891	168706091	0.425000	chr1	231020400	231020600	0.525000
chr7	57606584	57606784	0.525000	chr1	231021800	231022000	0.535000
chr21	24877414	24877814	0.387500	chr1	231030800	231031200	0.437500
chr12	104645186	104645386	0.525000	chr12	31032000	31032200	0.530000
chr19	26332481	26332681	0.380000	chr1	23103400	23103600	0.450000
chr5	40509737	40510137	0.460000	chr1	231036400	231036800	0.492500
chr6	127862315	127862515	0.430000	chr1	231038200	231038400	0.455000
chr16	28584338	28584938	0.540000	chr1	231039200	231039800	0.670000
chr16	25727636	25729636	0.438000	chr1	231040200	231042200	0.591000
chr9	31885467	31885667	0.435000	chr1	231046200	231046400	0.470000
chr9	70102560	70102960	0.412500	chr1	231049400	231049800	0.427500
chr6	125914645	125914845	0.355000	chr1	231050400	231050600	0.370000
chr19	26834880	26835080	0.405000	chr1	231053800	231054000	0.425000
chr3	31048772	31049172	0.410000	chr12	31064200	31064600	0.450000
chr16	80237569	80238169	0.410000	chr1	231065600	231066200	0.455000
chr17	56085127	56085527	0.397500	chr12	31066200	31066600	0.427500
chr22	23412945	23413345	0.422500	chr1	231072000	231072400	0.452500
chrX	136834164	136834564	0.372500	chr12	31072000	31072400	0.447500
chrX	528391	528791	0.440000	chr1	231073400	231073800	0.435000
chr1	33980859	33981859	0.499000	chr12	31074200	31075200	0.505000
chr8	5261969	5262169	0.515000	chr12	31076000	31076200	0.545000
chr3	96042219	96042619	0.407500	chr1	231078200	231078600	0.437500
chr12	13490206	13490406	0.435000	chr12	31086200	31086400	0.545000
chr3	10473491	10473691	0.510000	chr1	231092000	231092200	0.545000
chr4	44410642	44410842	0.450000	chr1	231093600	231093800	0.565000
chr7	135535048	135535248	0.395000	chr1	231106400	231106600	0.410000
chr1	88687041	88687241	0.280000	chr1	231109000	231109200	0.445000
chr4	8706791	8706991	0.605000	chr12	31117200	31117400	0.715000
chr22	50598826	50599026	0.545000	chr12	31118400	31118600	0.680000
chr14	66016147	66016347	0.430000	chr12	31119000	31119200	0.620000
chr13	24752266	24752466	0.500000	chr12	31119600	31119800	0.695000
chr14	7190522	7190722	0.000000	chr12	31129800	31130000	0.340000
chr5	66835038	66835238	0.395000	chr12	31137600	31137800	0.425000
chrX	61326314	61326514	0.430000	chr12	31145400	31145600	0.485000
chr12	27474347	27474547	0.340000	chr1	23115200	23115400	0.370000
chr6	154136300	154136700	0.445000	chr1	231160000	231160400	0.487500
chrX	20839702	20839902	0.480000	chr1	2311600	2311800	0.620000
chr3	115287310	115287510	0.440000	chr1	231161200	231161400	0.640000
chr2	128798974	128799574	0.538333	chr1	231162000	231162600	0.738333
chr22	28161570	28161770	0.480000	chr1	23116200	23116400	0.500000
chr6	35544436	35545436	0.566000	chr1	231163000	231164000	0.722000
chrY	17402274	17402474	0.435000	chr1	231171000	231171200	0.450000
chr1	163593700	163593900	0.455000	chr12	3117200	3117400	0.475000
chr3	7555675	7555875	0.410000	chr12	31179000	31179200	0.430000
chr5	53767168	53767368	0.365000	chr12	31180400	31180600	0.485000
chr1	241024169	241024369	0.425000	chr12	31192800	31193000	0.445000
chr5	177576669	177576869	0.460000	chr1	231193800	231194000	0.485000
chr3	54986477	54986677	0.395000	chr1	23119400	23119600	0.370000
chr10	116472043	116472243	0.260000	chr12	31195800	31196000	0.360000
chr2	148981492	148981692	0.485000	chr1	23120000	23120200	0.535000
chr19	10033080	10033280	0.475000	chr1	231200600	231200800	0.515000
chr17	54857333	54857533	0.475000	chr1	231201200	231201400	0.485000
chr14	99472425	99472625	0.270000	chr12	31201400	31201600	0.365000
chr14	57102846	57103246	0.417500	chr1	231202000	231202400	0.590000
chr8	22013625	22013825	0.310000	chr12	31205000	31205200	0.335000
chr14	104859127	104859327	0.560000	chr1	231207000	231207200	0.565000
chr9	25435342	25435542	0.495000	chr1	231207600	231207800	0.555000
chr8	2179157	2179557	0.500000	chr1	231211400	231211800	0.597500
chr14	84848095	84848295	0.385000	chr1	231215000	231215200	0.480000
chr11	17439990	17440590	0.536667	chr1	2312200	2312800	0.683333
chrX	149978919	149979119	0.400000	chr1	23122400	23122600	0.515000
chr19	42278824	42279024	0.585000	chr12	3123000	3123200	0.590000
chr18	42438638	42438838	0.390000	chr1	231234200	231234400	0.450000
chr6	134321529	134321729	0.495000	chr12	31235400	31235600	0.600000
chr7	86453343	86453543	0.465000	chr12	31239000	31239200	0.505000
chr19	3255936	3256536	0.500000	chr1	231240800	231241400	0.621667
chr5	58241356	58241556	0.455000	chr1	231241800	231242000	0.460000
chrX	106317898	106318298	0.387500	chr1	231242600	231243000	0.400000
chr17	76549605	76549805	0.390000	chr12	31246200	31246400	0.460000
chr7	57393602	57394002	0.467500	chr12	31252200	31252600	0.590000
chr16	89447404	89447604	0.545000	chr12	31265800	31266000	0.585000
chr16	72082999	72083199	0.430000	chr12	31272000	31272200	0.445000
chr2	48638989	48639189	0.370000	chr12	31287600	31287800	0.410000
chr22	25293209	25293409	0.480000	chr1	231291000	231291200	0.505000
chr2	169778772	169778972	0.430000	chr12	3129400	3129600	0.435000
chr7	143220693	143220893	0.370000	chr12	31298600	31298800	0.400000
chr18	63250019	63250219	0.465000	chr12	3130200	3130400	0.510000
chr2	127726381	127726581	0.380000	chr12	31303600	31303800	0.390000
chr15	62101882	62102082	0.375000	chr12	31307000	31307200	0.435000
chrY	54534973	54535173	0.000000	chr12	31312600	31312800	0.350000
chr13	100485742	100486142	0.480000	chr1	231315800	231316200	0.590000
chr15	14123426	14123626	0.000000	chr12	31317600	31317800	0.350000
chr9	89785188	89785388	0.350000	chr12	31319000	31319200	0.380000
chr8	103177778	103177978	0.310000	chr12	31319600	31319800	0.400000
chr2	183643016	183643216	0.285000	chr12	31320400	31320600	0.380000
chr22	34920894	34921094	0.360000	chr12	31321200	31321400	0.395000
chr5	7942989	7943389	0.372500	chr12	31321800	31322200	0.382500
chr5	176959371	176959571	0.475000	chr12	31323000	31323200	0.505000
chrX	41863077	41863677	0.393333	chr12	31323800	31324400	0.680000
chr19	10381829	10382429	0.488333	chr12	31325000	31325600	0.635000
chrX	150994180	150994980	0.472500	chr12	31326000	31326800	0.558750
chr7	30768596	30768796	0.410000	chr1	231335000	231335200	0.490000
chr20	5753423	5753823	0.440000	chr1	231335800	231336200	0.485000
chr15	27608266	27608466	0.485000	chr1	231337200	231337400	0.700000
chr11	126748200	126748600	0.500000	chr1	231337800	231338200	0.572500
chr4	119582952	119583152	0.410000	chr1	231338800	231339000	0.445000
chr2	151149433	151149633	0.415000	chr1	231339400	231339600	0.645000
chr1	118695284	118695484	0.410000	chr12	31354200	31354400	0.465000
chr18	73034278	73034878	0.355000	chr1	231354400	231355000	0.376667
chr7	74329940	74330140	0.450000	chr12	3135600	3135800	0.515000
chr4	114436424	114436824	0.380000	chr1	231357800	231358200	0.390000
chr2	209553262	209553462	0.450000	chr1	231359200	231359400	0.495000
chr12	79678810	79679010	0.455000	chr12	31362200	31362400	0.490000
chr13	61117644	61118244	0.465000	chr12	31362800	31363400	0.551667
chr3	140139278	140139478	0.460000	chr12	31370600	31370800	0.475000
chr6	93933044	93933244	0.365000	chr12	31375600	31375800	0.435000
chr3	56214368	56214568	0.370000	chr1	231383600	231383800	0.475000
chr11	87428057	87428457	0.400000	chr1	231397800	231398200	0.377500
chr7	58561939	58562139	0.410000	chr12	31403200	31403400	0.435000
chr3	36201884	36202084	0.320000	chr12	31406400	31406600	0.370000
chr3	22200963	22201163	0.375000	chr1	231411200	231411400	0.430000
chr2	68641018	68641218	0.390000	chr1	231414600	231414800	0.430000
chr18	16166881	16167081	0.380000	chr1	231417800	231418000	0.355000
chr12	125728631	125730831	0.388182	chr1	231418400	231420600	0.403636
chr2	110393416	110393616	0.560000	chr1	231421200	231421400	0.700000
chr10	58132761	58133761	0.430000	chr1	231421800	231422800	0.743000
chr19	4568304	4568504	0.520000	chr1	2314600	2314800	0.815000
chr6	59295838	59296038	0.380000	chr1	231460800	231461000	0.400000
chr1	31034561	31034761	0.375000	chr1	23149200	23149400	0.445000
chr5	96056783	96056983	0.360000	chr1	231493600	231493800	0.350000
chr5	148336958	148337158	0.365000	chr1	231494600	231494800	0.385000
chr14	92401346	92401546	0.410000	chr12	31501200	31501400	0.470000
chr13	85044616	85045016	0.282500	chr1	231515800	231516200	0.382500
chr5	87267911	87268111	0.665000	chr1	2315200	2315400	0.795000
chr8	92931386	92931586	0.370000	chr1	231524000	231524200	0.390000
chr2	205247514	205247914	0.337500	chr12	31524800	31525200	0.377500
chr7	100030591	100031191	0.470000	chr1	231528200	231528800	0.620000
chr18	63478422	63478822	0.375000	chr1	231530000	231530400	0.442500
chr16	15884708	15884908	0.495000	chr1	231532200	231532400	0.535000
chr5	63324785	63325585	0.447500	chr1	231549800	231550600	0.451250
chr22	5628442	5628842	0.000000	chr12	31575200	31575600	0.350000
chr5	124233621	124233821	0.385000	chr1	231584200	231584400	0.420000
chr7	21139394	21139594	0.405000	chr1	231585000	231585200	0.400000
chr9	47012070	47012270	0.000000	chr12	31586800	31587000	0.360000
chr8	28243742	28245542	0.467778	chr12	31589800	31591600	0.708889
chr7	48770011	48770211	0.380000	chr1	231590600	231590800	0.450000
chr8	67092253	67092453	0.345000	chr12	31599200	31599400	0.480000
chr15	67583454	67584054	0.408333	chr1	231603400	231604000	0.448333
chr2	171024790	171024990	0.330000	chr12	31603600	31603800	0.385000
chr13	74902904	74903304	0.297500	chr1	231605400	231605800	0.465000
chr1	41831885	41832085	0.425000	chr1	231612800	231613000	0.450000
chr7	125970821	125971021	0.250000	chr1	231613800	231614000	0.360000
chr4	154332731	154332931	0.520000	chr1	2316200	2316400	0.710000
chr20	22342767	22343167	0.490000	chr1	231626400	231626800	0.610000
chr1	101277836	101278236	0.502500	chr1	231627200	231627600	0.662500
chr6	81488351	81488751	0.350000	chr1	231628200	231628600	0.417500
chrX	69050783	69050983	0.455000	chr1	231629200	231629400	0.460000
chr3	20660956	20661156	0.400000	chr12	31630200	31630400	0.510000
chr3	22889059	22889259	0.400000	chr12	31632000	31632200	0.530000
chr6	110140361	110140961	0.438333	chr12	31636400	31637000	0.448333
chr7	30532869	30533069	0.455000	chr1	231641600	231641800	0.505000
chr21	21601455	21601655	0.330000	chr12	31646000	31646200	0.435000
chr3	159831306	159831506	0.380000	chr12	31647200	31647400	0.505000
chr13	110917501	110917701	0.460000	chr12	31652000	31652200	0.470000
chr7	17481596	17481796	0.275000	chr12	31653200	31653400	0.350000
chr3	191424303	191424503	0.370000	chr1	231658400	231658600	0.405000
chr2	237983983	237984183	0.585000	chr12	31659200	31659400	0.635000
chr9	51653419	51653819	0.000000	chr1	231663200	231663600	0.382500
chrX	41219981	41220181	0.355000	chr12	31663600	31663800	0.405000
chr21	20006650	20006850	0.265000	chr1	231665800	231666000	0.480000
chr7	38190563	38190763	0.375000	chr1	231674600	231674800	0.415000
chrX	47730190	47730390	0.570000	chr1	23167600	23167800	0.585000
chr3	143853164	143853564	0.367500	chr12	31682200	31682600	0.492500
chr18	12933446	12934046	0.478333	chr1	23168400	23169000	0.648333
chr1	151660190	151660390	0.375000	chr12	31687200	31687400	0.350000
chr8	59915202	59915602	0.472500	chr1	231690000	231690400	0.500000
chr2	190929458	190929658	0.510000	chr1	231691800	231692000	0.530000
chr4	57404927	57405327	0.432500	chr1	23169800	23170200	0.485000
chr1	164520760	164520960	0.455000	chr12	31702200	31702400	0.460000
chr17	29843504	29843704	0.405000	chr12	31705800	31706000	0.475000
chr2	209030957	209031157	0.425000	chr12	31715400	31715600	0.445000
chr4	31017499	31017899	0.307500	chr12	31716200	31716600	0.337500
chr2	232021330	232021530	0.445000	chr12	31717000	31717200	0.450000
chr10	79025080	79025280	0.585000	chr12	31718800	31719000	0.610000
chr4	125371949	125372549	0.381667	chr12	31721800	31722400	0.428333
chr7	148162523	148163123	0.431667	chr12	31723200	31723800	0.485000
chr5	60307937	60308137	0.400000	chr1	231725200	231725400	0.465000
chr7	122249938	122250738	0.380000	chr12	31727200	31728000	0.437500
chr15	31501664	31502664	0.518000	chr12	31728400	31729400	0.601000
chr2	60704667	60704867	0.465000	chr12	31729800	31730000	0.470000
chr13	111818173	111818573	0.000000	chr12	31730600	31731000	0.377500
chr2	216337049	216337249	0.430000	chr12	31733000	31733200	0.435000
chrY	12693772	12693972	0.490000	chr12	31733800	31734000	0.510000
chr13	98270123	98270323	0.375000	chr12	31736600	31736800	0.415000
chr12	108585898	108586498	0.453333	chr12	31737400	31738000	0.480000
chr4	5744497	5744697	0.480000	chr12	31738600	31738800	0.495000
chr5	6312589	6312789	0.450000	chr12	31743000	31743200	0.485000
chr4	166268140	166268340	0.385000	chr12	31746800	31747000	0.395000
chr8	40011783	40011983	0.460000	chr12	31749200	31749400	0.475000
chr5	46837369	46837569	0.365000	chr12	31750200	31750400	0.355000
chr3	72016923	72017123	0.365000	chr1	231751000	231751200	0.395000
chr6	158426247	158426447	0.350000	chr1	231757000	231757200	0.355000
chr1	188055644	188055844	0.365000	chr12	31757200	31757400	0.375000
chr7	124605866	124606066	0.370000	chr12	31763200	31763400	0.410000
chr6	125569527	125569727	0.385000	chr1	231763600	231763800	0.415000
chr5	144665353	144665553	0.320000	chr12	31766000	31766200	0.390000
chr14	24404408	24404608	0.375000	chr1	231775000	231775200	0.395000
chr16	26836064	26836464	0.717500	chr1	23177600	23178000	0.727500
chr11	39762786	39762986	0.290000	chr1	231778200	231778400	0.420000
chr4	51002176	51002376	0.385000	chr1	231782000	231782200	0.415000
chr1	94635424	94635824	0.412500	chr12	31784000	31784400	0.437500
chr1	106976656	106976856	0.240000	chr1	231786200	231786400	0.370000
chr14	35297594	35297794	0.390000	chr12	31789600	31789800	0.540000
chr6	40611644	40611844	0.460000	chr1	23179000	23179200	0.480000
chr1	214182953	214183153	0.340000	chr12	31802000	31802200	0.405000
chr20	1834298	1835098	0.486250	chr1	231803400	231804200	0.496250
chr1	11915361	11915561	0.515000	chr1	231806800	231807000	0.590000
chr17	64819238	64819438	0.460000	chr1	231809000	231809200	0.500000
chr22	7564950	7565150	0.000000	chr12	31811200	31811400	0.345000
chr1	225252890	225253290	0.327500	chr1	231814000	231814400	0.350000
chr6	35594894	35595494	0.376667	chr12	31833000	31833600	0.431667
chr5	69971787	69971987	0.375000	chr12	31835400	31835600	0.420000
chr16	55471939	55472139	0.455000	chr1	231845200	231845400	0.470000
chr2	48941887	48942087	0.445000	chr1	23184800	23185000	0.460000
chr17	24802474	24802674	0.395000	chr12	31853600	31853800	0.450000
chr10	44079962	44080362	0.422500	chr12	31859600	31860000	0.457500
chr13	25681755	25681955	0.445000	chr12	31866600	31866800	0.470000
chrX	106778284	106778484	0.420000	chr1	231866800	231867000	0.450000
chr4	78464547	78464947	0.402500	chr1	231869400	231869800	0.460000
chr11	120835938	120836138	0.475000	chr12	31875400	31875600	0.495000
chr8	19265956	19266156	0.455000	chr12	31876600	31876800	0.490000
chr4	11825523	11825723	0.320000	chr12	31887200	31887400	0.385000
chr14	53052014	53052214	0.310000	chr12	31890600	31890800	0.335000
chr1	119872127	119872527	0.360000	chr12	31896600	31897000	0.417500
chr3	144905244	144905444	0.490000	chr12	31898000	31898200	0.555000
chr8	132930792	132931192	0.480000	chr12	3190200	3190600	0.525000
chr12	75308852	75309252	0.432500	chr12	31906600	31907000	0.477500
chr7	126867951	126868151	0.500000	chr1	231913600	231913800	0.505000
chrX	59091333	59091533	0.395000	chr1	231918800	231919000	0.405000
chr21	38919883	38920083	0.465000	chr1	231920000	231920200	0.520000
chr3	155904816	155905016	0.245000	chr12	31928400	31928600	0.330000
chr8	136199193	136199393	0.405000	chr1	231932000	231932200	0.455000
chr6	116381961	116382161	0.405000	chr12	31932400	31932600	0.480000
chr6	25683998	25684198	0.440000	chr1	231934800	231935000	0.500000
chr12	130686759	130687359	0.506667	chr12	31959200	31959800	0.740000
chr6	57237390	57237590	0.350000	chr12	31960200	31960400	0.450000
chr6	121430761	121430961	0.350000	chr12	31962200	31962400	0.370000
chr16	51621181	51621381	0.370000	chr1	231965000	231965200	0.380000
chr22	11027509	11027709	0.465000	chr12	31965200	31965400	0.515000
chr8	83594435	83594635	0.280000	chr12	31968200	31968400	0.295000
chrX	16998335	16998535	0.355000	chr1	231970800	231971000	0.430000
chr13	57623354	57623554	0.275000	chr1	231971400	231971600	0.420000
chr11	101824615	101824815	0.395000	chr1	231972000	231972200	0.415000
chr12	68759627	68759827	0.390000	chr1	231973800	231974000	0.425000
chr2	80456375	80456575	0.470000	chr1	231983000	231983200	0.490000
chr1	153512657	153512857	0.390000	chr1	231986600	231986800	0.405000
chr14	32910051	32910251	0.460000	chr1	231990400	231990600	0.490000
chr11	17669384	17669584	0.315000	chr12	32000400	32000600	0.415000
chrX	18106584	18106784	0.405000	chr12	32002400	32002600	0.425000
chr8	84266827	84267027	0.535000	chr12	32005600	32005800	0.545000
chr11	12904817	12905017	0.430000	chr12	32006400	32006600	0.475000
chr13	68817803	68818003	0.275000	chr12	32015200	32015400	0.380000
chr19	40114976	40115776	0.436250	chr12	32020400	32021200	0.445000
chr14	80386058	80386658	0.450000	chr12	32025000	32025600	0.480000
chrX	111819704	111819904	0.420000	chr12	32026000	32026200	0.485000
chr3	166411430	166411630	0.250000	chr12	32028000	32028200	0.375000
chr3	12623920	12624120	0.515000	chr12	32030200	32030400	0.535000
chr12	104280683	104280883	0.425000	chr12	32031200	32031400	0.520000
chr14	50521484	50521684	0.365000	chr12	3203200	3203400	0.480000
chr6	69593671	69593871	0.370000	chr12	32033400	32033600	0.500000
chr10	60818672	60818872	0.445000	chr12	32036600	32036800	0.505000
chr3	25083315	25083515	0.325000	chr12	32040200	32040400	0.390000
chr3	94202331	94202531	0.385000	chr12	32048000	32048200	0.410000
chr6	35854628	35854828	0.310000	chr12	32051600	32051800	0.450000
chr8	116364864	116365064	0.400000	chr12	32052400	32052600	0.405000
chr16	29584508	29584708	0.490000	chr12	32054200	32054400	0.505000
chr6	32576272	32576472	0.405000	chr12	32060600	32060800	0.475000
chr13	113277061	113277261	0.490000	chr12	3208000	3208200	0.590000
chr8	66911751	66911951	0.460000	chr12	32106600	32106800	0.795000
chr9	36631685	36631885	0.360000	chr12	32109000	32109200	0.380000
chr1	101427431	101427631	0.360000	chr12	32115800	32116000	0.460000
chr4	101268596	101268796	0.325000	chr12	32120600	32120800	0.370000
chr12	80750292	80750492	0.390000	chr12	32134000	32134200	0.435000
chr13	67068551	67068751	0.360000	chr12	32134600	32134800	0.450000
chr5	13505112	13505512	0.355000	chr12	32139000	32139400	0.375000
chr15	25076861	25077061	0.495000	chr12	32140000	32140200	0.500000
chr7	89995920	89996120	0.460000	chr1	23216800	23217000	0.790000
chr4	56871418	56871618	0.545000	chr1	23217400	23217600	0.800000
chr12	67879130	67879330	0.430000	chr1	232211200	232211400	0.580000
chr11	12004354	12004754	0.442500	chr12	32217600	32218000	0.495000
chr15	32452814	32453014	0.495000	chr1	232226200	232226400	0.500000
chr14	61170148	61170348	0.500000	chr12	3225600	3225800	0.510000
chr1	152138620	152138820	0.425000	chr12	32258600	32258800	0.450000
chr8	41135716	41135916	0.370000	chr12	32261800	32262000	0.495000
chr11	88178543	88178943	0.440000	chr12	32265000	32265400	0.455000
chrY	23190717	23190917	0.400000	chr12	32266000	32266200	0.345000
chr12	121519079	121520079	0.446000	chr12	32273000	32274000	0.458000
chr2	56259989	56260389	0.422500	chr12	32290400	32290800	0.445000
chr1	14401528	14401728	0.420000	chr12	32292200	32292400	0.480000
chr17	12537594	12537794	0.410000	chr12	32302400	32302600	0.445000
chr8	96167758	96167958	0.280000	chr12	32305200	32305400	0.300000
chr4	157614793	157614993	0.420000	chr12	32310000	32310200	0.455000
chr2	44694606	44694806	0.395000	chr12	32312200	32312400	0.400000
chr3	142158264	142158464	0.420000	chr1	232335400	232335600	0.525000
chr9	16939816	16940016	0.395000	chr12	32361000	32361200	0.415000
chr3	167026857	167027057	0.305000	chr12	32365600	32365800	0.405000
chr11	133991402	133991602	0.535000	chr12	3237000	3237200	0.545000
chr11	27210206	27210806	0.420000	chr12	32373800	32374400	0.448333
chrX	101324856	101325056	0.320000	chr1	23237600	23237800	0.405000
chr2	22647577	22647777	0.310000	chr12	32377800	32378000	0.345000
chr1	106281790	106281990	0.400000	chr12	32379800	32380000	0.430000
chr7	50377998	50378198	0.360000	chr12	32391000	32391200	0.730000
chr14	53156463	53156663	0.450000	chr12	32398200	32398400	0.480000
chr7	4330705	4331305	0.503333	chr12	32399400	32400000	0.736667
chr5	126218563	126219163	0.368333	chr12	32403000	32403600	0.390000
chr10	126321429	126321629	0.500000	chr12	32419600	32419800	0.575000
chr3	9001051	9001251	0.390000	chr1	232421600	232421800	0.395000
chr1	165972884	165973084	0.400000	chr12	3242200	3242400	0.650000
chr14	38311898	38312098	0.305000	chr12	32422800	32423000	0.385000
chr19	21425800	21426000	0.335000	chr12	32451000	32451200	0.365000
chr12	71478367	71478567	0.350000	chr1	232452800	232453000	0.355000
chr2	155625368	155625568	0.350000	chr12	32455600	32455800	0.350000
chr9	87901168	87901368	0.335000	chr1	232457600	232457800	0.385000
chr8	105820877	105821077	0.315000	chr1	232459200	232459400	0.405000
chr21	18892828	18893028	0.315000	chr12	32482400	32482600	0.370000
chr7	106775996	106776196	0.405000	chr12	32483600	32483800	0.465000
chr11	3292654	3292854	0.400000	chr12	32485800	32486000	0.415000
chr12	75774772	75774972	0.470000	chr12	32494800	32495000	0.475000
chr9	75786085	75786485	0.357500	chr12	32507600	32508000	0.415000
chr15	88853875	88854075	0.495000	chr12	3251200	3251400	0.630000
chr2	17686942	17687142	0.330000	chr12	32516400	32516600	0.375000
chr5	52771269	52771469	0.365000	chr12	32521400	32521600	0.380000
chr14	42182871	42183071	0.405000	chr12	32523000	32523200	0.460000
chrY	20589488	20589688	0.335000	chr1	232528800	232529000	0.410000
chr10	43726791	43726991	0.495000	chr12	32534200	32534400	0.505000
chr19	30213860	30214060	0.555000	chr12	32535400	32535600	0.580000
chr4	110185569	110185769	0.375000	chr12	32559000	32559200	0.350000
chr4	10514392	10514592	0.395000	chr12	32562600	32562800	0.450000
chr2	71256502	71256902	0.435000	chr12	32566800	32567200	0.485000
chr13	37901881	37902081	0.390000	chr1	232578800	232579000	0.420000
chr7	38207979	38208179	0.395000	chr1	23258200	23258400	0.465000
chr2	5899350	5899550	0.465000	chr12	32586600	32586800	0.510000
chr2	173424957	173425157	0.430000	chr12	32587600	32587800	0.505000
chr7	58060691	58061291	0.358333	chr12	32589200	32589800	0.363333
chr15	101854057	101854257	0.345000	chr1	232589800	232590000	0.385000
chr4	158039608	158039808	0.375000	chr1	232590800	232591000	0.385000
chr4	120821180	120821380	0.385000	chr1	232600400	232600600	0.410000
chr11	80262232	80262432	0.385000	chr12	32604000	32604200	0.430000
chr5	144958957	144959157	0.445000	chr1	232608000	232608200	0.490000
chr7	126736012	126736212	0.445000	chr1	232611000	232611200	0.520000
chr12	71990595	71990795	0.400000	chr12	32617600	32617800	0.405000
chr9	23730636	23730836	0.405000	chr1	232620400	232620600	0.440000
chr10	66714360	66714560	0.385000	chr1	232621200	232621400	0.445000
chrX	113409069	113409469	0.340000	chr1	232627600	232628000	0.352500
chr13	113006135	113007135	0.631000	chr1	232629800	232630800	0.753000
chr18	8834949	8835149	0.490000	chr1	232634200	232634400	0.540000
chr4	175509697	175509897	0.325000	chr1	232635800	232636000	0.350000
chr4	33986831	33987031	0.250000	chr12	32644600	32644800	0.395000
chr12	18008099	18008299	0.345000	chr1	232655600	232655800	0.450000
chr11	33861034	33861434	0.447500	chr12	32657600	32658000	0.482500
chr7	30131248	30131448	0.435000	chr12	32672000	32672200	0.445000
chr2	35558755	35558955	0.430000	chr12	32674800	32675000	0.445000
chr2	35112052	35112852	0.563750	chr12	32679000	32679800	0.702500
chr3	9988052	9988252	0.345000	chr12	32680400	32680600	0.355000
chrY	24725055	24725255	0.425000	chr1	232682400	232682600	0.435000
chr9	5481850	5482050	0.315000	chr12	32693200	32693400	0.330000
chr17	30002178	30002978	0.318750	chr12	32702600	32703400	0.331250
chr13	23290871	23291071	0.435000	chr1	232704800	232705000	0.445000
chr3	95404151	95404551	0.357500	chr1	232706200	232706600	0.427500
chr6	64514130	64514330	0.340000	chr12	32706400	32706600	0.360000
chr3	177714388	177714588	0.385000	chr1	232720200	232720400	0.390000
chr7	117478491	117478691	0.315000	chr1	232726600	232726800	0.390000
chr5	116629051	116629251	0.425000	chr12	32727400	32727600	0.470000
chr6	45339872	45340072	0.365000	chr12	32752000	32752200	0.390000
chr2	64988132	64988332	0.365000	chr12	32754200	32754400	0.430000
chr11	66503998	66505398	0.520714	chr12	32755200	32756600	0.542857
chr17	38013297	38013497	0.640000	chr12	3275600	3275800	0.645000
chrX	52326439	52326639	0.400000	chr12	32761800	32762000	0.415000
chr3	131642611	131642811	0.480000	chr1	23276600	23276800	0.545000
chr11	8748244	8748444	0.475000	chr1	232767400	232767600	0.540000
chr15	25831699	25831899	0.430000	chr1	232794000	232794200	0.440000
chr13	48776157	48776357	0.325000	chr1	232795800	232796000	0.365000
chr16	78291653	78292253	0.435000	chr1	232805200	232805800	0.645000
chrX	75277179	75277379	0.360000	chr1	23283000	23283200	0.410000
chrY	56674323	56674523	0.370000	chr1	232854600	232854800	0.370000
chr1	97209848	97210048	0.370000	chr1	232880400	232880600	0.425000
chr8	124810461	124810661	0.385000	chr1	232891200	232891400	0.410000
chr21	39843315	39843515	0.525000	chr12	32895800	32896000	0.610000
chr12	122050759	122051959	0.554167	chr12	32896400	32897600	0.665833
chr12	120663749	120663949	0.485000	chr1	232904600	232904800	0.515000
chrY	29056164	29056364	0.000000	chr12	32917400	32917600	0.320000
chr1	176033511	176033711	0.270000	chr12	32920600	32920800	0.320000
chr18	52480494	52480694	0.300000	chr1	232922800	232923000	0.320000
chr8	101321823	101322223	0.460000	chr1	232924000	232924400	0.467500
chr2	237133877	237134077	0.295000	chr1	232938000	232938200	0.345000
chr10	77269889	77270089	0.570000	chr1	232950400	232950600	0.635000
chr1	69236167	69236567	0.405000	chr1	232951000	232951400	0.497500
chr6	85692482	85692682	0.405000	chr1	232953000	232953200	0.505000
chr3	90107159	90107559	0.380000	chr1	232963400	232963800	0.400000
chr2	66558881	66559081	0.490000	chr1	232966800	232967000	0.540000
chr15	26142347	26142547	0.505000	chr1	232969000	232969200	0.520000
chr10	68086101	68086701	0.386667	chr1	232975000	232975600	0.431667
chr9	131401360	131401560	0.470000	chr1	232978200	232978400	0.500000
chr6	119445757	119445957	0.475000	chr12	32984200	32984400	0.480000
chr20	3246921	3247721	0.478750	chr12	3300000	3300800	0.562500
chr4	176761820	176762020	0.425000	chr12	33022400	33022600	0.440000
chrX	67722830	67723430	0.481667	chr1	233065800	233066400	0.505000
chr11	30655028	30655428	0.395000	chr1	233082800	233083200	0.430000
chr15	27872933	27873533	0.433333	chr1	233113000	233113600	0.451667
chr8	141100530	141100730	0.420000	chr1	233114400	233114600	0.435000
chr13	62736026	62736226	0.440000	chr1	233115000	233115200	0.470000
chr7	64174241	64174641	0.590000	chr12	3313600	3314000	0.602500
chr7	81247698	81247898	0.400000	chr1	233140200	233140400	0.405000
chr6	9930141	9930341	0.405000	chr1	233179800	233180000	0.425000
chr2	95466474	95466674	0.445000	chr1	233241200	233241400	0.530000
chr9	39850616	39850816	0.400000	chr1	233243000	233243200	0.450000
chr5	27464289	27464489	0.360000	chr1	233252400	233252600	0.370000
chr8	48665604	48665804	0.300000	chr1	233278800	233279000	0.385000
chr4	76148952	76149152	0.425000	chr1	233282000	233282200	0.450000
chr5	128543705	128544105	0.357500	chr1	233291600	233292000	0.380000
chr4	156962893	156963493	0.456667	chr1	233295000	233295600	0.636667
chr3	68264585	68264785	0.225000	chr1	233304600	233304800	0.400000
chrY	22932070	22932270	0.495000	chr12	33322600	33322800	0.525000
chr22	43225394	43225994	0.496667	chr1	233327000	233327600	0.648333
chr6	108780915	108781915	0.539000	chr1	233328000	233329000	0.732000
chr8	70173803	70174203	0.340000	chr1	233356400	233356800	0.332500
chr6	115732547	115732747	0.460000	chr1	23337400	23337600	0.510000
chr5	170844608	170844808	0.380000	chr1	233395000	233395200	0.415000
chr11	5096387	5096587	0.330000	chr1	23339800	23340000	0.380000
chr6	164242691	164242891	0.400000	chr1	23340800	23341000	0.420000
chr14	92551361	92551561	0.440000	chr1	233413000	233413200	0.470000
chr11	77607979	77608179	0.330000	chr1	23341400	23341600	0.350000
chr12	62571730	62572330	0.316667	chr1	23342200	23342800	0.376667
chr3	47222889	47223089	0.415000	chr12	33427200	33427400	0.435000
chr1	52937617	52937817	0.390000	chr1	23343200	23343400	0.435000
chr20	32132334	32132534	0.525000	chr1	23343800	23344000	0.790000
chr17	48397982	48398782	0.427500	chr12	33439200	33440000	0.667500
chr11	134417973	134418173	0.460000	chr1	233441000	233441200	0.485000
chr3	64928015	64928215	0.335000	chr12	33442000	33442200	0.415000
chr2	99777867	99778467	0.475000	chr1	23344400	23345000	0.641667
chr3	163142156	163142356	0.275000	chr12	33483400	33483600	0.355000
chr19	17381664	17381864	0.460000	chr1	233518400	233518600	0.475000
chr13	106169730	106169930	0.495000	chr1	233520600	233520800	0.525000
chr7	25741839	25742239	0.385000	chr12	33521000	33521400	0.550000
chrX	54988297	54988497	0.280000	chr12	33529200	33529400	0.345000
chr1	216705456	216705656	0.345000	chr12	33530000	33530200	0.350000
chr3	140548066	140548266	0.420000	chr1	233543800	233544000	0.455000
chr18	25195312	25195512	0.355000	chr1	233581200	233581400	0.375000
chr11	11643327	11643527	0.350000	chr1	233581800	233582000	0.490000
chr7	34930766	34930966	0.345000	chr1	233585000	233585200	0.385000
chr4	36631301	36631901	0.353333	chr12	33588000	33588600	0.428333
chr1	96329521	96329721	0.310000	chr1	233599000	233599200	0.375000
chr8	72615513	72615913	0.387500	chr1	233607600	233608000	0.510000
chr4	88352255	88352455	0.430000	chr1	233610800	233611000	0.500000
chr12	112438485	112438685	0.485000	chr1	233611600	233611800	0.515000
chr17	57643397	57644397	0.503000	chr1	233613600	233614600	0.694000
chr1	207921104	207921304	0.400000	chr1	233625800	233626000	0.510000
chr5	17330792	17331192	0.492500	chr1	233636000	233636400	0.497500
chrX	96612960	96613360	0.487500	chr12	3363600	3364000	0.532500
chr6	88866987	88867187	0.395000	chr12	33654400	33654600	0.400000
chr15	55847641	55847841	0.480000	chr1	233655600	233655800	0.495000
chr18	63679354	63679754	0.432500	chr1	233656200	233656600	0.440000
chr1	145402283	145402483	0.475000	chr1	233665600	233665800	0.530000
chr7	38515921	38516121	0.390000	chr1	233668200	233668400	0.400000
chr4	147688546	147688946	0.405000	chr1	233668800	233669200	0.417500
chr3	16905628	16905828	0.405000	chr1	233674200	233674400	0.430000
chr2	192484308	192484508	0.430000	chr1	233676000	233676200	0.480000
chr3	116630577	116630777	0.390000	chr12	33678400	33678600	0.420000
chr10	102829783	102830783	0.485000	chr1	23368200	23369200	0.649000
chr2	137934757	137934957	0.480000	chr1	23369800	23370000	0.495000
chr4	85151923	85152123	0.440000	chr1	23370400	23370600	0.485000
chr5	38686672	38686872	0.495000	chr1	233707200	233707400	0.505000
chr7	147158718	147159118	0.372500	chr1	233710000	233710400	0.392500
chr11	69336538	69336738	0.535000	chr1	23371200	23371400	0.570000
chr20	57629385	57629585	0.490000	chr1	233731000	233731200	0.515000
chr10	31649013	31649213	0.475000	chr12	33753000	33753200	0.490000
chr2	108683814	108684014	0.300000	chr1	23377400	23377600	0.475000
chr18	73909926	73910126	0.370000	chr1	23378400	23378600	0.435000
chr4	159316771	159316971	0.425000	chr1	233791200	233791400	0.455000
chr3	99299681	99299881	0.340000	chr1	23389800	23390000	0.475000
chr13	26175238	26175438	0.545000	chr1	233904600	233904800	0.795000
chr7	49833573	49833773	0.415000	chr1	233973000	233973200	0.470000
chr20	35027432	35027632	0.335000	chr12	34021200	34021400	0.380000
chr19	8198631	8199031	0.510000	chr12	34022200	34022600	0.535000
chr4	147770313	147770513	0.535000	chr1	23402400	23402600	0.560000
chr4	48802381	48802581	0.495000	chr1	23403000	23403200	0.570000
chr14	5232799	5232999	0.000000	chr12	34036000	34036200	0.340000
chr10	68727096	68727296	0.540000	chr1	23404000	23404200	0.560000
chr9	65223982	65224182	0.405000	chr1	234066000	234066200	0.445000
chr12	82493087	82493487	0.385000	chr1	234102600	234103000	0.460000
chr12	98604297	98604497	0.340000	chr1	234111600	234111800	0.575000
chr7	85000710	85000910	0.370000	chr1	234114800	234115000	0.400000
chr6	34892979	34893179	0.365000	chr12	34123200	34123400	0.385000
chr1	31531061	31531261	0.390000	chr1	234125400	234125600	0.560000
chr5	15088134	15088734	0.418333	chr12	34126200	34126800	0.486667
chr1	82140996	82141196	0.340000	chr12	34127400	34127600	0.360000
chr15	58879905	58880105	0.415000	chr1	234154800	234155000	0.440000
chrX	58643931	58644131	0.405000	chr1	23417800	23418000	0.520000
chr11	85691846	85692046	0.490000	chr1	234188600	234188800	0.505000
chr6	81470338	81470538	0.375000	chr1	234212800	234213000	0.460000
chr1	36362975	36363975	0.477000	chr1	234213800	234214800	0.661000
chr3	184651596	184651996	0.457500	chr12	34218600	34219000	0.617500
chr1	38772305	38772505	0.505000	chr1	23422400	23422600	0.540000
chr6	118291775	118291975	0.450000	chr1	234230600	234230800	0.525000
chr1	96051681	96051881	0.455000	chr1	234231800	234232000	0.610000
chr1	93797599	93797799	0.335000	chr1	234244600	234244800	0.365000
chr9	81745353	81745553	0.430000	chr1	234253800	234254000	0.450000
chr13	107465722	107465922	0.410000	chr1	234267000	234267200	0.495000
chr1	12824506	12824706	0.385000	chr12	34293400	34293600	0.570000
chr20	26573597	26573997	0.407500	chr1	234302400	234302800	0.470000
chr12	31285788	31285988	0.485000	chr1	234310000	234310200	0.500000
chr12	7934313	7934913	0.503333	chr12	34310000	34310600	0.520000
chr12	60243151	60243551	0.260000	chr1	234315200	234315600	0.380000
chr5	142995951	142996151	0.515000	chr12	343200	343400	0.575000
chr22	27633714	27634114	0.475000	chr1	234323000	234323400	0.535000
chr9	116593244	116593444	0.465000	chr1	234326800	234327000	0.480000
chr2	235825812	235826012	0.325000	chr1	234330200	234330400	0.305000
chr16	29041054	29041254	0.405000	chr1	234331600	234331800	0.430000
chr18	3331430	3331630	0.440000	chr12	34333400	34333600	0.675000
chr20	46700113	46700313	0.405000	chr12	34335400	34335600	0.615000
chr4	150941140	150941340	0.480000	chr12	34336000	34336200	0.645000
chr1	166095231	166096231	0.503000	chr12	34336600	34337600	0.657000
chr14	51881355	51881555	0.530000	chr12	34340000	34340200	0.565000
chr5	15360811	15361611	0.373750	chr12	34340800	34341600	0.646250
chr4	132446823	132447023	0.550000	chr12	34342200	34342400	0.670000
chr4	102759831	102760231	0.422500	chr12	34345800	34346200	0.675000
chr19	48491908	48492308	0.567500	chr12	34347400	34347800	0.635000
chr11	71564029	71564229	0.575000	chr12	34348200	34348400	0.655000
chr3	131846816	131847216	0.482500	chr12	34348800	34349200	0.665000
chr5	32357256	32357856	0.418333	chr12	34350400	34351000	0.653333
chr19	19406850	19407050	0.410000	chr12	34356400	34356600	0.625000
chr4	137484753	137485153	0.402500	chr1	234356800	234357200	0.600000
chr6	23434125	23434325	0.400000	chr1	234361200	234361400	0.460000
chr15	62960729	62961129	0.497500	chr12	34363000	34363400	0.605000
chr1	37011545	37011745	0.435000	chr1	23436800	23437000	0.685000
chrX	131815431	131815631	0.460000	chr1	234368800	234369000	0.525000
chr13	107489439	107490639	0.376667	chr1	234371600	234372800	0.346667
chr7	70671882	70672882	0.480000	chr1	234373200	234374200	0.543000
chrX	118971125	118971325	0.445000	chr1	234395400	234395600	0.470000
chrX	133719827	133720027	0.350000	chr1	234399000	234399200	0.380000
chr11	108570837	108571037	0.340000	chr1	234400800	234401000	0.345000
chr1	177048862	177049062	0.510000	chr1	234401800	234402000	0.535000
chr9	17998790	17998990	0.395000	chr1	234408800	234409000	0.470000
chr19	26414253	26414453	0.385000	chr1	234409400	234409600	0.395000
chr18	65737740	65737940	0.425000	chr1	234433600	234433800	0.430000
chr10	73963854	73964054	0.455000	chr1	234438000	234438200	0.480000
chr14	54772764	54772964	0.420000	chr1	234473200	234473400	0.425000
chr22	37852352	37852752	0.445000	chr1	234475200	234475600	0.565000
chr10	4611400	4611600	0.360000	chr1	234476200	234476400	0.380000
chr14	19026785	19026985	0.665000	chr1	234478200	234478400	0.795000
chr3	194124295	194124895	0.438333	chr1	234478800	234479400	0.705000
chr14	84739637	84739837	0.425000	chr1	234487000	234487200	0.430000
chr5	4174750	4175150	0.435000	chr1	234488000	234488400	0.442500
chr13	47501712	47501912	0.405000	chr1	234491200	234491400	0.495000
chr7	147572249	147572849	0.381667	chr1	234495200	234495800	0.450000
chr11	12637905	12638105	0.505000	chr1	234499200	234499400	0.585000
chr16	81668024	81668224	0.565000	chr1	23450000	23450200	0.610000
chr14	69632956	69633156	0.445000	chr1	234500400	234500600	0.455000
chr4	127048871	127049071	0.455000	chr1	234505400	234505600	0.530000
chr14	67772000	67772600	0.463333	chr1	234507200	234507800	0.466667
chr1	205475475	205475675	0.465000	chr1	234509800	234510000	0.505000
chr14	98539472	98539672	0.465000	chr1	234512600	234512800	0.535000
chr6	161808691	161808891	0.365000	chr1	234515800	234516000	0.370000
chr1	54638009	54638209	0.495000	chr1	234519600	234519800	0.500000
chr5	133270354	133270754	0.457500	chr1	23452000	23452400	0.572500
chr5	110220619	110221219	0.411667	chr1	234521200	234521800	0.448333
chr12	57537154	57537354	0.515000	chr1	234522600	234522800	0.570000
chr13	74666795	74667395	0.361667	chr1	234523200	234523800	0.441667
chr17	41321320	41321520	0.400000	chr1	234525400	234525600	0.415000
chr8	133356845	133357045	0.440000	chr1	234527600	234527800	0.445000
chr19	13289033	13289633	0.480000	chr1	234528200	234528800	0.481667
chr4	142869990	142870190	0.330000	chr1	234529800	234530000	0.415000
chrX	145731495	145732295	0.428750	chr1	234532600	234533400	0.436250
chr16	8523130	8523330	0.475000	chr1	234543600	234543800	0.500000
chr7	149632366	149632566	0.415000	chr1	234544200	234544400	0.495000
chr10	113271577	113272377	0.478750	chr1	234545600	234546400	0.481250
chr19	37196335	37196935	0.361667	chr1	234547000	234547600	0.465000
chr19	20636824	20637024	0.450000	chr1	234553600	234553800	0.455000
chr7	1191028	1191228	0.515000	chr1	234555000	234555200	0.570000
chr3	108681838	108682038	0.505000	chr1	234557000	234557200	0.525000
chr10	44858573	44859573	0.481000	chr1	234558000	234559000	0.502000
chr9	20547198	20547798	0.488333	chr1	2345600	2346200	0.575000
chr2	80285226	80285426	0.390000	chr1	234571800	234572000	0.455000
chr10	10359319	10359519	0.395000	chr1	234580000	234580200	0.400000
chrX	71454174	71454974	0.421250	chr1	234583800	234584600	0.468750
chr6	163999511	163999711	0.410000	chr1	234585800	234586000	0.450000
chr22	49127001	49127201	0.450000	chr1	234586400	234586600	0.535000
chr2	217713875	217714075	0.500000	chr1	234589600	234589800	0.540000
chr8	65390754	65390954	0.385000	chr1	234592400	234592600	0.525000
chr10	56890217	56890417	0.360000	chr1	234598000	234598200	0.425000
chr16	55803061	55804461	0.512143	chr1	234599800	234601200	0.557143
chr1	92266773	92266973	0.310000	chr1	234601600	234601800	0.355000
chr11	95601808	95602208	0.377500	chr1	234602800	234603200	0.402500
chr12	75974163	75974363	0.375000	chr1	234604000	234604200	0.430000
chr8	80515335	80515735	0.340000	chr1	234605000	234605400	0.367500
chr1	7223526	7224126	0.416667	chr1	234606000	234606600	0.423333
chr1	219961724	219962324	0.475000	chr1	234607200	234607800	0.601667
chr3	52840270	52840870	0.583333	chr1	234608200	234608800	0.636667
chr1	114251016	114251216	0.530000	chr1	234609200	234609400	0.730000
chrX	32015661	32017261	0.400625	chr1	234609800	234611400	0.703125
chr12	101553900	101554100	0.540000	chr1	234612000	234612200	0.580000
chr8	117577049	117578649	0.378125	chr1	234612600	234614200	0.430625
chr18	43272780	43272980	0.300000	chr1	234620000	234620200	0.345000
chr15	65479774	65479974	0.430000	chr1	234620600	234620800	0.450000
chr3	83364928	83365328	0.387500	chr1	234645600	234646000	0.390000
chrX	115506726	115506926	0.430000	chr1	234657400	234657600	0.450000
chr1	67671957	67672157	0.430000	chr1	234663400	234663600	0.535000
chr20	45818605	45819205	0.481667	chr1	234666400	234667000	0.493333
chr5	172075988	172076188	0.430000	chr1	234676400	234676600	0.485000
chrX	114068797	114068997	0.350000	chr1	234684400	234684600	0.410000
chr10	16419783	16420583	0.437500	chr1	234699800	234700600	0.500000
chr17	66027404	66027604	0.240000	chr1	234705800	234706000	0.385000
chr17	41131429	41131629	0.460000	chr1	234707000	234707200	0.485000
chr3	39498058	39498458	0.437500	chr1	234707600	234708000	0.475000
chr10	70782221	70782621	0.550000	chr1	234710000	234710400	0.582500
chr11	18758371	18758571	0.475000	chr1	234716400	234716600	0.505000
chr22	31365993	31366993	0.472000	chr1	234723400	234724400	0.476000
chr4	38579341	38579741	0.402500	chr1	234725200	234725600	0.517500
chr11	107525986	107526186	0.315000	chr1	234727200	234727400	0.435000
chrX	98617642	98618842	0.414167	chr1	234729800	234731000	0.482500
chr10	75964949	75965549	0.388333	chr1	234731400	234732000	0.450000
chr5	179163366	179163566	0.495000	chr1	234735000	234735200	0.620000
chr9	115723542	115723742	0.460000	chr1	234745800	234746000	0.480000
chr4	43561473	43561673	0.435000	chr1	234749400	234749600	0.470000
chr1	211605039	211605239	0.425000	chr1	234751200	234751400	0.470000
chr11	56855462	56855662	0.385000	chr1	234754000	234754200	0.470000
chr12	25568277	25568677	0.442500	chr1	234755400	234755800	0.535000
chr5	115313791	115313991	0.400000	chr1	234759000	234759200	0.460000
chr5	36402026	36402226	0.400000	chr1	234768200	234768400	0.445000
chrX	48599036	48599236	0.480000	chr1	234768800	234769000	0.515000
chr3	44495884	44496884	0.464000	chr1	234772000	234773000	0.471000
chr2	135885976	135886176	0.445000	chr1	234775000	234775200	0.545000
chr9	16188769	16189169	0.380000	chr1	234775600	234776000	0.470000
chr4	40312579	40312979	0.465000	chr1	234776800	234777200	0.495000
chr9	38139778	38139978	0.490000	chr1	234778400	234778600	0.510000
chrY	6861175	6861375	0.490000	chr1	234779200	234779400	0.500000
chr2	82857601	82858601	0.454000	chr1	234780600	234781600	0.499000
chr17	47212992	47213592	0.413333	chr1	234782200	234782800	0.435000
chr20	21495758	21496158	0.417500	chr1	23479000	23479400	0.547500
chr10	71901629	71901829	0.485000	chr1	234800600	234800800	0.490000
chr18	8549662	8549862	0.355000	chr1	23480200	23480400	0.395000
chr11	132605551	132605951	0.390000	chr1	234802600	234803000	0.470000
chr16	38035626	38035826	0.360000	chr1	234811600	234811800	0.410000
chr5	137541064	137541264	0.360000	chr1	234830200	234830400	0.405000
chr16	79833255	79833455	0.445000	chr1	234836400	234836600	0.485000
chr12	118690227	118690427	0.385000	chr1	234839800	234840000	0.495000
chr11	77575171	77575971	0.372500	chr1	23484000	23484800	0.737500
chr2	75606723	75606923	0.480000	chr1	234841000	234841200	0.525000
chr2	57372936	57373136	0.355000	chr1	234842000	234842200	0.365000
chr4	23444413	23444613	0.410000	chr1	234843000	234843200	0.560000
chr5	112346745	112346945	0.390000	chr1	234845400	234845600	0.425000
chr3	29077554	29077754	0.330000	chr1	234847000	234847200	0.345000
chr12	95659533	95660533	0.408000	chr1	234849200	234850200	0.427000
chr2	8251844	8252244	0.447500	chr1	234851400	234851800	0.470000
chr1	158032065	158032665	0.461667	chr1	234854400	234855000	0.483333
chr14	30336478	30336678	0.510000	chr1	234863000	234863200	0.575000
chr17	24037583	24037783	0.420000	chr1	234866400	234866600	0.480000
chr2	85232416	85232816	0.437500	chr1	234867200	234867600	0.502500
chr20	10460551	10460751	0.490000	chr1	234869600	234869800	0.535000
chr1	42713894	42714094	0.420000	chr1	234871000	234871200	0.450000
chr4	3416254	3416654	0.500000	chr1	234874400	234874800	0.522500
chr22	20831940	20832740	0.472500	chr1	234876200	234877000	0.490000
chr2	170389082	170389282	0.405000	chr1	234880600	234880800	0.415000
chr7	61010766	61010966	0.360000	chr1	234881400	234881600	0.435000
chr5	18964315	18964515	0.335000	chr1	234882000	234882200	0.505000
chr16	80487797	80487997	0.480000	chr1	234893800	234894000	0.515000
chr15	20270778	20270978	0.485000	chr1	234911800	234912000	0.495000
chr8	29739468	29739668	0.420000	chr1	234912600	234912800	0.455000
chr7	83512334	83512534	0.365000	chr1	234916200	234916400	0.430000
chr4	138364417	138364617	0.405000	chr1	234918400	234918600	0.580000
chr8	140480860	140481060	0.520000	chr12	3492200	3492400	0.715000
chr7	144042819	144043019	0.435000	chr1	234924800	234925000	0.485000
chr11	64295158	64295358	0.510000	chr1	234927000	234927200	0.550000
chr14	68270054	68270654	0.381667	chr1	234933200	234933800	0.498333
chr16	21331200	21331400	0.375000	chr1	234934600	234934800	0.375000
chr4	97909185	97909385	0.220000	chr1	234936600	234936800	0.335000
chr2	205573749	205573949	0.360000	chr1	234943000	234943200	0.465000
chrX	119146018	119146418	0.290000	chr1	234945000	234945400	0.400000
chr3	141868214	141868414	0.405000	chr1	234955200	234955400	0.570000
chr19	37841428	37842228	0.410000	chr1	234957000	234957800	0.481250
chr11	17503750	17504150	0.515000	chr1	234958800	234959200	0.562500
chr11	132436885	132437085	0.435000	chr1	234959600	234959800	0.470000
chr7	3297789	3297989	0.470000	chr1	234960800	234961000	0.490000
chr13	42587243	42587443	0.460000	chr1	234962000	234962200	0.475000
chr10	50371557	50371757	0.445000	chr1	234962600	234962800	0.505000
chr8	98494079	98494279	0.425000	chr1	234963200	234963400	0.475000
chr22	19010353	19010553	0.495000	chr1	234965200	234965400	0.500000
chr18	34227976	34228376	0.400000	chr1	234968400	234968800	0.472500
chr12	48481725	48482125	0.447500	chr1	234970200	234970600	0.472500
chr17	44047729	44047929	0.455000	chr1	234971200	234971400	0.540000
chr2	120804270	120804470	0.545000	chr1	23497200	23497400	0.555000
chrX	8649216	8650416	0.428333	chr1	234974400	234975600	0.451667
chr3	46053142	46053342	0.405000	chr1	234976400	234976600	0.415000
chr9	5435333	5435733	0.410000	chr1	234977000	234977400	0.460000
chr12	41116242	41116442	0.310000	chr1	23497800	23498000	0.450000
chr1	209314808	209315408	0.456667	chr1	234978400	234979000	0.526667
chr3	187952855	187953455	0.471667	chr1	234980400	234981000	0.546667
chrX	59848847	59849047	0.405000	chr1	234984600	234984800	0.425000
chr10	90459596	90459796	0.410000	chr1	234986400	234986600	0.520000
chr5	62730856	62731056	0.485000	chr1	234987000	234987200	0.500000
chr8	144157132	144157332	0.495000	chr1	234994600	234994800	0.515000
chr11	91872286	91872486	0.470000	chr1	235000600	235000800	0.520000
chr8	41481079	41481279	0.440000	chr1	235011200	235011400	0.595000
chr10	68119302	68119702	0.435000	chr1	235011800	235012200	0.507500
chr17	64025242	64025442	0.460000	chr1	235015800	235016000	0.475000
chr15	50927125	50927325	0.385000	chr1	235041200	235041400	0.395000
chr10	83989707	83989907	0.465000	chr1	235043400	235043600	0.485000
chr5	6986363	6986563	0.400000	chr1	23504600	23504800	0.445000
chr11	112663270	112663470	0.465000	chr1	235048200	235048400	0.525000
chr17	15125618	15125818	0.530000	chr1	235051000	235051200	0.560000
chr7	6716307	6716507	0.450000	chr1	235051600	235051800	0.500000
chr1	46772796	46772996	0.420000	chr1	235052400	235052600	0.465000
chr2	10975545	10975745	0.445000	chr1	235057000	235057200	0.515000
chr10	32059877	32060077	0.420000	chr1	235062400	235062600	0.430000
chr1	232385630	232385830	0.455000	chr1	235063200	235063400	0.495000
chrX	109753640	109754240	0.483333	chr1	235067600	235068200	0.531667
chr7	75525778	75526178	0.452500	chr1	235073400	235073800	0.562500
chrX	96145526	96145726	0.370000	chr1	235074600	235074800	0.425000
chr1	167558784	167559184	0.367500	chr1	235075200	235075600	0.530000
chr17	43856146	43856546	0.440000	chr1	235077600	235078000	0.525000
chr5	111674820	111675020	0.335000	chr1	235080000	235080200	0.510000
chr4	75264889	75265689	0.360000	chr1	235083200	235084000	0.547500
chr3	24400595	24400795	0.430000	chr1	235090800	235091000	0.550000
chr6	14093507	14093707	0.470000	chr1	235093400	235093600	0.580000
chr4	82101094	82101294	0.475000	chr1	235094000	235094200	0.500000
chr8	33010137	33010337	0.370000	chr1	235103000	235103200	0.405000
chr1	121183488	121183888	0.447500	chr1	235104200	235104600	0.590000
chr11	79332533	79332933	0.417500	chr1	235105200	235105600	0.425000
chr6	64506296	64506896	0.433333	chr1	235107400	235108000	0.513333
chr4	184073034	184073234	0.450000	chr1	235108400	235108600	0.440000
chr1	233701714	233701914	0.465000	chr1	235113400	235113600	0.475000
chr13	46157323	46158523	0.391667	chr1	235127000	235128200	0.431667
chr4	26185964	26186164	0.420000	chr1	235128800	235129000	0.690000
chr15	69656394	69656594	0.475000	chr1	235136200	235136400	0.485000
chr10	92348272	92348472	0.535000	chr1	23514200	23514400	0.600000
chr11	79613871	79614071	0.340000	chr1	235156400	235156600	0.370000
chr7	116619271	116619471	0.380000	chr1	235160200	235160400	0.385000
chr12	64155080	64155680	0.510000	chr1	235160800	235161400	0.603333
chr4	171407370	171407570	0.400000	chr1	235162000	235162200	0.545000
chr12	39681809	39682609	0.266250	chr1	235206600	235207400	0.416250
chr12	9412442	9412642	0.545000	chr1	23521600	23521800	0.575000
chr12	111346462	111346862	0.410000	chr1	23522600	23523000	0.430000
chr6	143605712	143605912	0.285000	chr1	235240000	235240200	0.345000
chr3	185133180	185133380	0.375000	chr12	3524400	3524600	0.475000
chrY	13758001	13758201	0.385000	chr1	235245000	235245200	0.390000
chr6	2294322	2294922	0.458333	chr1	23524800	23525400	0.623333
chr2	13953681	13953881	0.305000	chr1	235253200	235253400	0.455000
chr1	92873818	92874018	0.350000	chr1	235270800	235271000	0.360000
chrX	47106831	47107031	0.435000	chr1	235275400	235275600	0.455000
chr18	5563214	5563414	0.435000	chr1	235281600	235281800	0.455000
chr1	4388780	4389580	0.496250	chr1	23528200	23529000	0.547500
chr2	161355663	161355863	0.300000	chr1	235286800	235287000	0.405000
chr9	3728189	3728389	0.345000	chr1	235290000	235290200	0.360000
chr1	111942683	111942883	0.465000	chr1	235290800	235291000	0.490000
chr7	77557194	77557594	0.395000	chr1	235292800	235293200	0.410000
chr6	92713221	92713421	0.330000	chr1	235293600	235293800	0.335000
chrX	43144660	43144860	0.425000	chr1	235296000	235296200	0.480000
chr1	231663943	231664143	0.395000	chr1	235296800	235297000	0.460000
chr14	93353775	93353975	0.365000	chr1	235297600	235297800	0.370000
chr2	172938300	172938700	0.412500	chr1	235298800	235299200	0.432500
chr10	24529038	24529638	0.408333	chr1	235299600	235300200	0.413333
chr1	115364374	115364574	0.430000	chr1	23530000	23530200	0.550000
chr7	69935809	69936409	0.410000	chr1	235304800	235305400	0.413333
chr17	50677650	50678450	0.556250	chr1	23530800	23531600	0.676250
chr6	11472289	11472689	0.360000	chr1	235309800	235310200	0.450000
chr13	107162115	107162315	0.310000	chr1	235315800	235316000	0.400000
chr3	159932283	159932483	0.330000	chr1	235317200	235317400	0.375000
chr5	26830747	26830947	0.425000	chr1	235320600	235320800	0.450000
chr19	54941703	54943903	0.517273	chr1	235326800	235329000	0.638182
chr2	144777199	144777799	0.420000	chr1	235330000	235330600	0.476667
chr7	136254769	136254969	0.345000	chr1	235331600	235331800	0.370000
chr15	48361434	48361834	0.422500	chr1	23533200	23533600	0.435000
chr8	120939649	120939849	0.360000	chr1	235337000	235337200	0.440000
chr11	112756964	112757164	0.465000	chr1	23534800	23535000	0.555000
chr9	123730491	123730691	0.400000	chr1	235352000	235352200	0.445000
chr17	37087476	37087676	0.395000	chr1	235366400	235366600	0.510000
chr7	100963167	100963767	0.536667	chr1	235367200	235367800	0.595000
chr1	21145617	21145817	0.325000	chr1	235368200	235368400	0.430000
chr20	9948636	9948836	0.370000	chr1	23537400	23537600	0.395000
chrX	94600640	94600840	0.440000	chr1	235387400	235387600	0.605000
chr9	33337635	33337835	0.465000	chr1	23539800	23540000	0.565000
chr4	80049787	80049987	0.390000	chr1	235408600	235408800	0.430000
chr1	59157296	59157496	0.460000	chr1	235411800	235412000	0.515000
chr6	56692051	56692251	0.350000	chr1	235415400	235415600	0.460000
chr5	169829790	169829990	0.415000	chr1	235417200	235417400	0.440000
chr13	35935523	35935723	0.440000	chr1	235423200	235423400	0.550000
chrY	18670141	18670341	0.405000	chr1	235424000	235424200	0.425000
chr21	35519935	35520135	0.490000	chr1	235425000	235425200	0.545000
chr14	57787705	57787905	0.350000	chr1	235442800	235443000	0.360000
chr7	26925455	26925655	0.345000	chr1	23544800	23545000	0.485000
chr16	12867685	12867885	0.495000	chr1	235451000	235451200	0.505000
chr3	45903092	45903292	0.370000	chr1	235500600	235500800	0.425000
chr7	106331169	106331369	0.355000	chr1	235501200	235501400	0.435000
chr4	181148351	181148551	0.380000	chr1	235502600	235502800	0.390000
chr8	123768606	123770406	0.493889	chr1	235503800	235505600	0.672778
chr5	118771073	118771473	0.395000	chr1	235511600	235512000	0.510000
chr14	36114603	36114803	0.430000	chr1	235513800	235514000	0.435000
chr17	26921590	26921990	0.000000	chr1	235515800	235516200	0.397500
chr8	122852871	122853071	0.400000	chr1	235532400	235532600	0.430000
chr3	104743232	104743432	0.365000	chr1	235546400	235546600	0.455000
chr17	40062278	40062478	0.515000	chr1	23554800	23555000	0.815000
chr1	1515202	1515402	0.495000	chr1	235552400	235552600	0.555000
chr3	82605428	82605628	0.410000	chr1	235557600	235557800	0.505000
chr7	21056705	21057905	0.455000	chr1	23556000	23557200	0.500000
chr5	116878594	116878794	0.435000	chr1	235568000	235568200	0.475000
chr19	30150449	30151249	0.492500	chr1	23558000	23558800	0.580000
chr4	20138934	20139134	0.410000	chr1	235589000	235589200	0.490000
chr1	169603431	169603631	0.430000	chr1	23559400	23559600	0.645000
chr9	38119796	38119996	0.410000	chr1	235598200	235598400	0.485000
chr22	21631370	21631570	0.500000	chr1	235599600	235599800	0.505000
chr18	26681989	26682189	0.350000	chr1	235601200	235601400	0.485000
chr3	137092659	137092859	0.430000	chr1	235607400	235607600	0.505000
chr5	23182621	23182821	0.450000	chr1	23562400	23562600	0.660000
chr3	108527991	108528191	0.390000	chr1	235642400	235642600	0.545000
chrX	138789338	138790338	0.477000	chr1	235648600	235649600	0.628000
chr12	120548437	120548637	0.420000	chr1	23566400	23566600	0.505000
chr1	89708071	89708471	0.447500	chr1	23567200	23567600	0.487500
chr1	3940893	3941093	0.590000	chr1	23568000	23568200	0.820000
chr13	100142054	100142254	0.360000	chr1	235697600	235697800	0.415000
chr4	55231371	55231571	0.370000	chr1	235734400	235734600	0.385000
chr5	111629235	111629435	0.325000	chr1	235746400	235746600	0.380000
chrY	23392546	23392746	0.430000	chr1	235764000	235764200	0.450000
chrX	25790896	25791096	0.395000	chr1	23577400	23577600	0.450000
chr8	50230504	50230704	0.290000	chr1	235775400	235775600	0.350000
chr13	104703596	104703796	0.395000	chr1	235820200	235820400	0.435000
chr13	49889702	49889902	0.440000	chr1	235831200	235831400	0.540000
chr20	55561374	55561574	0.345000	chr1	235843400	235843600	0.400000
chr9	91951125	91951325	0.485000	chr1	235846000	235846200	0.515000
chr1	71676676	71676876	0.325000	chr1	235848400	235848600	0.345000
chr5	180517998	180518198	0.365000	chr1	235852000	235852200	0.405000
chr6	163030680	163031080	0.450000	chr1	23585600	23586000	0.475000
chr6	151083590	151084590	0.423000	chr1	235866200	235867200	0.710000
chrX	10010823	10011423	0.410000	chr1	235867600	235868200	0.428333
chr10	36916108	36916508	0.330000	chr1	235873000	235873400	0.410000
chr3	60673584	60673784	0.295000	chr1	235876600	235876800	0.355000
chr9	7232369	7232569	0.395000	chr1	23587800	23588000	0.515000
chr15	18320608	18320808	0.365000	chr1	235878400	235878600	0.495000
chr17	71241992	71242592	0.351667	chr1	235880000	235880600	0.375000
chr4	68344600	68345000	0.445000	chr1	235883600	235884000	0.477500
chr4	89849356	89849556	0.470000	chr1	235888200	235888400	0.480000
chr13	97441454	97441854	0.327500	chr1	235893000	235893400	0.390000
chr2	97792249	97792449	0.465000	chr1	235900600	235900800	0.520000
chr11	116846378	116846578	0.500000	chr1	23590400	23590600	0.565000
chr3	7563639	7563839	0.450000	chr1	235908800	235909000	0.465000
chrX	59490551	59490751	0.410000	chr1	235910800	235911000	0.460000
chrX	97161084	97161284	0.390000	chr1	235917400	235917600	0.515000
chr15	62993633	62993833	0.480000	chr1	235919200	235919400	0.530000
chr13	49579623	49579823	0.395000	chr1	235920200	235920400	0.480000
chr9	88041387	88041587	0.440000	chr1	235923600	235923800	0.465000
chr14	93274023	93274223	0.435000	chr1	235928400	235928600	0.440000
chr13	86836095	86836295	0.510000	chr1	235932200	235932400	0.555000
chr6	122510788	122510988	0.510000	chr1	235933600	235933800	0.575000
chr12	51580555	51580755	0.530000	chr1	235937200	235937400	0.535000
chr22	27552599	27552799	0.460000	chr1	235938800	235939000	0.465000
chr7	143435124	143435324	0.560000	chr1	235940400	235940600	0.565000
chr3	18641101	18641301	0.390000	chr1	235942400	235942600	0.450000
chr5	49560377	49560577	0.415000	chr1	235943600	235943800	0.460000
chr11	102259926	102260726	0.432500	chr1	235946000	235946800	0.495000
chr9	108727754	108727954	0.510000	chr1	23595000	23595200	0.555000
chr15	40545783	40545983	0.460000	chr1	235951800	235952000	0.525000
chr3	33280587	33280987	0.350000	chr1	235953000	235953400	0.402500
chr6	145742424	145742624	0.570000	chr1	235954800	235955000	0.605000
chr1	170238859	170239059	0.445000	chr12	3597000	3597200	0.495000
chr7	64946144	64946344	0.465000	chr1	235971800	235972000	0.585000
chr3	152744982	152745182	0.440000	chr1	23597200	23597400	0.450000
chr10	28245021	28245221	0.400000	chr1	235972400	235972600	0.475000
chr3	145060659	145060859	0.435000	chr1	235981000	235981200	0.515000
chr3	7565376	7565576	0.355000	chr1	235984600	235984800	0.360000
chr21	14997928	14998128	0.405000	chr1	235997200	235997400	0.425000
chr1	115000521	115000921	0.385000	chr1	235998800	235999200	0.485000
chr6	131637999	131638199	0.425000	chr1	235999600	235999800	0.440000
chrX	4021743	4021943	0.545000	chr12	3600200	3600400	0.550000
chr2	131695218	131695418	0.430000	chr1	23601200	23601400	0.480000
chr15	62105044	62105244	0.395000	chr1	23602200	23602400	0.425000
chr12	555149	555749	0.375000	chr1	236023000	236023600	0.383333
chr4	79649707	79649907	0.400000	chr1	236027200	236027400	0.425000
chr1	95954225	95954425	0.455000	chr1	236046200	236046400	0.465000
chr4	161464317	161464517	0.450000	chr1	236052400	236052600	0.515000
chr19	33770692	33771292	0.556667	chr1	236064800	236065400	0.738333
chr19	8032728	8033128	0.460000	chr1	236066800	236067200	0.532500
chr6	15930117	15930317	0.265000	chr1	236072000	236072200	0.365000
chr15	82131247	82131447	0.445000	chr1	236097200	236097400	0.620000
chr1	36415066	36415266	0.460000	chr1	236103800	236104000	0.505000
chr5	37653518	37653718	0.395000	chr1	236109400	236109600	0.515000
chr9	99075027	99075427	0.487500	chr1	236120800	236121200	0.515000
chr9	130916262	130916462	0.530000	chr1	23613200	23613400	0.550000
chr6	64879878	64880078	0.380000	chr1	236137600	236137800	0.460000
chr19	49662820	49663020	0.555000	chr1	236141600	236141800	0.660000
chr3	175202768	175203768	0.502000	chr1	236142400	236143400	0.690000
chr15	40298545	40298745	0.575000	chr1	236147200	236147400	0.615000
chr5	155112853	155113053	0.415000	chr1	236151800	236152000	0.565000
chr3	74295430	74295830	0.427500	chr1	236156600	236157000	0.507500
chr5	19863064	19863464	0.430000	chr1	236160000	236160400	0.507500
chr1	18355225	18355425	0.395000	chr1	236163600	236163800	0.440000
chr3	118382839	118383239	0.412500	chr1	23616400	23616800	0.492500
chr13	84524138	84524338	0.425000	chr1	236168800	236169000	0.515000
chrX	100532004	100532204	0.345000	chr1	236185800	236186000	0.430000
chr17	30832281	30832881	0.508333	chr1	23619400	23620000	0.673333
chr5	56355719	56355919	0.410000	chr1	236228400	236228600	0.425000
chr2	24427478	24427678	0.480000	chr12	3623000	3623200	0.530000
chr5	82163902	82164102	0.355000	chr1	236239400	236239600	0.430000
chr16	55004840	55005040	0.415000	chr1	236240800	236241000	0.430000
chr2	130114791	130114991	0.345000	chr1	236254200	236254400	0.400000
chr2	70160353	70160553	0.415000	chr1	23627200	23627400	0.470000
chr12	20368594	20368994	0.605000	chr1	236281200	236281600	0.635000
chr20	60074974	60075574	0.448333	chr1	236282000	236282600	0.625000
chr16	62929077	62929477	0.387500	chr1	236284400	236284800	0.415000
chr5	172073540	172073940	0.440000	chr1	236288000	236288400	0.482500
chr6	126284133	126284333	0.400000	chr1	236288800	236289000	0.410000
chr14	85732296	85732696	0.460000	chr1	236303600	236304000	0.567500
chrX	40692752	40692952	0.410000	chr1	236311200	236311400	0.465000
chrX	62639872	62640072	0.380000	chr1	236332200	236332400	0.465000
chr2	14616790	14616990	0.440000	chr1	236343600	236343800	0.535000
chr1	215900664	215900864	0.445000	chr1	236345800	236346000	0.450000
chr7	21622560	21622760	0.390000	chr1	236349600	236349800	0.405000
chr6	100255148	100255348	0.275000	chr1	23635000	23635200	0.560000
chr2	24523677	24524677	0.433000	chr1	236350400	236351400	0.464000
chr10	33056314	33056514	0.425000	chr1	236352000	236352200	0.475000
chr5	156987415	156987615	0.390000	chr1	236353200	236353400	0.455000
chr17	30041146	30041546	0.360000	chr1	236354600	236355000	0.420000
chr5	12708504	12708704	0.430000	chr1	236366400	236366600	0.490000
chr2	141693999	141694199	0.460000	chr1	236370600	236370800	0.480000
chr6	154672417	154672817	0.462500	chr1	23637400	23637800	0.547500
chr7	125077587	125077787	0.360000	chr1	236389400	236389600	0.370000
chr3	26370617	26371017	0.377500	chr1	236394000	236394400	0.390000
chr17	77173084	77173684	0.501667	chr1	236394800	236395400	0.580000
chr3	49011125	49011325	0.545000	chr1	236395800	236396000	0.720000
chr12	128116011	128116211	0.420000	chr1	236396400	236396600	0.430000
chr1	108912565	108912765	0.510000	chr1	236397000	236397200	0.515000
chrY	7055896	7056296	0.365000	chr1	236416200	236416600	0.402500
chr9	12289991	12290191	0.370000	chr1	236417400	236417600	0.365000
chr10	81037058	81037258	0.410000	chr1	236421200	236421400	0.495000
chr5	44624913	44625113	0.370000	chr1	236425400	236425600	0.570000
chr12	119656058	119656258	0.325000	chr1	236426400	236426600	0.505000
chr1	149331729	149331929	0.365000	chr1	236428000	236428200	0.510000
chr1	2424889	2425289	0.485000	chr1	236452000	236452400	0.550000
chrX	32157916	32158116	0.395000	chr1	236466000	236466200	0.400000
chr2	67915786	67915986	0.485000	chr1	236480800	236481000	0.495000
chr16	71678103	71678303	0.380000	chr1	236490000	236490200	0.415000
chr4	113579139	113579339	0.380000	chr1	236491000	236491200	0.435000
chr2	83161070	83161470	0.465000	chr1	236495400	236495800	0.530000
chr8	114099859	114100059	0.355000	chr1	236503200	236503400	0.520000
chr9	102284184	102284384	0.335000	chr1	236507400	236507600	0.395000
chr1	205264090	205264290	0.365000	chr1	236510000	236510200	0.460000
chr16	85992798	85992998	0.450000	chr1	23651200	23651400	0.510000
chr2	198367120	198367320	0.415000	chr1	236517000	236517200	0.425000
chr1	234016370	234016570	0.335000	chr1	236518400	236518600	0.365000
chr6	137300029	137300229	0.455000	chr1	236523200	236523400	0.530000
chr17	28523669	28523869	0.540000	chr1	236523800	236524000	0.710000
chr8	137409901	137410101	0.465000	chr1	236524400	236524600	0.520000
chr1	218048413	218048613	0.325000	chr1	236525000	236525200	0.330000
chr8	65189703	65189903	0.345000	chr1	236531000	236531200	0.350000
chr12	77199916	77200116	0.405000	chr1	236531800	236532000	0.475000
chrY	22615395	22615595	0.430000	chr1	236533000	236533200	0.495000
chr6	39445051	39445251	0.425000	chr1	236534400	236534600	0.405000
chr15	34005194	34005394	0.370000	chr1	236535600	236535800	0.445000
chr3	154504803	154505003	0.290000	chr1	236536800	236537000	0.345000
chr7	45018779	45018979	0.490000	chr1	236543200	236543400	0.545000
chr12	61758752	61758952	0.435000	chr1	236545800	236546000	0.515000
chr17	58920546	58920746	0.320000	chr1	236551400	236551600	0.375000
chr2	69242569	69242769	0.485000	chr12	3655600	3655800	0.575000
chr2	10134814	10135214	0.387500	chr1	236567600	236568000	0.427500
chrX	5335840	5336040	0.320000	chr1	236568600	236568800	0.390000
chr6	131046893	131047093	0.470000	chr1	23657800	23658000	0.535000
chr1	218280601	218281601	0.435000	chr1	236604000	236605000	0.530000
chr6	51971997	51972197	0.355000	chr1	236609200	236609400	0.390000
chr1	119751463	119751663	0.385000	chr1	236623800	236624000	0.410000
chr1	224228201	224228401	0.440000	chr1	236642800	236643000	0.505000
chrX	24422582	24422782	0.380000	chr1	236670800	236671000	0.390000
chrX	111445242	111445442	0.355000	chr1	236678000	236678200	0.420000
chrX	6444955	6445155	0.445000	chr1	236681200	236681400	0.470000
chr16	84050531	84050731	0.565000	chr1	236686200	236686400	0.785000
chr11	118603101	118603501	0.467500	chr1	236693600	236694000	0.530000
chr5	39700851	39701251	0.362500	chr1	236711800	236712200	0.410000
chr11	59316159	59316359	0.350000	chr1	23673200	23673400	0.520000
chr3	108283069	108283269	0.355000	chr1	236742600	236742800	0.380000
chr5	54865630	54866230	0.508333	chr1	236753600	236754200	0.575000
chr10	15420347	15420547	0.340000	chr1	236759400	236759600	0.420000
chr10	65168557	65168757	0.345000	chr1	236762600	236762800	0.400000
chr16	12515266	12515466	0.470000	chr1	236775000	236775200	0.475000
chr6	65976528	65977128	0.430000	chr1	236785000	236785600	0.583333
chr4	145184002	145185402	0.468571	chr1	236795000	236796400	0.569286
chr2	47818818	47819018	0.390000	chr1	236797000	236797200	0.415000
chr9	104721546	104721746	0.315000	chr1	236808800	236809000	0.410000
chr19	30989772	30989972	0.475000	chr12	3681400	3681600	0.505000
chr17	76509985	76511185	0.461667	chr12	3683000	3684200	0.484167
chr15	79343643	79343843	0.465000	chr1	236844600	236844800	0.475000
chr9	36322239	36322639	0.437500	chr12	3684600	3685000	0.497500
chr4	183647547	183647747	0.355000	chr12	3685800	3686000	0.395000
chr3	545541	545741	0.355000	chr1	236861600	236861800	0.370000
chrY	43455506	43455706	0.000000	chr1	236865800	236866000	0.380000
chr3	69751466	69751666	0.335000	chr1	236869000	236869200	0.430000
chr1	176235866	176236066	0.420000	chr1	236870800	236871000	0.465000
chr2	217587481	217587681	0.435000	chr1	236888200	236888400	0.540000
chr8	120911678	120911878	0.405000	chr1	236889000	236889200	0.530000
chr2	148376485	148376685	0.430000	chr1	23689400	23689600	0.475000
chr18	51136428	51136628	0.565000	chr1	236895400	236895600	0.625000
chr5	24222890	24223090	0.365000	chr1	236905200	236905400	0.395000
chr3	91718774	91718974	0.395000	chr1	236913800	236914000	0.430000
chr9	5854348	5854748	0.427500	chr1	236914400	236914800	0.432500
chr4	168622639	168623239	0.406667	chr1	23691600	23692200	0.598333
chrX	14078260	14078860	0.383333	chr1	23692600	23693200	0.453333
chr10	82286773	82286973	0.475000	chr1	23696600	23696800	0.490000
chr2	38825003	38825203	0.245000	chr1	23698600	23698800	0.465000
chr17	55603931	55604131	0.415000	chr1	237013000	237013200	0.495000
chr19	2787846	2788446	0.486667	chr1	237042000	237042600	0.776667
chr12	120714354	120714554	0.535000	chr1	237115000	237115200	0.570000
chr5	159745039	159745239	0.330000	chr1	237125000	237125200	0.420000
chr12	62082239	62082439	0.355000	chr1	237127000	237127200	0.450000
chr1	207878883	207879083	0.410000	chr1	23716400	23716600	0.445000
chr6	37665132	37665332	0.525000	chr12	3718200	3718400	0.545000
chr15	32053936	32054136	0.410000	chr1	23718600	23718800	0.525000
chr7	9869698	9869898	0.405000	chr1	23720800	23721000	0.415000
chr7	95924908	95925108	0.405000	chr1	23723800	23724000	0.515000
chr8	43701392	43701792	0.405000	chr12	3725400	3725800	0.447500
chr13	30366916	30367116	0.365000	chr12	3726600	3726800	0.425000
chr8	99953271	99953471	0.420000	chr1	23727400	23727600	0.520000
chr6	54393042	54393442	0.372500	chr12	3728000	3728400	0.482500
chr14	89038677	89039277	0.441667	chr1	23728200	23728800	0.463333
chr17	13555918	13556118	0.415000	chr12	3728800	3729000	0.520000
chr6	126010564	126010764	0.365000	chr1	237411800	237412000	0.385000
chr1	235810458	235810658	0.350000	chr1	237414800	237415000	0.455000
chr14	45402478	45402678	0.385000	chr1	23741800	23742000	0.415000
chr1	110030970	110031170	0.530000	chr1	237429400	237429600	0.550000
chr19	45554038	45555038	0.503000	chr1	23743000	23744000	0.749000
chr12	99489499	99489899	0.345000	chr1	237443000	237443400	0.382500
chr12	121292633	121292833	0.440000	chr1	23744600	23744800	0.475000
chr11	4984800	4985000	0.360000	chr1	23745600	23745800	0.400000
chr6	3697027	3697227	0.425000	chr1	237471000	237471200	0.525000
chr1	174096049	174096249	0.445000	chr12	3747600	3747800	0.530000
chr13	73180681	73180881	0.390000	chr12	37487000	37487200	0.345000
chrX	128457281	128457481	0.450000	chr1	23751400	23751600	0.540000
chr20	16730306	16730906	0.495000	chr12	3752000	3752600	0.550000
chrY	2378802	2379002	0.520000	chr12	3753000	3753200	0.730000
chr22	41622758	41622958	0.530000	chr12	3753600	3753800	0.570000
chr1	225027427	225027627	0.415000	chr1	237562400	237562600	0.425000
chr11	105532892	105533092	0.390000	chr1	23756800	23757000	0.560000
chr11	61397889	61398089	0.495000	chr1	237603200	237603400	0.570000
chrX	58753928	58754128	0.425000	chr1	237650600	237650800	0.500000
chr11	24985897	24986097	0.360000	chr1	237669000	237669200	0.500000
chr17	19188868	19189068	0.475000	chr1	23772200	23772400	0.555000
chr7	17274263	17274463	0.420000	chr1	23773000	23773200	0.430000
chr18	62048869	62049069	0.410000	chr1	23773600	23773800	0.500000
chr6	136581073	136581273	0.355000	chr1	237736800	237737000	0.440000
chr17	70019911	70020511	0.410000	chr1	23774200	23774800	0.461667
chr13	93770344	93771144	0.416250	chr1	23778000	23778800	0.657500
chr10	106742421	106742621	0.500000	chr1	237789800	237790000	0.525000
chr12	10584564	10584764	0.420000	chr1	23779800	23780000	0.435000
chr2	180380439	180380639	0.355000	chr1	237800000	237800200	0.420000
chr14	76518197	76518397	0.395000	chr1	237806800	237807000	0.420000
chr3	125035894	125036294	0.450000	chr12	37813800	37814200	0.475000
chr16	76319845	76320045	0.360000	chr1	237862000	237862200	0.435000
chr1	107983371	107983971	0.470000	chr1	237864400	237865000	0.588333
chr5	167598703	167598903	0.320000	chr1	23789600	23789800	0.475000
chr1	159762979	159763179	0.410000	chr1	237901400	237901600	0.500000
chr1	164442386	164442586	0.440000	chr1	23790200	23790400	0.465000
chr9	121933884	121934084	0.465000	chr1	23791000	23791200	0.680000
chr6	115532570	115532770	0.445000	chr1	23791600	23791800	0.630000
chr7	52168107	52168307	0.440000	chr1	23792400	23792600	0.585000
chr6	15111878	15112078	0.440000	chr1	237931600	237931800	0.455000
chr6	138319567	138319967	0.462500	chr1	23793400	23793800	0.640000
chr13	56840136	56840336	0.305000	chr1	237942000	237942200	0.375000
chr2	81612682	81612882	0.310000	chr1	237943800	237944000	0.390000
chr8	32448480	32448680	0.425000	chr1	237945600	237945800	0.440000
chr2	175402398	175402598	0.330000	chr1	237946200	237946400	0.405000
chr5	16090068	16090268	0.555000	chr1	23794800	23795000	0.655000
chrX	113306026	113306226	0.440000	chr1	23798600	23798800	0.600000
chr14	50908731	50909131	0.377500	chr1	237992600	237993000	0.390000
chr9	6045422	6046022	0.490000	chr1	23799400	23800000	0.625000
chr11	39921556	39922156	0.486667	chr1	23800400	23801000	0.718333
chr3	171138510	171138710	0.385000	chr1	238006400	238006600	0.430000
chr10	127149916	127150316	0.470000	chr1	23802600	23803000	0.490000
chr2	94681312	94681512	0.290000	chr12	3804000	3804200	0.460000
chr7	49259929	49260529	0.481667	chr1	23804200	23804800	0.520000
chr22	37219027	37219227	0.495000	chr1	238060200	238060400	0.500000
chrX	14332990	14333190	0.410000	chr1	23807600	23807800	0.510000
chr13	107132385	107132585	0.490000	chr1	23809800	23810000	0.560000
chr16	66515978	66516578	0.505000	chr1	23810800	23811400	0.521667
chr3	61121347	61121547	0.405000	chr1	238129200	238129400	0.415000
chr7	92066680	92066880	0.320000	chr12	38138800	38139000	0.410000
chr5	102189041	102189241	0.390000	chr1	23817000	23817200	0.425000
chr7	106948062	106948462	0.417500	chr1	2381800	2382200	0.680000
chr3	95302135	95302335	0.360000	chr1	238191200	238191400	0.335000
chr9	96009832	96010032	0.455000	chr1	238252400	238252600	0.475000
chr12	132801980	132802180	0.625000	chr1	23825400	23825600	0.665000
chr3	139549738	139550138	0.460000	chr1	2382600	2383000	0.625000
chr7	155507958	155508358	0.340000	chr1	238265800	238266200	0.305000
chr7	22225156	22225356	0.290000	chr1	23830200	23830400	0.335000
chrY	8779544	8779744	0.225000	chr1	238306400	238306600	0.345000
chr17	82570254	82570854	0.501667	chr12	38316600	38317200	0.588333
chr13	63218287	63218487	0.355000	chr12	38328400	38328600	0.295000
chr15	79443675	79444075	0.355000	chr12	38350600	38351000	0.380000
chr13	35152224	35152424	0.305000	chr12	3838200	3838400	0.325000
chr9	98090609	98090809	0.545000	chr1	23838600	23838800	0.640000
chrX	19884559	19884759	0.365000	chr12	38386600	38386800	0.300000
chr1	50818576	50818976	0.405000	chr12	3839000	3839400	0.747500
chr2	223428573	223428973	0.345000	chr12	38392600	38393000	0.372500
chr7	118454026	118454226	0.360000	chr1	238406600	238406800	0.365000
chr1	181824926	181825126	0.270000	chr12	38411600	38411800	0.360000
chr16	34911578	34911978	0.332500	chr12	38449000	38449400	0.347500
chr1	34192562	34192762	0.440000	chr1	23845800	23846000	0.450000
chr4	183416242	183416442	0.410000	chr1	238477000	238477200	0.430000
chr6	39176617	39176817	0.270000	chr1	238499200	238499400	0.380000
chr5	90993990	90994190	0.440000	chr1	23853800	23854000	0.495000
chr4	106116497	106116897	0.445000	chr1	23854600	23855000	0.457500
chr2	126031791	126031991	0.270000	chr1	238568800	238569000	0.355000
chr11	59998038	59998238	0.315000	chr12	38587000	38587200	0.350000
chr2	186020276	186020476	0.360000	chr12	38587600	38587800	0.415000
chr9	65663086	65663286	0.330000	chr1	238607000	238607200	0.400000
chr20	37966146	37966346	0.335000	chr1	238642400	238642600	0.345000
chr14	10250344	10250544	0.000000	chr12	38649600	38649800	0.320000
chr16	24780650	24780850	0.285000	chr12	38663000	38663200	0.335000
chr18	15996542	15996742	0.365000	chr12	38664800	38665000	0.405000
chr5	79502611	79502811	0.355000	chr12	38669600	38669800	0.460000
chr1	116365361	116365561	0.430000	chr1	238672400	238672600	0.455000
chr5	179787947	179788547	0.511667	chr1	23867800	23868400	0.711667
chr10	95307120	95307320	0.435000	chr1	23869200	23869400	0.530000
chr2	202519503	202519703	0.320000	chr12	3870000	3870200	0.355000
chr12	89339191	89339391	0.340000	chr12	3871400	3871600	0.380000
chr10	32860651	32860851	0.375000	chr1	23872600	23872800	0.415000
chr14	77929266	77929866	0.501667	chr12	3873000	3873600	0.606667
chrX	141757910	141758110	0.370000	chr12	38772000	38772200	0.410000
chr8	74956112	74956512	0.412500	chr1	238790200	238790600	0.457500
chr16	58179662	58179862	0.455000	chr12	38814000	38814200	0.475000
chr17	3426689	3426889	0.395000	chr12	38825000	38825200	0.400000
chr13	50033705	50034105	0.355000	chr12	3883200	3883600	0.392500
chr7	111605584	111605784	0.365000	chr12	3885600	3885800	0.385000
chr8	106124777	106124977	0.355000	chr12	38872200	38872400	0.360000
chr5	32695080	32695280	0.360000	chr1	23888200	23888400	0.450000
chrX	45387889	45388289	0.322500	chr12	38886000	38886400	0.397500
chr20	54554246	54554446	0.420000	chr12	3888800	3889000	0.460000
chrX	83934271	83934871	0.336667	chr12	38890200	38890800	0.338333
chr17	27288820	27289220	0.467500	chr1	238896000	238896400	0.505000
chrX	122026969	122027169	0.405000	chr1	238899000	238899200	0.485000
chr3	105425148	105425348	0.350000	chr12	38903600	38903800	0.385000
chr4	114434566	114434766	0.575000	chr12	38905000	38905200	0.605000
chr15	21109801	21110001	0.685000	chr12	38905600	38905800	0.710000
chr18	26003797	26004197	0.422500	chr12	38906600	38907000	0.615000
chr13	89724223	89724423	0.335000	chr12	38907400	38907600	0.350000
chr1	85470615	85470815	0.425000	chr12	38915800	38916000	0.455000
chr7	144140936	144141536	0.325000	chr1	238916800	238917400	0.345000
chr4	178119565	178120165	0.270000	chr1	238919200	238919800	0.360000
chr21	29569374	29569574	0.385000	chr12	38921200	38921400	0.400000
chr7	25098575	25098775	0.450000	chr12	38924400	38924600	0.480000
chr5	163060618	163061418	0.390000	chr12	38934200	38935000	0.406250
chr4	17596187	17596387	0.330000	chr1	23895200	23895400	0.340000
chr9	23872590	23872790	0.360000	chr1	23896600	23896800	0.540000
chr12	49812693	49813693	0.382000	chr12	3897000	3898000	0.410000
chr4	158273609	158273809	0.390000	chr1	23897200	23897400	0.445000
chr2	144242505	144242705	0.380000	chr1	23897800	23898000	0.395000
chr12	132011584	132011984	0.437500	chr1	238982800	238983200	0.442500
chr13	44802864	44803064	0.425000	chr1	23899200	23899400	0.445000
chr20	20290250	20290650	0.425000	chr1	239025200	239025600	0.485000
chr9	87078769	87078969	0.415000	chr1	2390400	2390600	0.605000
chr9	44345748	44345948	0.390000	chr1	239057000	239057200	0.485000
chr9	66163797	66163997	0.355000	chr12	39068000	39068200	0.385000
chr10	65141369	65141569	0.310000	chr1	23907800	23908000	0.315000
chr22	27010380	27010580	0.460000	chr1	23908800	23909000	0.550000
chr11	121940816	121941016	0.450000	chr1	239090800	239091000	0.480000
chr4	38126692	38126892	0.520000	chr1	23909600	23909800	0.535000
chrX	41029286	41029486	0.380000	chr12	39103600	39103800	0.450000
chr3	129402796	129402996	0.535000	chr1	23911000	23911200	0.540000
chr3	113581747	113581947	0.520000	chr1	23912000	23912200	0.545000
chr3	117972057	117972257	0.395000	chr1	23913400	23913600	0.540000
chr11	6823940	6824540	0.483333	chr1	2391400	2392000	0.743333
chr22	34647819	34648219	0.475000	chr12	39145200	39145600	0.717500
chr4	56632945	56633745	0.457500	chr1	23916400	23917200	0.538750
chr17	62115453	62115653	0.485000	chr1	23920200	23920400	0.505000
chr1	64213392	64213592	0.410000	chr1	23920800	23921000	0.415000
chr3	83182068	83182268	0.355000	chr1	239247400	239247600	0.370000
chr17	39345524	39345724	0.420000	chr1	239250400	239250600	0.425000
chr1	85725948	85726148	0.325000	chr1	239263800	239264000	0.320000
chr17	40908613	40908813	0.385000	chr12	39288000	39288200	0.420000
chr4	84443659	84443859	0.415000	chr12	3929000	3929200	0.550000
chr5	126724267	126724467	0.520000	chr1	239308800	239309000	0.530000
chrX	121689820	121690420	0.290000	chr12	39331600	39332200	0.345000
chr2	43323261	43323461	0.425000	chr1	23936200	23936400	0.490000
chr2	138319586	138319786	0.410000	chr1	239364000	239364200	0.415000
chr2	90649843	90650043	0.000000	chr1	239367600	239367800	0.415000
chr1	183697101	183697301	0.470000	chr1	23936800	23937000	0.495000
chr11	16614649	16614849	0.415000	chr12	39373000	39373200	0.420000
chr9	131872540	131873940	0.525000	chr1	239386400	239387800	0.647143
chr3	15670770	15670970	0.360000	chr1	239392400	239392600	0.485000
chr12	9637939	9638139	0.420000	chr1	239418800	239419000	0.435000
chr6	40652421	40652621	0.400000	chr1	239438400	239438600	0.405000
chr11	78549423	78549623	0.420000	chr12	39440800	39441000	0.505000
chr15	73858863	73860663	0.533889	chr12	39441800	39443600	0.621667
chr5	35485566	35485766	0.330000	chr1	239458200	239458400	0.410000
chr13	88197175	88197375	0.365000	chr12	39467600	39467800	0.380000
chr8	35810306	35810506	0.410000	chr12	39477000	39477200	0.425000
chrX	26549708	26549908	0.290000	chr12	3947800	3948000	0.355000
chr7	127124963	127125163	0.355000	chr1	239483600	239483800	0.370000
chrY	14390723	14390923	0.375000	chr1	23949200	23949400	0.495000
chr1	6861759	6861959	0.435000	chr12	39492800	39493000	0.440000
chr6	116546217	116546417	0.365000	chr1	239501800	239502000	0.460000
chr11	56206382	56206782	0.345000	chr12	3950800	3951200	0.402500
chr14	103791273	103791673	0.465000	chr1	2395200	2395600	0.617500
chrX	11203378	11203778	0.422500	chr12	39538600	39539000	0.532500
chr2	39164967	39165167	0.375000	chr1	239540000	239540200	0.400000
chr17	70096782	70097182	0.370000	chr1	239548000	239548400	0.377500
chr4	138878747	138878947	0.460000	chr1	23955200	23955400	0.490000
chr9	26851429	26851629	0.355000	chr1	239559000	239559200	0.380000
chr1	113332018	113332218	0.435000	chr1	23958400	23958600	0.505000
chr3	47890219	47890619	0.382500	chr1	239585200	239585600	0.417500
chr4	113180235	113180435	0.385000	chr1	239587200	239587400	0.480000
chr8	15746552	15746752	0.375000	chr12	39587400	39587600	0.380000
chr10	132823666	132825666	0.522000	chr1	23959000	23961000	0.547000
chr10	8208553	8208753	0.415000	chr12	39618000	39618200	0.345000
chr2	40226010	40226210	0.440000	chr12	39618800	39619000	0.445000
chr11	79433940	79434340	0.470000	chr12	39619800	39620200	0.482500
chr3	42591198	42591398	0.525000	chr12	39621200	39621400	0.535000
chr11	114702647	114702847	0.490000	chr12	39622400	39622600	0.495000
chr2	110458471	110458871	0.465000	chr12	39626000	39626400	0.557500
chr5	94395342	94395542	0.390000	chr12	39628000	39628200	0.415000
chr3	83837988	83838188	0.405000	chr12	3962800	3963000	0.525000
chr17	35995379	35995579	0.350000	chr12	39629000	39629200	0.365000
chr6	93383989	93384189	0.285000	chr12	39632800	39633000	0.330000
chr8	26552895	26553095	0.335000	chr1	23964000	23964200	0.370000
chr13	78522981	78524181	0.385000	chr1	23964800	23966000	0.345833
chr10	111290928	111291328	0.437500	chr1	2396600	2397000	0.512500
chr6	27534451	27534851	0.272500	chr1	239669600	239670000	0.320000
chr8	131824711	131824911	0.480000	chr12	39669600	39669800	0.605000
chr8	40297894	40298094	0.390000	chr12	39673000	39673200	0.515000
chr5	73634249	73634449	0.345000	chr1	23968000	23968200	0.395000
chr1	193991147	193991347	0.295000	chr12	39683200	39683400	0.300000
chr6	73480701	73480901	0.395000	chr12	39686200	39686400	0.480000
chr13	104262121	104262321	0.330000	chr1	239717200	239717400	0.395000
chr1	84522780	84522980	0.380000	chr1	239718000	239718200	0.385000
chr3	94343197	94343397	0.385000	chr1	239719000	239719200	0.395000
chr4	141249639	141249839	0.430000	chr1	239719800	239720000	0.440000
chr3	11885644	11885844	0.455000	chr12	3972600	3972800	0.470000
chr5	69387030	69387430	0.452500	chr12	3974000	3974400	0.457500
chr4	174200678	174200878	0.315000	chr1	239745000	239745200	0.455000
chr12	129231270	129231470	0.375000	chr12	39765000	39765200	0.365000
chr13	82855691	82855891	0.370000	chr1	23978000	23978200	0.400000
chr9	117213185	117213385	0.355000	chr1	239792200	239792400	0.425000
chr4	12259155	12259355	0.380000	chr1	23979400	23979600	0.385000
chr14	52435533	52435733	0.360000	chr1	239795400	239795600	0.430000
chr7	153135719	153135919	0.380000	chr1	239802400	239802600	0.440000
chr10	122135041	122135641	0.510000	chr1	23980400	23981000	0.521667
chr9	76318423	76318623	0.355000	chr1	239805200	239805400	0.455000
chr3	143989121	143989321	0.385000	chr12	39807200	39807400	0.430000
chr5	130639022	130639422	0.427500	chr1	239814200	239814600	0.460000
chr6	161214845	161215045	0.420000	chr1	239816200	239816400	0.440000
chr9	85111823	85112023	0.455000	chr1	239819200	239819400	0.485000
chr11	16877741	16877941	0.440000	chr1	239820000	239820200	0.455000
chr16	87536158	87536358	0.430000	chr1	239832000	239832200	0.445000
chr4	94339100	94339300	0.370000	chr12	39832000	39832200	0.385000
chr11	54193129	54193329	0.400000	chr1	239833800	239834000	0.410000
chr2	162666007	162666207	0.325000	chr1	239841600	239841800	0.420000
chr16	11848496	11848696	0.455000	chr12	39846400	39846600	0.460000
chr8	34081730	34081930	0.370000	chr1	239858200	239858400	0.375000
chr4	136250234	136251034	0.322500	chr1	239862000	239862800	0.335000
chrY	2150928	2151328	0.462500	chr1	23986600	23987000	0.480000
chr11	78179117	78179317	0.465000	chr12	3988600	3988800	0.475000
chr11	92452730	92452930	0.485000	chr1	239891600	239891800	0.500000
chr13	46004431	46004631	0.390000	chr1	239893400	239893600	0.460000
chr10	9165641	9165841	0.410000	chr1	23989400	23989600	0.430000
chr13	112745512	112745712	0.335000	chr12	39897200	39897400	0.385000
chr8	85974092	85974292	0.410000	chr1	239898200	239898400	0.500000
chr11	110314109	110314309	0.240000	chr12	39903000	39903200	0.345000
chr10	16414175	16414375	0.380000	chr12	39905200	39905400	0.480000
chr20	44701692	44701892	0.535000	chr1	239910000	239910200	0.540000
chr10	111760957	111761357	0.415000	chr1	239914800	239915200	0.430000
chr6	11011821	11012221	0.470000	chr1	23992800	23993200	0.475000
chr11	101046343	101046543	0.410000	chr1	239936200	239936400	0.420000
chrX	120786278	120786478	0.380000	chr1	239944800	239945000	0.385000
chr3	31966242	31966442	0.235000	chr1	239951600	239951800	0.400000
chr10	85711914	85712114	0.270000	chr12	3996000	3996200	0.385000
chr11	85350416	85350616	0.360000	chr12	39972200	39972400	0.430000
chr12	116867477	116867677	0.435000	chr12	39990600	39990800	0.455000
chr1	32183656	32184056	0.517500	chr1	239997800	239998200	0.757500
chr10	87756103	87756303	0.410000	chr12	40011200	40011400	0.445000
chrX	135748790	135748990	0.395000	chr1	240027000	240027200	0.400000
chr1	218625845	218626045	0.345000	chr12	40031000	40031200	0.350000
chr9	94400917	94401317	0.415000	chr12	40047000	40047400	0.422500
chr2	164457159	164457559	0.445000	chr1	240091600	240092000	0.682500
chr1	185537918	185538118	0.380000	chr12	40099600	40099800	0.405000
chr2	95475798	95476198	0.415000	chr12	40103000	40103400	0.470000
chr16	82979484	82979684	0.435000	chr12	40104000	40104200	0.465000
chr1	85120738	85120938	0.425000	chr12	40105400	40105600	0.685000
chr3	142200212	142200412	0.525000	chr12	40106000	40106200	0.795000
chr20	14172505	14172705	0.425000	chr12	40107600	40107800	0.510000
chrY	55371362	55371562	0.000000	chr12	40123600	40123800	0.335000
chr16	43470513	43470913	0.000000	chr12	40137200	40137600	0.320000
chr2	212468938	212469138	0.260000	chr12	40146800	40147000	0.390000
chr7	156586079	156586279	0.365000	chr1	240151200	240151400	0.405000
chr11	131603973	131604173	0.340000	chr12	40152800	40153000	0.425000
chr1	162133619	162134019	0.380000	chr12	40158600	40159000	0.402500
chr1	125129580	125129780	0.330000	chr12	40169000	40169200	0.345000
chr12	18826935	18827135	0.305000	chr12	40171600	40171800	0.370000
chr4	111141423	111141623	0.260000	chr12	40181600	40181800	0.320000
chr17	25530859	25531059	0.400000	chr12	40183800	40184000	0.430000
chr16	14904307	14904507	0.475000	chr1	240185000	240185200	0.510000
chr5	49621951	49622151	0.400000	chr12	40192800	40193000	0.485000
chr6	91435085	91435285	0.330000	chr12	40195000	40195200	0.340000
chr15	72537445	72537645	0.310000	chr12	40202200	40202400	0.305000
chr2	21602163	21602363	0.375000	chr12	40207600	40207800	0.420000
chr5	37254414	37255014	0.376667	chr12	40208800	40209400	0.390000
chr9	79983071	79983271	0.370000	chr12	40217000	40217200	0.455000
chr11	109640622	109640822	0.285000	chr12	40222400	40222600	0.315000
chr17	50961468	50961668	0.510000	chr12	40224800	40225000	0.730000
chr18	8104203	8104803	0.406667	chr12	40226400	40227000	0.415000
chr10	14847158	14847358	0.350000	chr12	40249000	40249200	0.325000
chr15	73616209	73616409	0.375000	chr12	40262000	40262200	0.330000
chr21	17897352	17897552	0.365000	chr12	40264000	40264200	0.380000
chr11	109266703	109266903	0.395000	chr12	4027400	4027600	0.530000
chr1	191110881	191111081	0.515000	chr12	4031200	4031400	0.765000
chr1	221155549	221155749	0.455000	chr1	24031600	24031800	0.460000
chr14	50216100	50216300	0.500000	chr12	4031800	4032000	0.665000
chr7	32684198	32684398	0.405000	chr12	40325400	40325600	0.435000
chrX	30638618	30638818	0.480000	chr12	40352600	40352800	0.500000
chr9	38391163	38391363	0.440000	chr12	4036800	4037000	0.465000
chr12	109220395	109220595	0.385000	chr12	40375200	40375400	0.405000
chr8	19076805	19077005	0.410000	chr12	40407000	40407200	0.420000
chr3	107204642	107204842	0.320000	chr12	40446400	40446600	0.350000
chr2	8445852	8446052	0.465000	chr1	24046400	24046600	0.480000
chr15	54738113	54738313	0.435000	chr1	24047200	24047400	0.540000
chr3	107035057	107035257	0.400000	chr1	240493200	240493400	0.665000
chr1	143972082	143972282	0.585000	chr1	2405200	2405400	0.650000
chr5	46730553	46730753	0.390000	chr1	240576400	240576600	0.410000
chr7	58548877	58549077	0.375000	chr1	240612200	240612400	0.460000
chr1	11013488	11013688	0.375000	chr1	240613400	240613600	0.395000
chr6	63812029	63812229	0.345000	chr12	40615000	40615200	0.445000
chr21	30010285	30010485	0.350000	chr1	240619000	240619200	0.435000
chr5	177648212	177648412	0.435000	chr1	240666600	240666800	0.470000
chr11	35048279	35048479	0.425000	chr12	4069200	4069400	0.485000
chr12	44755536	44755736	0.425000	chr12	40692200	40692400	0.555000
chr5	85627958	85628158	0.430000	chr1	24071000	24071200	0.550000
chr9	29922483	29922683	0.255000	chr1	240732400	240732600	0.350000
chr3	122713386	122713586	0.390000	chr12	40832800	40833000	0.515000
chr2	47955060	47955460	0.447500	chr12	4091200	4091600	0.490000
chr2	197506033	197506233	0.410000	chr12	40918200	40918400	0.440000
chr12	106952917	106953117	0.385000	chr12	4106800	4107000	0.440000
chr7	82644729	82645129	0.452500	chr12	4107400	4107800	0.457500
chr19	56289564	56289764	0.480000	chr1	24112600	24112800	0.585000
chr14	91519930	91520330	0.412500	chr12	4118000	4118400	0.502500
chr12	3321105	3321305	0.645000	chr12	41188600	41188800	0.750000
chr5	61442798	61442998	0.350000	chr12	41190400	41190600	0.400000
chr19	975350	975550	0.460000	chr12	4120400	4120600	0.515000
chr1	152721724	152721924	0.415000	chr12	41205400	41205600	0.455000
chr11	126937190	126937790	0.480000	chr1	2412200	2412800	0.773333
chr4	141109474	141109674	0.350000	chr12	41221600	41221800	0.390000
chr6	100273489	100273689	0.250000	chr12	41264400	41264600	0.300000
chr2	61212928	61213128	0.425000	chr12	41277200	41277400	0.430000
chr12	101443518	101443718	0.525000	chr1	2413200	2413400	0.745000
chr6	89660863	89661063	0.385000	chr12	41325400	41325600	0.395000
chr1	74448670	74449270	0.385000	chr12	41327200	41327800	0.408333
chr13	30922392	30922792	0.497500	chr12	4133600	4134000	0.515000
chr18	4008159	4008359	0.350000	chr12	41339800	41340000	0.355000
chr14	55403161	55403561	0.335000	chr12	41356200	41356600	0.292500
chr3	50590896	50591496	0.546667	chr1	241356600	241357200	0.765000
chr1	47322881	47323281	0.472500	chr12	4136000	4136400	0.507500
chr8	58274713	58274913	0.510000	chr12	4137200	4137400	0.515000
chr2	172889937	172890137	0.395000	chr1	241416000	241416200	0.485000
chr11	125176657	125177257	0.521667	chr1	241423800	241424400	0.736667
chr8	9187737	9187937	0.505000	chr12	4143000	4143200	0.565000
chr15	32539833	32540033	0.395000	chr12	41437600	41437800	0.455000
chr4	115811588	115811788	0.425000	chr12	4144000	4144200	0.465000
chr5	679614	680014	0.557500	chr1	2414400	2414800	0.625000
chr12	74130680	74130880	0.325000	chr12	4147000	4147200	0.415000
chr7	57602560	57602960	0.475000	chr12	4148400	4148800	0.555000
chr9	119838457	119838857	0.467500	chr1	241485600	241486000	0.470000
chr21	5788912	5789112	0.390000	chr1	24150000	24150200	0.425000
chr11	75897762	75897962	0.445000	chr1	24150600	24150800	0.655000
chr4	52572060	52572260	0.445000	chr12	41512600	41512800	0.500000
chr21	22834435	22834635	0.270000	chr12	41514200	41514400	0.355000
chr18	24668744	24668944	0.460000	chr12	41515000	41515200	0.475000
chrX	100492812	100493012	0.330000	chr1	241518600	241518800	0.345000
chr1	201079713	201080113	0.465000	chr1	241519600	241520000	0.600000
chr7	9526335	9526535	0.325000	chr12	41522200	41522400	0.345000
chr4	12658071	12658271	0.390000	chr1	241527200	241527400	0.410000
chr9	100738767	100738967	0.325000	chr12	41527600	41527800	0.420000
chr11	24001016	24001216	0.410000	chr1	241531400	241531600	0.300000
chr5	129682344	129682544	0.315000	chr1	241532000	241532200	0.340000
chr14	97041241	97042241	0.346000	chr1	241533000	241534000	0.406000
chr2	60989847	60990047	0.420000	chr12	4153400	4153600	0.530000
chr3	89535599	89535799	0.415000	chr12	41537800	41538000	0.445000
chrY	15251236	15251436	0.420000	chr1	241542200	241542400	0.400000
chr11	52873244	52874044	0.391250	chr1	241551600	241552400	0.436250
chr5	90526193	90526393	0.380000	chr1	241560600	241560800	0.420000
chr16	48034858	48035058	0.340000	chr1	241589600	241589800	0.380000
chr3	142339388	142339588	0.400000	chr1	241591400	241591600	0.460000
chr15	17086958	17087358	0.362500	chr1	241592200	241592600	0.375000
chr1	100786344	100786544	0.390000	chr1	241600600	241600800	0.425000
chr3	44687410	44687610	0.430000	chr12	41604800	41605000	0.440000
chrY	6335884	6336484	0.383333	chr1	241605200	241605800	0.460000
chrX	60125087	60125287	0.405000	chr12	41605600	41605800	0.420000
chr10	73423552	73423752	0.365000	chr1	241608800	241609000	0.395000
chr14	30189029	30189229	0.375000	chr1	241610200	241610400	0.460000
chr7	77302503	77302703	0.365000	chr1	241611200	241611400	0.410000
chrX	24601560	24601760	0.335000	chr1	241612600	241612800	0.415000
chr5	4280579	4280779	0.485000	chr1	241624000	241624200	0.635000
chr3	180101583	180101783	0.340000	chr1	241625000	241625200	0.360000
chr2	154826097	154826297	0.375000	chr1	241627600	241627800	0.350000
chr4	67644061	67644261	0.280000	chr1	241637600	241637800	0.425000
chr11	26315200	26316800	0.395625	chr1	241639200	241640800	0.628125
chr12	35666289	35666489	0.405000	chr1	241641200	241641400	0.485000
chr1	101288001	101288201	0.475000	chr12	4164800	4165000	0.660000
chr8	120443644	120443844	0.380000	chr12	41653800	41654000	0.395000
chr15	44257200	44257600	0.400000	chr1	241677200	241677600	0.405000
chr5	91305908	91306108	0.435000	chr1	241689000	241689200	0.465000
chr2	98700502	98702102	0.395000	chr1	241696000	241697600	0.438125
chr8	77379146	77379346	0.330000	chr12	41697200	41697400	0.340000
chr13	40714231	40714631	0.430000	chr1	241698200	241698600	0.457500
chr5	31763506	31763706	0.435000	chr12	4170000	4170200	0.485000
chr8	72022077	72022277	0.300000	chr12	41702000	41702200	0.420000
chr4	142553463	142553863	0.440000	chr1	241706200	241706600	0.445000
chr3	177414222	177414422	0.425000	chr1	241707000	241707200	0.550000
chr4	33425164	33425364	0.360000	chr1	241717400	241717600	0.415000
chr6	139937738	139937938	0.330000	chr12	41724400	41724600	0.385000
chrY	50486894	50487094	0.000000	chr1	241734800	241735000	0.390000
chr15	34465369	34465569	0.355000	chr1	241736000	241736200	0.515000
chr9	38348756	38348956	0.415000	chr12	4174600	4174800	0.455000
chrX	90211775	90211975	0.305000	chr12	41763600	41763800	0.375000
chr4	62651537	62651737	0.365000	chr1	241770200	241770400	0.495000
chr4	16642001	16642201	0.365000	chr12	4177400	4177600	0.420000
chr13	83957445	83957645	0.340000	chr1	241774200	241774400	0.360000
chr8	76118316	76118516	0.415000	chr1	241777000	241777200	0.435000
chrX	68412687	68412887	0.340000	chr1	241778200	241778400	0.335000
chr12	520788	520988	0.370000	chr12	41794400	41794600	0.380000
chr9	33059842	33060042	0.365000	chr12	41795200	41795400	0.395000
chr21	9668371	9668571	0.415000	chr1	24179600	24179800	0.575000
chr15	26263919	26264119	0.350000	chr1	241807000	241807200	0.385000
chr16	27529830	27530030	0.415000	chr1	241811200	241811400	0.385000
chrX	123467444	123467644	0.375000	chr1	241818000	241818200	0.400000
chr20	14521365	14521565	0.310000	chr1	241821400	241821600	0.330000
chr18	54194043	54194243	0.295000	chr1	241824000	241824200	0.510000
chr3	136882806	136883006	0.430000	chr1	241828600	241828800	0.475000
chr6	147543570	147543970	0.392500	chr1	241833800	241834200	0.405000
chr1	107435523	107435723	0.335000	chr1	241834800	241835000	0.350000
chr8	127516605	127516805	0.320000	chr12	41835600	41835800	0.355000
chr1	151153157	151153357	0.475000	chr1	241845400	241845600	0.490000
chrY	7309495	7310295	0.472500	chr1	241847800	241848600	0.620000
chr5	91750054	91750254	0.360000	chr1	241849000	241849200	0.415000
chr16	24316748	24316948	0.475000	chr1	241855200	241855400	0.485000
chr1	151098485	151098885	0.360000	chr12	41863200	41863600	0.375000
chr11	38784441	38784641	0.385000	chr1	241869200	241869400	0.370000
chr4	104215	104415	0.430000	chr1	24187200	24187400	0.770000
chr10	111716440	111716640	0.275000	chr1	241894000	241894200	0.440000
chr6	98660775	98660975	0.350000	chr1	241895200	241895400	0.395000
chrX	73623103	73623303	0.365000	chr1	24189600	24189800	0.495000
chr2	43410288	43410488	0.370000	chr1	241896400	241896600	0.430000
chr19	49143721	49143921	0.420000	chr1	241899400	241899600	0.425000
chr19	1891458	1891658	0.480000	chr1	24190200	24190400	0.445000
chr10	91747506	91747706	0.480000	chr1	24191000	24191200	0.485000
chr7	64972689	64972889	0.310000	chr12	41918200	41918400	0.410000
chr5	65828522	65828722	0.395000	chr1	24192000	24192200	0.440000
chr12	117145720	117145920	0.465000	chr12	41931800	41932000	0.480000
chr1	89033834	89034034	0.545000	chr12	41932600	41932800	0.645000
chr7	38852927	38853127	0.400000	chr1	241945000	241945200	0.410000
chr6	90954597	90954797	0.330000	chr1	24195200	24195400	0.360000
chrX	16783905	16784505	0.481667	chr1	241958000	241958600	0.605000
chr1	27644271	27644871	0.458333	chr1	241964600	241965200	0.463333
chr11	51980495	51980695	0.425000	chr12	41970800	41971000	0.510000
chr1	64086580	64086780	0.410000	chr1	241976400	241976600	0.480000
chr5	58552362	58552562	0.460000	chr1	24198000	24198200	0.490000
chr4	34238749	34238949	0.385000	chr1	241986000	241986200	0.450000
chr11	6376414	6376614	0.490000	chr1	241990200	241990400	0.535000
chr13	108742324	108742524	0.260000	chr12	41993200	41993400	0.435000
chr22	32783296	32783496	0.435000	chr1	24199400	24199600	0.500000
chr3	54506548	54506748	0.485000	chr1	241998400	241998600	0.620000
chr14	47822238	47822838	0.458333	chr12	42010400	42011000	0.468333
chr3	38545832	38546032	0.500000	chr12	4201400	4201600	0.540000
chr1	175597938	175598138	0.425000	chr12	42017200	42017400	0.485000
chr4	65320436	65320636	0.310000	chr1	242017800	242018000	0.375000
chr5	113040546	113040746	0.325000	chr1	242020000	242020200	0.340000
chr16	55900807	55901007	0.485000	chr1	24202000	24202200	0.515000
chr2	36424673	36424873	0.380000	chr12	42021600	42021800	0.435000
chr13	48508565	48508765	0.435000	chr12	42024200	42024400	0.525000
chr12	88489160	88489360	0.355000	chr12	4202600	4202800	0.480000
chr4	2860652	2861052	0.395000	chr12	4203800	4204200	0.447500
chr8	120679400	120679600	0.470000	chr12	42039200	42039400	0.495000
chr9	106272437	106272637	0.450000	chr12	42056200	42056400	0.460000
chr3	152562117	152562317	0.440000	chr12	42077000	42077200	0.450000
chr13	53017323	53017523	0.455000	chr12	42081600	42081800	0.480000
chr4	68565037	68565237	0.345000	chr12	42086200	42086400	0.440000
chr8	127361187	127361387	0.400000	chr12	4209000	4209200	0.460000
chr9	83590376	83590576	0.500000	chr12	42094400	42094600	0.520000
chr11	82991880	82992080	0.345000	chr12	42098200	42098400	0.350000
chr6	2815548	2816148	0.418333	chr12	42125000	42125600	0.423333
chr1	152946085	152946285	0.410000	chr1	242129200	242129400	0.415000
chr9	104416821	104417021	0.300000	chr12	42129800	42130000	0.330000
chr9	93012132	93012332	0.345000	chr12	42135400	42135600	0.340000
chr2	59432613	59432813	0.365000	chr12	4213600	4213800	0.370000
chr6	16920349	16920549	0.505000	chr1	242139600	242139800	0.530000
chr16	77791344	77791544	0.375000	chr12	42142200	42142400	0.385000
chr16	6605561	6606761	0.454167	chr12	42144000	42145200	0.655833
chr1	57168756	57168956	0.460000	chr12	42145600	42145800	0.465000
chr5	39451502	39451902	0.322500	chr1	242147000	242147400	0.380000
chr6	41141718	41141918	0.445000	chr12	4215400	4215600	0.545000
chr20	16272376	16272576	0.295000	chr12	42169200	42169400	0.385000
chr9	29110667	29110867	0.540000	chr1	242169800	242170000	0.550000
chr13	70732754	70732954	0.435000	chr12	4217200	4217400	0.475000
chr13	22587097	22587297	0.365000	chr12	42174200	42174400	0.415000
chr3	145519696	145519896	0.390000	chr1	242185800	242186000	0.440000
chr2	188095571	188095771	0.300000	chr12	42187000	42187200	0.265000
chr3	9973542	9973742	0.435000	chr1	242188000	242188200	0.445000
chr12	96894684	96894884	0.355000	chr12	42192800	42193000	0.360000
chr1	117191614	117191814	0.445000	chr12	42213200	42213400	0.455000
chr7	132097798	132097998	0.475000	chr12	42229200	42229400	0.500000
chr21	25393480	25393680	0.340000	chr12	4223600	4223800	0.365000
chr16	57189789	57189989	0.460000	chr12	42237600	42237800	0.705000
chr2	200865307	200866107	0.531250	chr12	42238200	42239000	0.642500
chr2	97359042	97359642	0.456667	chr12	4224200	4224800	0.461667
chr14	41147673	41148273	0.350000	chr12	42283800	42284400	0.386667
chr18	117647	117847	0.470000	chr12	42296600	42296800	0.485000
chr12	35032924	35033124	0.380000	chr12	42325000	42325200	0.360000
chr9	100756471	100757671	0.395833	chr12	42326000	42327200	0.515000
chr1	243048151	243048351	0.475000	chr12	42330200	42330400	0.530000
chr7	17646924	17647124	0.315000	chr1	242331000	242331200	0.420000
chr1	87310839	87311039	0.355000	chr12	42332400	42332600	0.360000
chr13	80153188	80153388	0.415000	chr12	42338400	42338600	0.425000
chr1	243260430	243260830	0.357500	chr12	42349400	42349800	0.447500
chr10	68452761	68452961	0.465000	chr12	42364800	42365000	0.500000
chr5	152478165	152478365	0.330000	chr12	42372200	42372400	0.445000
chr2	78539181	78539381	0.325000	chr12	42382000	42382200	0.365000
chr4	44003596	44003796	0.320000	chr12	42382600	42382800	0.325000
chr3	43331090	43331290	0.330000	chr12	42385400	42385600	0.415000
chr19	23335889	23336089	0.395000	chr12	42396600	42396800	0.450000
chr8	54883852	54884052	0.355000	chr12	42409200	42409400	0.335000
chr4	102377100	102377500	0.407500	chr12	42417200	42417600	0.410000
chr6	113533458	113533658	0.445000	chr12	42418000	42418200	0.565000
chr1	101077655	101077855	0.400000	chr12	42420600	42420800	0.500000
chr5	12513313	12513913	0.366667	chr12	42422000	42422600	0.338333
chr2	177000333	177000533	0.360000	chr12	42426200	42426400	0.395000
chr3	57722413	57722613	0.430000	chr12	42426800	42427000	0.435000
chr22	15803209	15803409	0.420000	chr12	42430000	42430200	0.500000
chr1	88574972	88575572	0.441667	chr12	4243200	4243800	0.561667
chr7	107873211	107873411	0.395000	chr12	42442400	42442600	0.495000
chr21	45587137	45587337	0.460000	chr12	42443000	42443200	0.480000
chr13	96184738	96184938	0.430000	chr12	4246200	4246400	0.480000
chr16	68215225	68215425	0.400000	chr1	242467600	242467800	0.450000
chr6	121095698	121096698	0.373000	chr12	42468200	42469200	0.380000
chr9	31180983	31181183	0.365000	chr12	42469600	42469800	0.385000
chr2	145700165	145700365	0.360000	chr12	42475200	42475400	0.420000
chr2	163112129	163113129	0.393000	chr12	42482800	42483800	0.738000
chr10	59603517	59603717	0.490000	chr12	42484200	42484400	0.630000
chr1	32021502	32021702	0.380000	chr12	42486600	42486800	0.385000
chr14	76295032	76295232	0.495000	chr1	24249000	24249200	0.500000
chr13	82035812	82036012	0.360000	chr1	24250600	24250800	0.465000
chr14	62618882	62619282	0.392500	chr12	4251200	4251600	0.402500
chr6	33675563	33676163	0.571667	chr1	242524000	242524600	0.741667
chr11	78240554	78240954	0.520000	chr1	24254800	24255200	0.570000
chr12	63461733	63461933	0.360000	chr12	42586000	42586200	0.395000
chr20	1998495	1999295	0.487500	chr12	42589000	42589800	0.700000
chr5	79675390	79675590	0.380000	chr12	42590600	42590800	0.540000
chr22	49083378	49083578	0.470000	chr12	42637000	42637200	0.485000
chr10	50156403	50156603	0.385000	chr1	242652000	242652200	0.545000
chr17	44074770	44074970	0.565000	chr12	4269400	4269600	0.745000
chr4	42932387	42932587	0.415000	chr12	42695600	42695800	0.495000
chr2	224751263	224751463	0.380000	chr12	42698400	42698600	0.460000
chr15	40902092	40902692	0.550000	chr12	4270600	4271200	0.565000
chr19	13090626	13091626	0.560000	chr12	4272000	4273000	0.635000
chr5	154499986	154500186	0.520000	chr12	4273600	4273800	0.620000
chr16	37849836	37850036	0.415000	chr12	4275600	4275800	0.515000
chr15	68475233	68475433	0.465000	chr12	4277000	4277200	0.580000
chr6	3059440	3059640	0.415000	chr1	242784200	242784400	0.485000
chr19	14725020	14725220	0.530000	chr12	4278800	4279000	0.580000
chr2	128142989	128143189	0.315000	chr1	242788800	242789000	0.355000
chr9	85798047	85798247	0.440000	chr12	42790800	42791000	0.450000
chr4	139538753	139538953	0.275000	chr1	242793000	242793200	0.355000
chr2	158012986	158013186	0.395000	chr1	242826400	242826600	0.470000
chr11	55222501	55222701	0.350000	chr1	242827600	242827800	0.355000
chr15	47287135	47287335	0.435000	chr12	4286200	4286400	0.445000
chr21	24371525	24371725	0.405000	chr12	42868400	42868600	0.415000
chr13	46075177	46075377	0.385000	chr1	242871000	242871200	0.455000
chr20	43808951	43809151	0.430000	chr12	4288000	4288200	0.510000
chr5	173856251	173856451	0.480000	chr12	4288800	4289000	0.550000
chr15	78998686	78998886	0.600000	chr1	242890200	242890400	0.635000
chr22	5236209	5237009	0.000000	chr12	42892400	42893200	0.341250
chr2	191166589	191166989	0.425000	chr12	4289400	4289800	0.520000
chr22	39575610	39575810	0.470000	chr1	242924800	242925000	0.500000
chr10	70310607	70310807	0.510000	chr1	242936800	242937000	0.560000
chr8	28462982	28463182	0.355000	chr12	4294000	4294200	0.585000
chr8	74083763	74083963	0.520000	chr1	243011000	243011200	0.535000
chr2	87310721	87310921	0.335000	chr1	243019200	243019400	0.440000
chr6	37586290	37586490	0.615000	chr1	2430200	2430400	0.655000
chr6	156972990	156973190	0.340000	chr1	243023600	243023800	0.405000
chr2	125395347	125395747	0.390000	chr1	243034200	243034600	0.417500
chr14	41567154	41567354	0.355000	chr1	243039200	243039400	0.370000
chr17	46511387	46511787	0.465000	chr1	243054800	243055200	0.680000
chr21	40636646	40637046	0.417500	chr1	243056400	243056800	0.590000
chr3	77439236	77439436	0.320000	chr12	43060800	43061000	0.375000
chr13	111575458	111575658	0.595000	chr12	4308000	4308200	0.650000
chr11	129376550	129376750	0.440000	chr1	243101600	243101800	0.665000
chr15	42546503	42547103	0.386667	chr12	43102600	43103200	0.388333
chr10	115978722	115978922	0.360000	chr1	243103600	243103800	0.490000
chr9	74109672	74110472	0.338750	chr1	243105200	243106000	0.397500
chr7	52790952	52791152	0.320000	chr12	43105600	43105800	0.425000
chr20	15788292	15788492	0.360000	chr12	43112400	43112600	0.440000
chr1	155549753	155550153	0.457500	chr1	243114000	243114400	0.495000
chrX	12071508	12071708	0.420000	chr1	24311400	24311600	0.550000
chr12	60326716	60326916	0.285000	chr1	243179800	243180000	0.335000
chr3	182643675	182643875	0.505000	chr12	4321000	4321200	0.795000
chrX	58386979	58387179	0.390000	chr12	43210600	43210800	0.395000
chr4	48188152	48188552	0.365000	chr1	243212000	243212400	0.345000
chr5	124747125	124747725	0.455000	chr1	24321800	24322400	0.706667
chr14	74446937	74447137	0.390000	chr1	243234000	243234200	0.425000
chr4	115249571	115249771	0.310000	chr12	4323400	4323600	0.375000
chr4	79046835	79047035	0.405000	chr12	43238400	43238600	0.410000
chr1	4311535	4311735	0.450000	chr1	243244600	243244800	0.495000
chr8	106909211	106909411	0.400000	chr1	243247000	243247200	0.410000
chr8	76127837	76128837	0.345000	chr1	243251000	243252000	0.340000
chr3	67396250	67397450	0.386667	chr1	243253400	243254600	0.433333
chr1	161548855	161550055	0.505000	chr1	243255000	243256200	0.597500
chr3	55035689	55035889	0.370000	chr1	243263800	243264000	0.400000
chr7	72218545	72218745	0.415000	chr1	243264800	243265000	0.420000
chr16	31728402	31730002	0.307500	chr1	243267600	243269200	0.409375
chr4	40305675	40305875	0.360000	chr1	243270600	243270800	0.370000
chr4	95123356	95123756	0.365000	chr12	43272200	43272600	0.377500
chr9	22327528	22327728	0.335000	chr12	43277600	43277800	0.420000
chr5	11633116	11633316	0.345000	chr12	43278400	43278600	0.355000
chr13	72376478	72376878	0.412500	chr1	243284600	243285000	0.487500
chr5	113928317	113929117	0.350000	chr1	243286600	243287400	0.366250
chr6	46271975	46272175	0.360000	chr1	243287800	243288000	0.400000
chr15	35246686	35246886	0.405000	chr12	43292800	43293000	0.415000
chr20	10055508	10055708	0.485000	chr1	24329400	24329600	0.490000
chr2	197414069	197414269	0.425000	chr12	43310200	43310400	0.430000
chr15	46899408	46900008	0.328333	chr1	243313000	243313600	0.390000
chrX	95418330	95418530	0.310000	chr1	243325400	243325600	0.320000
chr2	211430124	211430324	0.355000	chr12	43333400	43333600	0.375000
chr18	6273917	6274117	0.380000	chr12	43338200	43338400	0.370000
chr7	132810970	132811170	0.405000	chr12	43339000	43339200	0.425000
chrX	81130960	81131160	0.300000	chr1	243344000	243344200	0.355000
chr4	54816178	54816578	0.375000	chr1	243354600	243355000	0.387500
chr19	56767512	56767712	0.465000	chr1	243390600	243390800	0.495000
chr8	89326230	89326630	0.455000	chr1	243393200	243393600	0.502500
chr4	61705461	61705661	0.440000	chr1	243422000	243422200	0.485000
chr10	51427291	51427491	0.415000	chr1	243434800	243435000	0.425000
chr13	93587866	93588466	0.363333	chr1	243435800	243436400	0.365000
chr11	111433209	111433409	0.385000	chr1	243447400	243447600	0.425000
chrX	94249743	94249943	0.320000	chr1	243448600	243448800	0.425000
chr6	85132805	85133005	0.395000	chr1	243452200	243452400	0.430000
chr11	25610739	25610939	0.420000	chr1	243459200	243459400	0.460000
chr4	151284448	151284648	0.310000	chr1	243471200	243471400	0.490000
chr10	104113598	104114598	0.370000	chr1	243471800	243472800	0.431000
chr1	20040288	20040688	0.365000	chr1	243477800	243478200	0.455000
chr8	59665754	59665954	0.535000	chr1	243482600	243482800	0.650000
chr5	93159358	93159558	0.430000	chr12	43482800	43483000	0.485000
chr22	26774726	26774926	0.505000	chr1	243483200	243483400	0.770000
chr11	988163	988563	0.645000	chr1	243487600	243488000	0.682500
chr3	113541907	113542107	0.445000	chr1	243492000	243492200	0.565000
chr19	57383807	57384007	0.470000	chr1	243495000	243495200	0.515000
chr12	130860080	130860480	0.507500	chr1	243496000	243496400	0.550000
chr5	8688915	8689115	0.485000	chr1	243506000	243506200	0.525000
chr8	87771879	87772079	0.375000	chr1	243507400	243507600	0.525000
chr14	67697081	67697281	0.440000	chr1	243508200	243508400	0.560000
chr13	86365419	86365619	0.450000	chr12	4353800	4354000	0.505000
chr1	96676320	96676520	0.360000	chr12	4355200	4355400	0.365000
chr19	51394885	51395085	0.560000	chr12	43552200	43552400	0.700000
chr10	5022759	5022959	0.430000	chr12	4356000	4356200	0.535000
chr16	20628511	20628711	0.365000	chr1	243596400	243596600	0.375000
chr3	152898030	152898230	0.405000	chr1	243598600	243598800	0.420000
chr15	41898615	41899015	0.427500	chr1	24365200	24365600	0.495000
chr14	64001242	64001442	0.330000	chr1	243663800	243664000	0.400000
chr1	65944010	65944210	0.355000	chr12	43676200	43676400	0.440000
chr5	63297412	63297612	0.450000	chr12	43686000	43686200	0.500000
chr1	124387258	124387458	0.385000	chr12	43701400	43701600	0.415000
chr8	24009252	24009452	0.330000	chr1	243710600	243710800	0.370000
chr18	5000020	5000220	0.445000	chr1	243713800	243714000	0.450000
chr2	182012259	182012859	0.341667	chr1	243727600	243728200	0.343333
chr8	126428113	126428313	0.355000	chr12	43730400	43730600	0.365000
chr6	22643082	22643282	0.415000	chr1	243731400	243731600	0.420000
chr3	76031673	76031873	0.395000	chr1	243732000	243732200	0.405000
chr1	169731378	169731578	0.470000	chr1	24373200	24373400	0.530000
chr9	30113358	30114158	0.328750	chr1	243734000	243734800	0.342500
chr16	54066967	54067167	0.305000	chr1	243748800	243749000	0.405000
chr4	3095742	3096942	0.402500	chr12	43758200	43759400	0.571667
chr4	180934749	180935149	0.472500	chr12	43760200	43760600	0.495000
chr5	90230685	90230885	0.335000	chr12	43776600	43776800	0.415000
chr2	52562971	52563171	0.385000	chr1	243803800	243804000	0.455000
chrX	76328177	76329177	0.511000	chr12	43805400	43806400	0.586000
chr13	48187998	48188198	0.325000	chr12	43806800	43807000	0.375000
chr14	90768673	90768873	0.325000	chr12	43831400	43831600	0.350000
chr20	5251249	5251449	0.320000	chr12	43832600	43832800	0.400000
chr14	25330644	25330844	0.530000	chr12	4383400	4383600	0.550000
chr7	40694058	40694258	0.385000	chr12	43835400	43835600	0.455000
chr8	141328962	141329362	0.452500	chr12	43836000	43836400	0.762500
chr18	46374235	46374435	0.410000	chr1	243838200	243838400	0.320000
chr14	54518867	54519067	0.450000	chr12	43839200	43839400	0.475000
chrX	136622571	136622771	0.375000	chr1	243843200	243843400	0.405000
chr13	48991571	48991771	0.445000	chr1	24384400	24384600	0.455000
chr3	121466906	121467506	0.410000	chr12	43847600	43848200	0.445000
chr5	154934792	154936792	0.402500	chr1	243849200	243851200	0.738500
chr1	16100513	16100713	0.515000	chr1	24385200	24385400	0.525000
chrX	106555951	106556351	0.365000	chr12	43876200	43876600	0.397500
chr4	159402866	159403066	0.350000	chr12	43882600	43882800	0.370000
chrX	47448016	47448216	0.425000	chr12	4388800	4389000	0.505000
chr12	106843852	106844052	0.345000	chr12	43899000	43899200	0.365000
chr10	18229738	18229938	0.320000	chr1	243910600	243910800	0.415000
chr3	146510210	146510410	0.505000	chr1	24391400	24391600	0.535000
chr12	68470748	68470948	0.500000	chr1	243917600	243917800	0.600000
chrY	22673458	22673658	0.330000	chr12	43918000	43918200	0.420000
chr8	138559101	138559301	0.435000	chr1	24392400	24392600	0.550000
chr5	37593265	37593465	0.495000	chr12	43938000	43938200	0.520000
chr7	11948018	11948218	0.400000	chr1	243947200	243947400	0.465000
chrY	52172127	52172327	0.000000	chr12	43957800	43958000	0.420000
chr18	61489005	61489205	0.340000	chr1	243963600	243963800	0.375000
chr4	96148925	96149125	0.260000	chr1	243964200	243964400	0.340000
chr9	118942288	118942488	0.435000	chr1	243974600	243974800	0.525000
chr3	1065092	1065292	0.365000	chr12	43989200	43989400	0.370000
chr18	57325353	57325753	0.415000	chr12	44000400	44000800	0.547500
chrX	10233779	10233979	0.420000	chr1	244002800	244003000	0.465000
chrY	49656833	49657033	0.000000	chr1	244010800	244011000	0.325000
chr14	70777226	70777426	0.460000	chr12	44021600	44021800	0.475000
chr20	4337634	4337834	0.505000	chr1	2440400	2440600	0.660000
chr2	2453628	2453828	0.480000	chr12	44044600	44044800	0.520000
chr6	40668083	40669683	0.476875	chr1	244047000	244048600	0.565625
chr14	38858200	38858400	0.405000	chr1	244049600	244049800	0.540000
chr1	113332374	113332774	0.445000	chr1	244050200	244050600	0.467500
chr3	158530509	158530709	0.440000	chr1	244051200	244051400	0.475000
chr3	91416594	91416994	0.377500	chr1	244052200	244052600	0.415000
chr5	68786998	68787198	0.430000	chr1	244055000	244055200	0.630000
chr4	187984787	187985187	0.490000	chr1	244074800	244075200	0.507500
chrY	7759472	7759672	0.405000	chr1	244077600	244077800	0.530000
chr21	22651350	22651750	0.387500	chr1	244084800	244085200	0.407500
chr2	235172875	235173075	0.505000	chr1	244100800	244101000	0.525000
chr4	184130076	184130276	0.520000	chr1	24412200	24412400	0.525000
chr5	37781020	37781420	0.435000	chr1	24413600	24414000	0.540000
chr13	41808758	41808958	0.315000	chr1	244137800	244138000	0.495000
chr3	183574212	183574412	0.460000	chr12	4415200	4415400	0.485000
chr5	135847083	135847283	0.435000	chr1	24415600	24415800	0.580000
chr14	44372525	44372725	0.365000	chr1	244160600	244160800	0.415000
chr12	56778853	56779053	0.510000	chr1	24417000	24417200	0.515000
chr2	54623099	54623299	0.345000	chr12	44188400	44188600	0.435000
chr1	174220373	174220573	0.535000	chr1	24419400	24419600	0.615000
chrX	21591196	21591396	0.325000	chr1	24420600	24420800	0.360000
chr12	116321165	116321365	0.515000	chr1	244211200	244211400	0.545000
chrX	51001450	51001650	0.465000	chr1	244214400	244214600	0.540000
chr1	179305698	179305898	0.370000	chr1	24421600	24421800	0.455000
chr1	69783400	69783600	0.465000	chr12	4421600	4421800	0.480000
chr13	28401240	28401640	0.392500	chr1	244224400	244224800	0.415000
chr8	96542825	96543025	0.420000	chr1	244226600	244226800	0.405000
chr1	61175335	61175535	0.425000	chr1	244237600	244237800	0.480000
chr6	145055801	145056201	0.427500	chr1	244246400	244246800	0.437500
chr2	160845669	160845869	0.355000	chr1	244252400	244252600	0.360000
chr13	107588324	107588524	0.455000	chr1	244254600	244254800	0.515000
chrY	3916567	3916767	0.420000	chr1	244273200	244273400	0.425000
chr11	131250826	131251226	0.487500	chr1	244273800	244274200	0.495000
chr8	1737946	1738146	0.440000	chr12	44286400	44286600	0.345000
chr22	42765952	42766152	0.490000	chr1	244291200	244291400	0.515000
chr14	86697858	86698258	0.357500	chr12	44298600	44299000	0.412500
chr1	56208678	56208878	0.300000	chr1	244299600	244299800	0.505000
chr17	48022622	48022822	0.480000	chr1	244301800	244302000	0.525000
chr1	43651150	43652150	0.416000	chr1	244302400	244303400	0.451000
chr2	61290128	61290328	0.345000	chr1	244304200	244304400	0.545000
chr9	95499474	95499874	0.460000	chr1	244305600	244306000	0.500000
chr5	4948944	4949144	0.410000	chr12	44317600	44317800	0.500000
chr11	53425058	53425658	0.401667	chr1	244319400	244320000	0.433333
chr20	60393374	60393574	0.455000	chr12	4432000	4432200	0.475000
chr6	80564	80764	0.310000	chr1	244323000	244323200	0.380000
chr3	15928432	15929032	0.306667	chr1	244325200	244325800	0.356667
chr7	75337836	75338036	0.485000	chr1	244326200	244326400	0.520000
chr6	14357799	14357999	0.415000	chr1	244341800	244342000	0.565000
chr11	9655903	9656103	0.465000	chr1	244346600	244346800	0.480000
chr16	58420400	58420600	0.510000	chr12	4434800	4435000	0.535000
chr5	142317995	142318595	0.466667	chr1	244349000	244349600	0.491667
chr5	107632929	107633529	0.418333	chr1	244350600	244351200	0.480000
chr8	105362681	105362881	0.375000	chr1	244351600	244351800	0.490000
chr6	165074390	165074590	0.475000	chr1	244353800	244354000	0.530000
chr5	77947091	77947291	0.430000	chr1	244354800	244355000	0.440000
chr20	9502567	9503367	0.433750	chr1	244360200	244361000	0.437500
chr1	61049447	61050247	0.513750	chr1	244367000	244367800	0.576250
chrX	96884595	96884795	0.465000	chr1	244368400	244368600	0.520000
chrY	18530712	18530912	0.400000	chr1	244369600	244369800	0.480000
chr14	101942087	101942287	0.410000	chr1	244370400	244370600	0.470000
chr21	46301270	46301470	0.485000	chr1	24438600	24438800	0.550000
chr10	8911943	8912343	0.390000	chr12	4439200	4439600	0.482500
chr2	101450786	101451386	0.465000	chr1	244393600	244394200	0.506667
chr3	135785898	135786098	0.515000	chr1	244395200	244395400	0.665000
chr2	175714852	175715052	0.410000	chr1	244396000	244396200	0.560000
chr1	131559965	131560365	0.000000	chr12	44397800	44398200	0.425000
chr3	125945242	125945442	0.375000	chr1	2444000	2444200	0.760000
chr5	164424957	164425357	0.340000	chr12	44403200	44403600	0.375000
chr11	132753517	132753717	0.370000	chr1	244409800	244410000	0.380000
chr12	30597307	30597507	0.345000	chr1	244430400	244430600	0.355000
chr2	74394775	74394975	0.425000	chr1	244439400	244439600	0.560000
chr15	76324456	76324656	0.335000	chr1	244446000	244446200	0.395000
chr13	46222570	46222770	0.415000	chr1	244448800	244449000	0.460000
chr5	115007336	115007536	0.365000	chr1	244450600	244450800	0.385000
chr8	141581292	141581492	0.490000	chr1	244451200	244451400	0.685000
chr6	17560631	17561231	0.473333	chr1	244451800	244452400	0.666667
chr5	5270677	5270877	0.370000	chr1	244456600	244456800	0.390000
chr6	154871127	154871527	0.407500	chr1	244460200	244460600	0.465000
chr3	134344632	134344832	0.505000	chr1	244461400	244461600	0.720000
chr19	19201326	19201526	0.430000	chr12	4449000	4449200	0.495000
chr7	151585389	151585589	0.440000	chr1	24454800	24455000	0.475000
chr5	113973541	113973741	0.420000	chr1	244558600	244558800	0.475000
chr3	118417235	118417435	0.345000	chr1	244600000	244600200	0.410000
chr1	47889436	47890236	0.447500	chr1	244652600	244653400	0.696250
chr18	35382206	35382406	0.440000	chr1	244665800	244666000	0.445000
chr5	133272181	133272381	0.395000	chr1	244666800	244667000	0.470000
chr6	128946904	128947104	0.310000	chr1	24470600	24470800	0.380000
chr14	50512985	50513185	0.270000	chr12	4471400	4471600	0.385000
chr20	16676325	16676925	0.385000	chr12	4472000	4472600	0.425000
chr3	59881063	59881263	0.430000	chr1	244729600	244729800	0.455000
chr3	123301257	123301857	0.610000	chr1	244730200	244730800	0.688333
chr15	73761330	73761730	0.447500	chr1	244735400	244735800	0.502500
chr16	58712960	58713160	0.425000	chr12	4477200	4477400	0.505000
chr4	51823428	51823628	0.345000	chr1	244797000	244797200	0.385000
chr1	59282360	59282560	0.280000	chr1	244801200	244801400	0.390000
chr11	84342854	84343054	0.435000	chr1	24481200	24481400	0.500000
chr1	202020696	202020896	0.450000	chr12	44812200	44812400	0.420000
chr1	180893373	180893573	0.465000	chr1	244815600	244815800	0.500000
chr13	39479101	39479301	0.355000	chr1	24482000	24482200	0.460000
chr1	170445692	170445892	0.450000	chr1	2448200	2448400	0.665000
chr5	20215242	20215442	0.300000	chr12	44828200	44828400	0.390000
chr10	112161561	112162361	0.397500	chr1	244833800	244834600	0.472500
chr19	23605679	23605879	0.360000	chr1	24483400	24483600	0.400000
chr9	74385487	74386087	0.425000	chr1	244835000	244835600	0.686667
chr11	12990727	12991127	0.520000	chr12	44835000	44835400	0.527500
chr2	208914856	208915056	0.360000	chr12	44836000	44836200	0.475000
chr12	78284935	78285135	0.290000	chr1	244836200	244836400	0.480000
chr15	38306489	38307689	0.362500	chr1	244836800	244838000	0.365833
chr5	58054676	58055276	0.406667	chr1	244838600	244839200	0.491667
chr12	47154450	47154650	0.390000	chr1	244839600	244839800	0.385000
chr14	76872732	76872932	0.470000	chr1	244840400	244840600	0.475000
chr2	241786568	241786768	0.430000	chr12	44848000	44848200	0.440000
chr2	33589205	33589405	0.350000	chr1	244848600	244848800	0.355000
chr2	75614263	75614463	0.415000	chr12	44848800	44849000	0.430000
chr3	44576032	44576432	0.382500	chr1	244849200	244849600	0.385000
chr5	28876086	28877486	0.342143	chr1	244850000	244851400	0.362143
chrX	99910207	99910407	0.320000	chr1	244851800	244852000	0.325000
chr8	24557162	24557762	0.281667	chr1	244852400	244853000	0.338333
chr3	4155654	4155854	0.400000	chr1	244861800	244862000	0.440000
chr2	82376038	82377438	0.397857	chr1	244862400	244863800	0.627143
chr1	141947180	141947380	0.000000	chr12	44864000	44864200	0.315000
chr12	76922197	76922397	0.430000	chr1	24486400	24486600	0.465000
chr15	82668386	82668586	0.475000	chr1	244864400	244864600	0.705000
chrY	18113002	18113202	0.320000	chr1	244865000	244865200	0.475000
chr13	9867836	9868036	0.000000	chr1	244865800	244866000	0.320000
chr13	31172236	31172636	0.320000	chr1	244866400	244866800	0.392500
chr4	45825295	45825495	0.315000	chr12	44874000	44874200	0.350000
chr17	50762657	50763457	0.432500	chr12	44876200	44877000	0.667500
chr5	95850812	95851012	0.510000	chr1	244881800	244882000	0.540000
chrX	11950961	11951361	0.400000	chr12	44889200	44889600	0.402500
chrX	146493130	146493330	0.510000	chr1	244918800	244919000	0.775000
chr3	196738518	196738718	0.350000	chr1	244921000	244921200	0.375000
chr13	56405398	56405598	0.300000	chr12	44931000	44931200	0.350000
chrY	10825401	10825601	0.410000	chr1	244941200	244941400	0.465000
chr16	73694490	73694890	0.437500	chr12	44948600	44949000	0.515000
chr5	104210228	104210428	0.375000	chr1	244963600	244963800	0.385000
chrX	48585292	48585492	0.470000	chr1	244965400	244965600	0.485000
chr9	106563068	106563268	0.470000	chr1	244969600	244969800	0.480000
chr15	74422686	74423886	0.557500	chr1	244970200	244971400	0.700000
chr20	50177516	50177916	0.437500	chr1	244972200	244972600	0.447500
chr4	25588072	25588272	0.530000	chr12	44973000	44973200	0.540000
chr1	46920945	46921145	0.375000	chr1	245000800	245001000	0.470000
chr11	46661115	46661315	0.465000	chr1	245006400	245006600	0.470000
chr10	70851246	70851446	0.425000	chr1	245008800	245009000	0.500000
chr4	92027249	92027449	0.475000	chr1	24501400	24501600	0.515000
chr14	57498359	57498759	0.480000	chr1	245018200	245018600	0.490000
chr21	34263096	34263296	0.465000	chr1	245020000	245020200	0.550000
chr16	3544873	3545473	0.525000	chr1	24502400	24503000	0.723333
chr13	70210036	70210236	0.400000	chr1	245025600	245025800	0.465000
chr8	144856227	144856427	0.445000	chr1	245042800	245043000	0.485000
chr6	2742402	2742602	0.380000	chr1	245045600	245045800	0.505000
chr15	26518384	26518584	0.510000	chr1	245051400	245051600	0.545000
chr1	116212976	116213176	0.475000	chr1	245052000	245052200	0.495000
chr17	76651992	76652592	0.415000	chr1	245054200	245054800	0.516667
chr6	70590946	70591146	0.440000	chr1	245057000	245057200	0.465000
chr5	105995787	105995987	0.465000	chr12	450600	450800	0.470000
chr15	39094172	39094772	0.325000	chr1	24506600	24507200	0.378333
chr22	38906301	38906701	0.365000	chr12	4506800	4507200	0.352500
chr1	194420090	194420290	0.515000	chr1	245092000	245092200	0.535000
chr20	52655550	52655750	0.450000	chr1	245110000	245110200	0.475000
chr12	97881164	97881564	0.390000	chr12	45130800	45131200	0.397500
chr1	112309483	112309683	0.520000	chr1	245153200	245153400	0.630000
chr2	47155124	47155524	0.615000	chr1	245154400	245154800	0.687500
chr7	55535067	55535267	0.575000	chr1	245155400	245155600	0.620000
chrX	47574524	47574724	0.720000	chr1	245156600	245156800	0.775000
chr4	7141566	7141766	0.465000	chr1	24515800	24516000	0.470000
chr5	123581900	123582100	0.355000	chr12	45166400	45166600	0.345000
chr1	182272626	182272826	0.460000	chr1	245168200	245168400	0.580000
chr11	6254961	6255161	0.420000	chr12	45170600	45170800	0.445000
chr5	55200876	55201076	0.425000	chr12	45173400	45173600	0.450000
chr10	106885380	106885580	0.385000	chr1	245180600	245180800	0.510000
chr3	111830321	111830921	0.450000	chr12	45184200	45184800	0.478333
chr8	136329322	136329522	0.335000	chr1	245188400	245188600	0.380000
chr20	56049373	56049573	0.350000	chr12	45191400	45191600	0.390000
chr2	195040265	195040665	0.277500	chr12	45192400	45192800	0.392500
chr4	128342875	128343275	0.370000	chr12	45200400	45200800	0.375000
chr3	190746421	190747021	0.355000	chr12	45205600	45206200	0.450000
chr12	89962809	89963009	0.355000	chr12	45209200	45209400	0.485000
chr1	170529271	170529471	0.490000	chr12	45215400	45215600	0.535000
chr1	7975346	7975546	0.565000	chr12	45216000	45216200	0.710000
chr14	102100511	102100711	0.555000	chr12	45216600	45216800	0.705000
chr17	11043927	11044527	0.368333	chr12	45217200	45217800	0.370000
chr18	79653274	79653474	0.335000	chr12	45227800	45228000	0.390000
chr22	24113607	24113807	0.515000	chr12	45233000	45233200	0.520000
chr7	31824398	31824798	0.430000	chr12	45234600	45235000	0.450000
chr18	48473606	48473806	0.410000	chr12	45244600	45244800	0.445000
chr10	31028338	31028538	0.330000	chr1	245255800	245256000	0.330000
chr10	95544434	95544634	0.400000	chr12	45257400	45257600	0.460000
chr7	75918480	75918680	0.505000	chr1	245258800	245259000	0.570000
chrX	22880925	22881125	0.400000	chr12	45260200	45260400	0.445000
chr11	20138020	20138420	0.437500	chr1	245260400	245260800	0.460000
chr1	81609453	81609853	0.397500	chr12	45269000	45269400	0.467500
chr1	113138854	113139054	0.425000	chr12	45273800	45274000	0.470000
chr7	101456191	101456391	0.455000	chr12	45280200	45280400	0.460000
chr3	133571024	133571224	0.445000	chr12	45285800	45286000	0.515000
chr6	152578563	152578763	0.310000	chr12	45299200	45299400	0.410000
chr1	61295129	61295729	0.458333	chr12	453000	453600	0.705000
chr17	31703919	31704319	0.337500	chr12	4531000	4531400	0.372500
chr5	140229993	140230193	0.485000	chr1	245311200	245311400	0.565000
chr2	107423210	107423410	0.475000	chr12	45315400	45315600	0.495000
chr17	54265900	54266100	0.285000	chr12	45336400	45336600	0.345000
chr4	121393793	121394393	0.330000	chr12	45337000	45337600	0.360000
chr4	2987469	2987669	0.440000	chr1	245337800	245338000	0.450000
chr1	150674286	150674486	0.520000	chr1	245344600	245344800	0.540000
chr2	129860883	129861483	0.538333	chr1	245345200	245345800	0.571667
chr15	24857786	24857986	0.510000	chr1	24535200	24535400	0.635000
chr2	30006199	30006399	0.390000	chr1	245364000	245364200	0.560000
chr12	117454277	117454477	0.430000	chr1	24536600	24536800	0.470000
chr7	121244581	121244781	0.505000	chr1	245378400	245378600	0.535000
chr7	30293048	30293248	0.395000	chr12	45379400	45379600	0.430000
chr1	145847817	145848017	0.445000	chr12	4538800	4539000	0.545000
chr19	56794694	56794894	0.420000	chr12	4539600	4539800	0.435000
chr14	51835182	51835382	0.385000	chr12	45415400	45415600	0.495000
chr9	2405904	2406104	0.400000	chr12	45426400	45426600	0.510000
chr19	37664188	37664388	0.440000	chr12	45436000	45436200	0.455000
chr12	111787735	111787935	0.500000	chr1	245441800	245442000	0.515000
chr12	64997423	64997623	0.355000	chr1	245459000	245459200	0.450000
chr19	24889857	24890057	0.385000	chr12	45470000	45470200	0.450000
chr21	34465302	34465502	0.360000	chr1	245476200	245476400	0.395000
chr5	90183912	90184112	0.375000	chr12	45498800	45499000	0.430000
chr8	101283767	101283967	0.440000	chr12	45509400	45509600	0.500000
chr7	28988914	28989114	0.480000	chr1	245513000	245513200	0.515000
chr10	6715517	6715717	0.460000	chr12	45518600	45518800	0.515000
chr4	83830652	83830852	0.385000	chr12	45532400	45532600	0.415000
chr8	28477574	28477774	0.350000	chr12	45544000	45544200	0.445000
chr13	56050285	56050485	0.340000	chr12	45557000	45557200	0.450000
chr2	207575219	207575619	0.380000	chr12	4555800	4556200	0.415000
chr3	112853199	112853399	0.475000	chr1	245562000	245562200	0.550000
chr4	106429074	106429274	0.345000	chr12	4556800	4557000	0.405000
chr9	36016280	36016480	0.400000	chr12	45569000	45569200	0.405000
chr2	52664788	52665188	0.395000	chr12	45575400	45575800	0.410000
chr7	48055626	48055826	0.360000	chr12	45576200	45576400	0.400000
chr3	82965738	82966138	0.340000	chr12	45577200	45577600	0.392500
chr5	72965971	72966171	0.395000	chr12	45583400	45583600	0.430000
chr10	122102770	122103170	0.460000	chr1	24559000	24559400	0.470000
chr1	99053215	99053415	0.350000	chr1	245599600	245599800	0.525000
chr9	30263055	30263255	0.295000	chr12	45612200	45612400	0.360000
chr17	67510608	67510808	0.505000	chr12	4562200	4562400	0.660000
chrX	109565189	109565589	0.317500	chr12	45622200	45622600	0.340000
chr16	73377890	73378090	0.475000	chr12	45644600	45644800	0.490000
chr3	161106635	161106835	0.340000	chr12	4565000	4565200	0.345000
chrX	90106786	90107186	0.392500	chr12	45655200	45655600	0.365000
chr11	107839487	107839687	0.360000	chr12	45656000	45656200	0.455000
chr2	53581700	53581900	0.470000	chr12	45660400	45660600	0.510000
chr9	128899512	128899712	0.405000	chr12	45663600	45663800	0.430000
chr6	143141813	143142013	0.370000	chr12	45669200	45669400	0.345000
chr4	154664282	154664482	0.285000	chr12	45670400	45670600	0.370000
chr3	96403318	96403718	0.432500	chr1	245673000	245673400	0.697500
chr17	26960954	26961354	0.367500	chr1	245674000	245674400	0.377500
chr2	149572384	149572584	0.390000	chr12	4567600	4567800	0.435000
chr6	14093444	14093644	0.490000	chr1	245680000	245680200	0.545000
chr10	65300080	65300480	0.422500	chr1	24568000	24568400	0.537500
chr3	72466339	72466539	0.420000	chr12	45687600	45687800	0.440000
chr15	68260026	68260226	0.485000	chr1	245690200	245690400	0.590000
chr10	13846322	13846722	0.480000	chr12	45697400	45697800	0.542500
chr5	176292560	176292760	0.555000	chr1	245699000	245699200	0.585000
chr15	96827760	96827960	0.375000	chr12	45705600	45705800	0.440000
chr10	39396037	39396237	0.420000	chr12	45725000	45725200	0.345000
chr12	37702286	37703486	0.362500	chr12	45725800	45727000	0.385833
chr7	147333467	147334067	0.331667	chr12	45727400	45728000	0.601667
chr11	23193316	23193516	0.340000	chr12	4572800	4573000	0.440000
chr2	96142887	96144687	0.594444	chr12	45728800	45730600	0.703333
chr4	179842442	179842642	0.390000	chr12	45731000	45731200	0.395000
chr8	12722433	12722633	0.385000	chr12	45732400	45732600	0.365000
chr17	29801772	29801972	0.410000	chr12	45755800	45756000	0.435000
chr5	124133582	124134182	0.381667	chr12	45762200	45762800	0.381667
chr5	34796296	34796696	0.385000	chr1	245772000	245772400	0.422500
chr12	109750379	109750579	0.440000	chr1	245775400	245775600	0.515000
chrX	140829636	140829836	0.380000	chr1	245791800	245792000	0.420000
chr8	34724785	34724985	0.385000	chr1	245797800	245798000	0.395000
chrX	105476781	105476981	0.420000	chr12	4579800	4580000	0.455000
chr16	19060760	19061360	0.501667	chr1	245807000	245807600	0.523333
chr20	20383161	20383361	0.485000	chr1	24584400	24584600	0.500000
chr5	90494148	90494348	0.365000	chr1	245866200	245866400	0.425000
chr20	9276260	9276660	0.457500	chr1	24587200	24587600	0.467500
chr9	72114096	72114296	0.395000	chr12	45872600	45872800	0.405000
chr6	91556598	91556798	0.470000	chr1	245875200	245875400	0.475000
chr7	93916806	93917006	0.355000	chr12	45878800	45879000	0.365000
chr12	47947833	47948033	0.370000	chr12	45879400	45879600	0.460000
chr7	53579063	53579263	0.410000	chr12	45893400	45893600	0.445000
chr17	31698571	31698771	0.450000	chr1	245894800	245895000	0.515000
chr1	106134675	106134875	0.360000	chr12	45908000	45908200	0.390000
chrX	10088062	10088262	0.480000	chr12	45914200	45914400	0.490000
chr13	39142285	39142485	0.355000	chr1	245943000	245943200	0.370000
chr7	89166847	89167047	0.275000	chr1	245954000	245954200	0.340000
chr2	155571740	155571940	0.390000	chr1	245956400	245956600	0.460000
chr6	130808569	130808769	0.375000	chr12	45977800	45978000	0.385000
chr18	10157679	10157879	0.475000	chr1	2459800	2460000	0.655000
chr3	18515919	18516719	0.508750	chr12	459800	460600	0.788750
chr5	139083685	139083885	0.375000	chr12	45984600	45984800	0.430000
chr6	160916900	160917100	0.440000	chr12	45986800	45987000	0.470000
chr8	45791440	45791640	0.370000	chr1	245987000	245987200	0.410000
chr13	32282961	32284361	0.396429	chr1	245987600	245989000	0.464286
chr15	28406557	28406757	0.265000	chr12	45988400	45988600	0.365000
chr6	7515788	7518388	0.431154	chr12	45989600	45992200	0.601538
chrX	10717519	10717719	0.435000	chr12	45994800	45995000	0.510000
chr14	37771842	37772042	0.430000	chr1	246000200	246000400	0.455000
chrX	53552011	53552211	0.470000	chr1	246003200	246003400	0.480000
chr15	45979275	45979475	0.425000	chr1	246012400	246012600	0.440000
chr3	28698723	28698923	0.345000	chr1	246020000	246020200	0.450000
chr13	54350946	54351146	0.355000	chr1	246029800	246030000	0.405000
chr20	27114681	27114881	0.395000	chr12	46037200	46037400	0.525000
chr4	140858813	140859013	0.435000	chr12	4604800	4605000	0.560000
chr20	17350630	17351030	0.500000	chr1	246067600	246068000	0.522500
chr6	62422515	62422715	0.405000	chr1	246069000	246069200	0.435000
chr1	57177054	57177254	0.380000	chr12	46072200	46072400	0.520000
chr11	42174835	42175035	0.410000	chr1	246078600	246078800	0.430000
chr9	82241826	82242026	0.390000	chr12	46101200	46101400	0.515000
chr19	21811409	21811609	0.430000	chr1	246105000	246105200	0.470000
chr16	20707595	20707795	0.470000	chr1	246106400	246106600	0.385000
chr6	48098912	48099112	0.320000	chr12	46108800	46109000	0.400000
chr1	186612338	186613138	0.416250	chr1	246110200	246111000	0.473750
chr18	3351454	3351654	0.400000	chr1	246111600	246111800	0.470000
chr6	13988393	13988593	0.395000	chr1	246113600	246113800	0.400000
chr20	16507253	16507853	0.388333	chr1	246117200	246117800	0.405000
chr10	45402468	45402668	0.420000	chr12	46124200	46124400	0.425000
chr10	24272785	24272985	0.380000	chr12	46125200	46125400	0.450000
chr1	147159803	147160003	0.375000	chr12	46131800	46132000	0.470000
chr5	82575830	82576230	0.305000	chr1	246141200	246141600	0.372500
chr6	9526777	9527377	0.293333	chr1	246142000	246142600	0.381667
chr9	98564761	98564961	0.485000	chr1	246152200	246152400	0.525000
chr1	5100276	5100676	0.385000	chr1	246153000	246153400	0.470000
chr20	10632420	10632620	0.370000	chr1	246154000	246154200	0.420000
chr1	233015559	233015759	0.500000	chr1	246154800	246155000	0.525000
chr4	56307219	56307419	0.415000	chr1	246157600	246157800	0.420000
chr3	44172726	44172926	0.545000	chr1	246159600	246159800	0.555000
chr2	193269816	193270016	0.400000	chr1	246166200	246166400	0.465000
chrX	15062572	15062772	0.350000	chr1	246169200	246169400	0.365000
chr15	6834681	6834881	0.000000	chr1	246170200	246170400	0.300000
chr12	116672057	116672257	0.305000	chr1	246170800	246171000	0.290000
chr15	37066726	37066926	0.445000	chr1	246171400	246171600	0.455000
chr12	102608680	102608880	0.380000	chr12	46174400	46174600	0.455000
chr11	65657885	65658085	0.485000	chr1	246176400	246176600	0.395000
chr12	81114313	81114513	0.380000	chr12	46177200	46177400	0.420000
chr21	11660100	11660300	0.365000	chr12	46180200	46180400	0.385000
chr5	11512578	11512778	0.460000	chr1	246182200	246182400	0.490000
chr7	93208483	93208683	0.415000	chr1	246184600	246184800	0.520000
chrX	90195740	90195940	0.350000	chr1	246186400	246186600	0.380000
chr1	82470556	82470756	0.355000	chr1	246187000	246187200	0.515000
chr17	59277821	59278021	0.500000	chr1	246188200	246188400	0.505000
chr3	807052	807652	0.318333	chr1	246188800	246189400	0.425000
chr10	65219565	65219765	0.440000	chr1	246193600	246193800	0.510000
chr5	74863711	74863911	0.350000	chr1	246205800	246206000	0.365000
chr17	48207507	48207707	0.310000	chr12	46207800	46208000	0.320000
chr11	114191305	114191505	0.380000	chr12	46210000	46210200	0.520000
chr13	52294491	52295091	0.395000	chr12	46210600	46211200	0.423333
chr4	11806217	11806417	0.435000	chr1	246213600	246213800	0.505000
chr6	146620189	146620389	0.360000	chr1	246215000	246215200	0.435000
chr7	49522305	49522705	0.427500	chr12	46215000	46215400	0.477500
chr9	129053579	129053779	0.480000	chr1	246215600	246215800	0.505000
chr7	112507911	112508311	0.492500	chr12	46216200	46216600	0.505000
chr9	44608848	44609448	0.385000	chr12	46218000	46218600	0.408333
chr9	119022290	119023090	0.397500	chr12	46219800	46220600	0.423750
chr2	81859222	81860822	0.378125	chr12	46221400	46223000	0.386875
chr11	11826032	11826232	0.405000	chr12	46230400	46230600	0.415000
chr4	97811132	97811332	0.355000	chr12	46233600	46233800	0.375000
chr6	165043337	165043537	0.370000	chr12	46237400	46237600	0.415000
chr9	670480	670680	0.540000	chr12	46246400	46246600	0.555000
chr2	210252210	210252410	0.365000	chr12	46255600	46255800	0.375000
chr5	114777174	114777374	0.390000	chr12	46256400	46256600	0.445000
chr5	115424263	115424463	0.415000	chr12	46257000	46257200	0.510000
chr9	20951667	20951867	0.415000	chr12	46259800	46260000	0.455000
chr1	247138473	247138673	0.420000	chr12	46264000	46264200	0.425000
chr13	36189606	36189806	0.360000	chr12	46265800	46266000	0.485000
chr4	177316718	177317718	0.363000	chr12	46266400	46267400	0.444000
chr8	46375511	46375711	0.610000	chr12	46268000	46268200	0.625000
chrX	132965800	132967000	0.425833	chr12	46269000	46270200	0.643333
chr11	6688308	6688508	0.415000	chr12	46301000	46301200	0.460000
chr6	129410047	129410247	0.320000	chr12	46303200	46303400	0.440000
chr6	58583953	58584153	0.395000	chr1	246306800	246307000	0.405000
chr7	91391197	91391397	0.370000	chr1	246332200	246332400	0.415000
chr3	22283	22483	0.340000	chr1	246337600	246337800	0.405000
chr18	33094455	33094655	0.330000	chr12	463400	463600	0.390000
chr7	123862899	123863099	0.500000	chr12	46342800	46343000	0.515000
chr13	91993441	91993641	0.360000	chr1	24635200	24635400	0.395000
chr2	224279201	224279401	0.395000	chr12	46354200	46354400	0.440000
chr7	49275917	49278917	0.356000	chr12	46357200	46360200	0.370333
chr2	56841605	56841805	0.400000	chr12	46361000	46361200	0.430000
chr18	56777131	56777331	0.360000	chr12	46361800	46362000	0.425000
chr16	16603939	16604139	0.490000	chr1	246363600	246363800	0.510000
chr6	169466373	169466573	0.435000	chr12	46365400	46365600	0.380000
chr5	146040074	146040274	0.390000	chr12	46368200	46368400	0.415000
chr12	100431274	100431674	0.547500	chr12	46371200	46371600	0.655000
chr3	67207995	67208195	0.375000	chr12	46372000	46372200	0.510000
chr17	28336766	28337166	0.465000	chr12	46372600	46373000	0.680000
chr5	115762115	115762715	0.476667	chr12	46373400	46374000	0.548333
chr5	35467313	35467513	0.385000	chr12	46377800	46378000	0.425000
chr7	39118279	39118479	0.360000	chr12	46379600	46379800	0.375000
chr18	21107500	21108300	0.433750	chr12	46383400	46384200	0.675000
chr12	71383319	71383519	0.295000	chr12	46384800	46385000	0.340000
chr4	88120789	88121389	0.371667	chr12	46385400	46386000	0.426667
chr1	166403905	166404905	0.411000	chr12	46387000	46388000	0.429000
chrX	118076190	118076590	0.340000	chr12	46388400	46388800	0.380000
chr2	2971208	2971408	0.415000	chr12	46392800	46393000	0.470000
chr3	120854110	120854510	0.392500	chr1	246398200	246398600	0.447500
chr7	110967160	110967360	0.410000	chr1	246413600	246413800	0.535000
chr15	93527809	93528209	0.400000	chr1	246417400	246417800	0.440000
chr7	111580792	111581192	0.480000	chr1	24641800	24642200	0.545000
chr2	148673025	148673225	0.355000	chr1	246420400	246420600	0.335000
chr17	43969354	43969754	0.427500	chr1	246425200	246425600	0.487500
chr7	43531147	43532147	0.494000	chr1	24642800	24643800	0.677000
chr6	15136693	15136893	0.470000	chr1	246428600	246428800	0.500000
chr18	70674770	70675170	0.347500	chr12	46430400	46430800	0.360000
chr1	203913997	203914597	0.370000	chr12	46432000	46432600	0.376667
chr7	113170297	113170497	0.435000	chr1	24644200	24644400	0.460000
chr7	8079807	8080007	0.305000	chr1	246445600	246445800	0.370000
chr4	22283946	22284146	0.460000	chr12	46450400	46450600	0.530000
chr17	4216397	4216597	0.345000	chr1	246458200	246458400	0.375000
chr5	148252839	148253039	0.380000	chr12	46459200	46459400	0.455000
chr5	16147250	16147450	0.390000	chr12	46460200	46460400	0.525000
chr7	103214400	103214800	0.330000	chr12	46470000	46470400	0.445000
chr13	17160295	17160495	0.410000	chr12	46473800	46474000	0.445000
chr7	126295638	126296038	0.380000	chr12	4648200	4648600	0.440000
chr3	74044372	74045172	0.352500	chr12	46483200	46484000	0.306250
chr18	16890072	16890472	0.407500	chr12	46487800	46488200	0.425000
chr1	174492609	174492809	0.405000	chr12	4649000	4649200	0.575000
chr9	89586043	89586243	0.425000	chr1	246492800	246493000	0.455000
chr18	47436777	47436977	0.315000	chr1	246497400	246497600	0.385000
chr19	4575954	4576954	0.558000	chr1	246506400	246507400	0.663000
chr2	54702288	54702488	0.360000	chr12	46517400	46517600	0.425000
chr16	32534779	32535179	0.370000	chr12	46522000	46522400	0.395000
chr3	118957047	118957247	0.435000	chr12	46524000	46524200	0.465000
chr19	52664784	52664984	0.495000	chr1	246527000	246527200	0.630000
chr16	5823921	5824121	0.490000	chr1	246527600	246527800	0.610000
chr18	706615	706815	0.420000	chr12	46536400	46536600	0.500000
chr5	103592870	103593070	0.335000	chr12	46538600	46538800	0.335000
chr6	34676304	34676504	0.430000	chr12	46547000	46547200	0.460000
chr11	92073401	92073601	0.430000	chr12	46549800	46550000	0.460000
chr2	201796137	201796337	0.335000	chr12	46558000	46558200	0.420000
chr1	173102901	173103101	0.355000	chr1	24656200	24656400	0.380000
chr3	186698010	186698210	0.350000	chr12	46562400	46562600	0.370000
chr8	76958574	76958774	0.415000	chr12	46563000	46563200	0.430000
chr7	4725248	4726048	0.601250	chr1	246566200	246567000	0.662500
chr11	133113982	133114182	0.400000	chr1	246567400	246567600	0.415000
chr4	100904755	100904955	0.350000	chr1	246568000	246568200	0.415000
chr9	72659989	72661789	0.392778	chr1	246568600	246570400	0.401111
chr19	14002099	14002299	0.525000	chr1	24657000	24657200	0.550000
chrX	58895229	58895429	0.425000	chr1	246571400	246571600	0.450000
chr11	120421639	120421839	0.475000	chr1	246572000	246572200	0.480000
chr14	56932429	56933629	0.365000	chr1	246572800	246574000	0.379167
chr4	140201347	140203347	0.318000	chr1	246575400	246577400	0.412000
chr20	30171179	30171379	0.280000	chr1	246577800	246578000	0.355000
chr6	47957958	47958158	0.300000	chr1	246578800	246579000	0.395000
chrX	21371455	21371655	0.315000	chr1	246580000	246580200	0.335000
chr6	11899815	11900415	0.368333	chr1	246582200	246582800	0.485000
chr6	124197153	124197553	0.345000	chr1	246583400	246583800	0.377500
chr12	109611204	109611404	0.515000	chr12	46586000	46586200	0.540000
chr4	178603803	178605203	0.339286	chr1	246587200	246588600	0.317857
chr21	16862542	16862742	0.335000	chr1	246597400	246597600	0.410000
chr20	44286385	44286785	0.345000	chr1	24660000	24660400	0.362500
chr1	185846733	185846933	0.420000	chr1	246602200	246602400	0.435000
chrX	68047071	68047271	0.445000	chr1	246607600	246607800	0.570000
chr3	48276723	48276923	0.420000	chr1	246609000	246609200	0.495000
chr10	7861772	7861972	0.320000	chr12	46609400	46609600	0.375000
chr9	42939015	42939215	0.425000	chr12	46631600	46631800	0.435000
chr8	30543962	30544162	0.445000	chr1	246639200	246639400	0.500000
chrX	134254120	134254320	0.540000	chr1	246639800	246640000	0.545000
chr12	116226766	116226966	0.430000	chr12	4664200	4664400	0.435000
chr7	149086885	149087485	0.430000	chr1	246647200	246647800	0.521667
chr6	149669415	149669615	0.435000	chr1	246658800	246659000	0.520000
chrX	85140598	85140798	0.315000	chr12	46660800	46661000	0.395000
chr6	139623897	139624097	0.385000	chr12	46661400	46661600	0.460000
chr1	124584727	124584927	0.410000	chr12	46665000	46665200	0.415000
chr5	126621168	126621368	0.485000	chr1	246682000	246682200	0.570000
chr5	128875564	128875764	0.385000	chr1	246687000	246687200	0.540000
chr16	11170689	11170889	0.510000	chr1	246689600	246689800	0.535000
chr4	80348793	80348993	0.335000	chr1	246694600	246694800	0.440000
chr2	126788573	126788773	0.540000	chr1	246696600	246696800	0.585000
chr3	86621325	86621725	0.417500	chr1	246699200	246699600	0.482500
chr9	13118585	13118785	0.315000	chr1	246705400	246705600	0.385000
chr9	105677969	105678169	0.425000	chr1	246707600	246707800	0.440000
chr3	33891367	33891567	0.390000	chr1	246709800	246710000	0.395000
chr10	120030603	120031203	0.430000	chr1	246724200	246724800	0.725000
chr16	59044471	59044671	0.400000	chr1	246726400	246726600	0.410000
chr1	197389793	197390193	0.440000	chr1	246730800	246731200	0.500000
chr1	202290570	202290770	0.555000	chr1	2467400	2467600	0.780000
chr4	66331696	66331896	0.320000	chr1	246745600	246745800	0.380000
chr2	22490676	22490876	0.465000	chr1	246749000	246749200	0.570000
chr19	31483083	31483283	0.505000	chr1	246754000	246754200	0.535000
chr2	223224960	223225160	0.405000	chr1	246760600	246760800	0.515000
chr17	1395183	1395583	0.512500	chr1	246782400	246782800	0.545000
chrX	154158817	154159817	0.564000	chr1	246785000	246786000	0.582000
chr18	76255738	76255938	0.430000	chr1	24678600	24678800	0.465000
chr6	44789055	44789655	0.488333	chr1	246794400	246795000	0.546667
chr1	236629276	236629476	0.440000	chr1	246797800	246798000	0.525000
chr18	47615116	47615316	0.505000	chr1	246798600	246798800	0.540000
chr11	132602980	132603180	0.420000	chr1	246816000	246816200	0.440000
chr3	73467403	73467803	0.402500	chr1	246817800	246818200	0.512500
chr2	9286058	9286258	0.455000	chr1	2468200	2468400	0.635000
chr1	117361203	117361403	0.310000	chr1	246821400	246821600	0.405000
chr17	15434869	15435069	0.500000	chr12	46826000	46826200	0.520000
chr5	174437840	174438040	0.405000	chr1	246833600	246833800	0.460000
chr15	64428793	64429193	0.470000	chr1	24683600	24684000	0.477500
chr3	88390135	88390335	0.370000	chr1	246837800	246838000	0.425000
chr8	45816612	45816812	0.380000	chr1	246838600	246838800	0.460000
chr4	170047400	170047600	0.410000	chr1	24688600	24688800	0.590000
chr8	134109539	134109739	0.435000	chr12	4689400	4689600	0.485000
chr4	65406374	65406574	0.430000	chr1	246905800	246906000	0.460000
chr8	47418767	47418967	0.365000	chr1	246907600	246907800	0.385000
chr1	33355877	33356077	0.350000	chr1	246909400	246909600	0.370000
chr6	73403093	73403693	0.421667	chr1	246923600	246924200	0.446667
chr11	84501893	84502093	0.390000	chr1	246925400	246925600	0.460000
chr4	134237521	134237721	0.365000	chr12	46926600	46926800	0.370000
chr21	25832924	25833124	0.440000	chr1	246930200	246930400	0.475000
chr10	123186862	123187062	0.485000	chr1	246931000	246931200	0.570000
chr15	90292829	90293429	0.488333	chr1	246931800	246932400	0.656667
chr15	72877913	72878113	0.420000	chr1	24694400	24694600	0.470000
chr9	23813226	23813426	0.465000	chr1	24695600	24695800	0.535000
chr7	156275324	156275524	0.305000	chr1	246960000	246960200	0.310000
chr10	101674428	101674628	0.400000	chr1	246962000	246962200	0.440000
chr15	61302323	61302523	0.555000	chr1	246971400	246971600	0.585000
chr2	123738894	123739094	0.405000	chr1	24697600	24697800	0.420000
chr18	26301707	26301907	0.430000	chr1	247008000	247008200	0.665000
chr22	17410287	17410487	0.340000	chr12	47021400	47021600	0.390000
chr11	113912618	113912818	0.345000	chr12	47032600	47032800	0.355000
chr13	19725109	19725309	0.420000	chr1	24705400	24705600	0.560000
chr16	58427772	58427972	0.490000	chr1	247055200	247055400	0.495000
chr2	208289017	208289217	0.420000	chr12	47056000	47056200	0.445000
chr12	8861837	8863037	0.425000	chr1	247077800	247079000	0.570000
chr1	216908353	216908553	0.435000	chr12	47078800	47079000	0.590000
chr4	91508243	91508443	0.310000	chr1	247079400	247079600	0.525000
chr7	143996753	143996953	0.475000	chr12	47079600	47079800	0.725000
chr5	125804077	125804277	0.510000	chr12	47080200	47080400	0.640000
chr6	165596018	165596618	0.470000	chr12	47080800	47081400	0.473333
chrX	93197165	93197365	0.375000	chr12	47083000	47083200	0.385000
chr8	29717756	29717956	0.385000	chr12	47085800	47086000	0.405000
chr9	79888683	79888883	0.400000	chr1	24709000	24709200	0.450000
chrY	36862063	36862263	0.000000	chr1	24710000	24710200	0.385000
chr1	32895119	32895319	0.610000	chr1	247104400	247104600	0.630000
chr7	38605127	38605727	0.441667	chr1	247110800	247111400	0.606667
chr2	5384766	5384966	0.510000	chr1	247112000	247112200	0.700000
chr16	60793352	60793552	0.430000	chr1	247119000	247119200	0.630000
chr6	35428516	35429316	0.527500	chr1	247126200	247127000	0.682500
chr3	5105925	5106125	0.465000	chr1	247127600	247127800	0.515000
chr13	68826302	68826502	0.365000	chr12	47131600	47131800	0.465000
chr1	189095461	189095661	0.380000	chr12	47139400	47139600	0.485000
chr9	103331246	103331646	0.380000	chr12	47145200	47145600	0.400000
chr15	92009879	92010079	0.535000	chr1	24715200	24715400	0.600000
chrY	36927950	36928150	0.000000	chr12	47156200	47156400	0.385000
chr12	84662238	84662438	0.360000	chr12	47158800	47159000	0.370000
chr10	132327127	132327327	0.500000	chr1	2471600	2471800	0.685000
chr14	21133940	21134340	0.385000	chr12	47160800	47161200	0.442500
chr4	127473435	127473635	0.500000	chr12	47166000	47166200	0.510000
chrY	21035957	21036157	0.445000	chr1	247170800	247171000	0.470000
chr4	172234955	172235955	0.370000	chr1	247171600	247172600	0.553000
chr2	24761871	24762671	0.420000	chr1	247173000	247173800	0.446250
chr5	35389512	35389712	0.385000	chr1	247175600	247175800	0.395000
chr1	193568549	193568749	0.425000	chr12	47182200	47182400	0.485000
chr3	112133399	112133599	0.380000	chr12	47191000	47191200	0.410000
chr7	116931431	116931631	0.380000	chr12	47192200	47192400	0.340000
chr16	75709262	75709462	0.420000	chr12	47193200	47193400	0.450000
chr6	67485390	67485590	0.385000	chr12	47193800	47194000	0.450000
chr1	91469748	91469948	0.385000	chr12	47194600	47194800	0.440000
chrX	1089795	1089995	0.410000	chr1	247205200	247205400	0.415000
chr13	40165014	40165814	0.450000	chr12	47205800	47206600	0.466250
chr2	215303534	215304334	0.427500	chr12	47207200	47208000	0.431250
chr6	4971571	4971771	0.465000	chr12	47209000	47209200	0.515000
chr18	57887112	57887712	0.428333	chr1	247209400	247210000	0.445000
chr8	23704606	23705206	0.583333	chr1	247210400	247211000	0.695000
chr9	39721081	39721281	0.375000	chr1	247211400	247211600	0.460000
chr2	38999594	38999794	0.425000	chr1	247212200	247212400	0.465000
chr15	97138573	97138773	0.405000	chr12	47212400	47212600	0.450000
chr8	43976555	43976755	0.370000	chr12	47215600	47215800	0.490000
chr13	26530146	26530946	0.356250	chr12	47216400	47217200	0.420000
chr1	145638123	145638523	0.462500	chr1	247218200	247218600	0.467500
chr10	94913943	94914143	0.480000	chr1	2472200	2472400	0.665000
chr3	175226095	175226295	0.380000	chr1	247221000	247221200	0.495000
chr7	103149796	103149996	0.410000	chr12	47223400	47223600	0.435000
chr8	106028817	106029017	0.400000	chr1	247228200	247228400	0.440000
chr4	50793136	50793336	0.345000	chr12	47229600	47229800	0.340000
chr6	118498347	118498747	0.385000	chr12	47237800	47238200	0.400000
chr20	42793790	42794390	0.521667	chr1	24724600	24725200	0.540000
chr6	79598394	79599394	0.398000	chr12	47249600	47250600	0.541000
chr15	62313718	62313918	0.335000	chr12	47269200	47269400	0.360000
chr1	4029155	4029355	0.395000	chr12	47270000	47270200	0.420000
chr18	16739830	16740230	0.387500	chr12	47271200	47271600	0.397500
chr11	4982888	4983088	0.370000	chr12	47272400	47272600	0.435000
chr1	210615556	210615756	0.480000	chr1	24727600	24727800	0.530000
chr18	63444313	63444713	0.402500	chr12	47276800	47277200	0.407500
chr5	110553003	110553203	0.370000	chr12	47278200	47278400	0.395000
chr11	16209466	16209866	0.452500	chr12	47280800	47281200	0.492500
chr11	134496510	134496910	0.420000	chr12	47281800	47282200	0.425000
chr8	25962623	25962823	0.395000	chr12	47286800	47287000	0.420000
chr9	112783190	112783390	0.460000	chr1	247287600	247287800	0.530000
chr1	14149964	14150564	0.411667	chr1	247289200	247289800	0.481667
chr8	38235594	38236194	0.465000	chr1	247292000	247292600	0.538333
chr12	75303807	75304007	0.440000	chr1	247296800	247297000	0.450000
chr3	186815893	186816293	0.422500	chr1	247297600	247298000	0.530000
chr6	61263354	61263554	0.415000	chr12	47302200	47302400	0.440000
chr1	16690334	16691334	0.499000	chr12	47307000	47308000	0.504000
chr5	110376960	110377160	0.345000	chr12	47312800	47313000	0.400000
chr6	7733578	7733778	0.450000	chr12	47317200	47317400	0.455000
chr4	76328957	76329157	0.360000	chr12	47321600	47321800	0.405000
chr21	12762659	12763059	0.397500	chr1	247322600	247323000	0.467500
chr1	79706655	79706855	0.315000	chr1	247323400	247323600	0.430000
chrY	10798997	10799197	0.430000	chr1	247326800	247327000	0.450000
chr19	47282485	47282685	0.470000	chr1	247328400	247328600	0.515000
chr12	83339741	83339941	0.555000	chr1	247330600	247330800	0.575000
chr7	43531978	43532778	0.505000	chr1	247331200	247332000	0.732500
chr7	101942409	101942609	0.520000	chr1	247332400	247332600	0.660000
chr6	91257730	91258330	0.376667	chr1	247333000	247333600	0.530000
chr6	78835033	78835233	0.275000	chr1	24733400	24733600	0.440000
chr6	5213258	5213658	0.487500	chr1	247334800	247335200	0.512500
chrY	19568015	19568215	0.435000	chr1	247336200	247336400	0.525000
chr1	243103622	243104022	0.497500	chr1	247337400	247337800	0.560000
chr22	15639691	15640291	0.516667	chr1	247347600	247348200	0.603333
chr13	11831926	11832126	0.000000	chr1	247352200	247352400	0.410000
chr8	21381299	21381499	0.420000	chr12	47356400	47356600	0.430000
chr3	183127984	183128184	0.480000	chr1	247357800	247358000	0.535000
chr10	94909248	94909448	0.485000	chr1	247359000	247359200	0.510000
chr5	23883720	23883920	0.290000	chr12	47359800	47360000	0.370000
chr4	175778310	175778510	0.525000	chr1	24736000	24736200	0.540000
chr14	81572370	81572570	0.540000	chr1	2473600	2473800	0.670000
chr13	112359856	112360256	0.412500	chr1	247360200	247360600	0.492500
chr9	31142814	31143014	0.390000	chr12	47360800	47361000	0.425000
chr6	105326528	105326928	0.417500	chr1	247361000	247361400	0.450000
chr12	112613178	112613378	0.505000	chr12	47361400	47361600	0.510000
chr8	108179157	108179357	0.440000	chr1	247368000	247368200	0.460000
chr22	44587959	44588159	0.415000	chr12	47368000	47368200	0.435000
chr8	30688687	30689087	0.405000	chr1	247371200	247371600	0.495000
chr4	98006035	98006235	0.420000	chr1	247372800	247373000	0.560000
chr10	25148726	25148926	0.485000	chr1	247374000	247374200	0.540000
chr1	146849512	146849912	0.482500	chr12	47377400	47377800	0.495000
chr13	48614865	48615065	0.300000	chr12	47379000	47379200	0.385000
chr15	72713072	72713272	0.400000	chr12	47382400	47382600	0.490000
chr14	86538833	86539033	0.225000	chr1	247385400	247385600	0.305000
chr11	107361329	107361529	0.335000	chr1	247386800	247387000	0.370000
chr14	53254310	53254510	0.410000	chr12	47388000	47388200	0.420000
chr7	157160262	157160462	0.485000	chr1	247390200	247390400	0.570000
chr20	3551928	3552128	0.360000	chr12	47391000	47391200	0.380000
chr18	75840681	75840881	0.460000	chr12	47391600	47391800	0.570000
chr2	5271405	5271605	0.370000	chr12	47393200	47393400	0.385000
chr10	7745664	7745864	0.535000	chr12	47397200	47397400	0.560000
chr6	61719728	61719928	0.375000	chr12	47397800	47398000	0.405000
chr12	3521703	3522103	0.385000	chr12	47401200	47401600	0.442500
chr5	76809741	76809941	0.435000	chr1	247401400	247401600	0.490000
chr21	37237168	37237368	0.310000	chr1	247402400	247402600	0.450000
chr2	51960912	51961112	0.440000	chr1	247407200	247407400	0.590000
chrX	67315183	67315383	0.410000	chr1	247408200	247408400	0.450000
chr3	102399910	102400110	0.490000	chr12	47408400	47408600	0.495000
chr11	83433710	83434110	0.437500	chr1	247410000	247410400	0.472500
chr1	50855134	50855334	0.355000	chr12	47410600	47410800	0.360000
chr20	35304615	35304815	0.520000	chr1	247411600	247411800	0.545000
chr11	86999751	86999951	0.475000	chr1	247415400	247415600	0.555000
chr11	16758493	16758693	0.430000	chr1	247416000	247416200	0.480000
chr18	15517338	15517738	0.390000	chr1	247417800	247418200	0.440000
chr14	32025726	32025926	0.445000	chr1	247419400	247419600	0.480000
chr2	3918510	3918710	0.540000	chr1	247421200	247421400	0.550000
chr12	121553231	121553831	0.511667	chr1	24742200	24742800	0.525000
chr1	226346456	226347856	0.486429	chr1	247426200	247427600	0.532143
chr1	27135534	27136334	0.480000	chr1	247428000	247428800	0.517500
chr2	5995451	5996251	0.423750	chr1	247429200	247430000	0.513750
chr5	49448532	49448932	0.400000	chr1	247430400	247430800	0.410000
chr3	171846748	171846948	0.395000	chr1	247431600	247431800	0.445000
chr17	16046934	16047134	0.430000	chr1	247433200	247433400	0.450000
chr8	99299586	99299986	0.455000	chr1	247434000	247434400	0.580000
chr9	54457681	54458481	0.000000	chr1	247435000	247435800	0.433750
chr1	245741056	245741256	0.400000	chr1	24743600	24743800	0.435000
chr19	26860414	26861214	0.391250	chr1	247436400	247437200	0.448750
chr7	99045643	99046443	0.401250	chr1	247437600	247438400	0.463750
chr1	150772522	150772722	0.380000	chr1	247439400	247439600	0.425000
chr6	43137063	43137463	0.442500	chr1	247440200	247440600	0.467500
chr4	106885337	106885737	0.290000	chr1	247441600	247442000	0.362500
chr9	80664519	80664719	0.430000	chr1	247442400	247442600	0.435000
chr1	61888149	61889749	0.413750	chr1	247443600	247445200	0.480000
chr10	8598076	8598276	0.440000	chr1	247446000	247446200	0.490000
chr13	31776551	31777151	0.411667	chr1	247447000	247447600	0.446667
chr11	39022035	39022835	0.442500	chr1	247448000	247448800	0.516250
chr2	233871039	233871839	0.316250	chr1	247449200	247450000	0.356250
chr16	11387507	11388307	0.536250	chr1	24745000	24745800	0.741250
chr6	16157219	16161019	0.453421	chr1	247450800	247454600	0.478684
chr20	27240934	27241134	0.395000	chr1	247456200	247456400	0.400000
chr8	23233539	23233939	0.487500	chr1	247457200	247457600	0.517500
chr14	94629545	94630345	0.452500	chr1	24746200	24747000	0.458750
chrY	1323627	1323827	0.540000	chr1	247471200	247471400	0.605000
chr3	180330045	180330245	0.360000	chr1	247487200	247487400	0.455000
chr9	124680322	124680522	0.335000	chr1	24748800	24749000	0.455000
chr2	31483294	31483494	0.340000	chr1	247495000	247495200	0.375000
chr6	78361960	78362160	0.425000	chr1	2475000	2475200	0.665000
chr4	122451422	122451822	0.267500	chr1	247500800	247501200	0.392500
chr9	92963664	92963864	0.545000	chr1	247518200	247518400	0.725000
chrY	13454738	13454938	0.500000	chr1	247522600	247522800	0.505000
chr3	32706538	32706738	0.325000	chr1	247529000	247529200	0.415000
chr12	105693138	105693338	0.305000	chr1	247530000	247530200	0.340000
chr12	141510	141710	0.545000	chr1	247531000	247531200	0.745000
chr5	73338756	73338956	0.485000	chr1	247532000	247532200	0.605000
chrX	68542058	68542258	0.355000	chr1	247535600	247535800	0.375000
chr17	30480111	30480511	0.392500	chr1	247542800	247543200	0.397500
chrX	135490121	135490521	0.380000	chr12	47545600	47546000	0.415000
chr3	188973417	188973617	0.415000	chr1	247548200	247548400	0.535000
chr22	15487527	15487927	0.375000	chr1	247548800	247549200	0.497500
chr10	10396503	10396703	0.415000	chr1	247574800	247575000	0.420000
chr8	64999462	64999662	0.435000	chr12	47575800	47576000	0.455000
chr5	61726015	61726215	0.355000	chr1	247576600	247576800	0.365000
chr7	132443214	132443414	0.495000	chr12	47603000	47603200	0.500000
chr6	114115320	114115520	0.360000	chr12	47608800	47609000	0.450000
chr5	59059191	59059391	0.410000	chr12	47615800	47616000	0.445000
chr17	26569497	26569897	0.412500	chr1	24762400	24762800	0.445000
chr1	185442774	185442974	0.530000	chr12	4763600	4763800	0.645000
chr18	22168508	22168708	0.520000	chr12	47637200	47637400	0.550000
chr4	9173905	9174105	0.565000	chr1	247639400	247639600	0.755000
chr7	35020100	35020300	0.305000	chr1	24764600	24764800	0.375000
chr3	77160935	77161335	0.387500	chr1	247646200	247646600	0.410000
chr3	105364840	105365040	0.395000	chr1	247647000	247647200	0.420000
chr19	31043918	31044118	0.460000	chr12	47651800	47652000	0.490000
chr6	162430983	162431183	0.445000	chr12	47652600	47652800	0.540000
chr7	69347137	69347537	0.460000	chr1	24765400	24765800	0.372500
chr17	22140613	22140813	0.330000	chr1	247656600	247656800	0.375000
chr7	21798536	21798736	0.410000	chr1	247681400	247681600	0.470000
chr18	45153013	45153213	0.355000	chr12	47686800	47687000	0.340000
chr9	94722372	94722572	0.305000	chr12	47698200	47698400	0.390000
chr21	20144580	20144980	0.290000	chr1	24770200	24770600	0.342500
chrX	47035582	47036182	0.460000	chr12	47705600	47706200	0.701667
chr10	114223696	114223896	0.410000	chr12	47706800	47707000	0.435000
chr5	72251926	72252126	0.370000	chr12	47708000	47708200	0.400000
chr10	8129781	8129981	0.400000	chr12	47709800	47710000	0.405000
chr2	127413736	127413936	0.360000	chr12	47710400	47710600	0.480000
chr10	39233310	39234110	0.372500	chr12	47714800	47715600	0.468750
chr1	23117868	23118068	0.550000	chr12	47717600	47717800	0.575000
chr7	154056901	154057301	0.460000	chr12	47721600	47722000	0.465000
chrX	27347775	27348175	0.460000	chr12	47730200	47730600	0.495000
chr2	62841763	62841963	0.380000	chr12	47732600	47732800	0.540000
chr14	57324389	57324589	0.410000	chr12	47736800	47737000	0.685000
chr5	169735881	169736081	0.485000	chr12	47739400	47739600	0.505000
chr1	244495522	244495722	0.515000	chr12	47740000	47740200	0.630000
chr6	13393020	13393220	0.490000	chr12	47740600	47740800	0.675000
chr9	26137635	26137835	0.590000	chr12	47741400	47741600	0.610000
chr2	129314497	129314697	0.450000	chr12	47742400	47742600	0.575000
chr8	7768930	7769130	0.600000	chr12	47744000	47744200	0.615000
chr3	100434509	100434709	0.460000	chr12	47747200	47747400	0.475000
chr21	38980556	38980956	0.545000	chr12	47750400	47750800	0.555000
chr8	138593179	138593379	0.505000	chr12	47754800	47755000	0.595000
chr6	53540719	53540919	0.410000	chr12	47755600	47755800	0.460000
chr3	75603806	75604206	0.490000	chr12	47759000	47759400	0.695000
chr14	51045402	51045602	0.485000	chr12	47763000	47763200	0.515000
chr19	1866286	1866686	0.522500	chr12	47767000	47767400	0.555000
chr3	111876563	111876763	0.445000	chr12	47768400	47768600	0.495000
chrX	4530197	4530397	0.365000	chr12	47769200	47769400	0.490000
chr20	13350280	13350480	0.290000	chr12	47770200	47770400	0.405000
chr5	81665447	81666047	0.456667	chr12	47773200	47773800	0.766667
chr14	96956893	96957093	0.490000	chr12	47775200	47775400	0.610000
chr16	20771135	20771335	0.535000	chr12	47776600	47776800	0.570000
chr12	13920404	13921604	0.428333	chr12	47777400	47778600	0.548333
chr1	150443664	150443864	0.455000	chr12	47779400	47779600	0.525000
chr3	7145642	7146642	0.429000	chr12	47781800	47782800	0.573000
chr14	105296138	105296538	0.542500	chr12	47783200	47783600	0.607500
chr14	91683157	91683357	0.460000	chr12	47784200	47784400	0.625000
chr16	53454112	53454312	0.475000	chr12	47785800	47786000	0.565000
chr1	114262704	114262904	0.440000	chr12	47786800	47787000	0.560000
chr13	44718399	44718599	0.400000	chr12	47797600	47797800	0.610000
chr13	109289711	109289911	0.495000	chr12	47801600	47801800	0.590000
chr16	53091904	53092304	0.512500	chr12	47802400	47802800	0.600000
chr14	37966749	37966949	0.400000	chr12	47803200	47803400	0.580000
chr7	142421148	142421348	0.495000	chr12	47807400	47807600	0.510000
chr1	104222322	104223722	0.462143	chr12	47808000	47809400	0.577857
chr1	177779136	177779336	0.460000	chr12	47810600	47810800	0.500000
chr1	150217900	150218500	0.406667	chr12	47811200	47811800	0.445000
chr1	100081431	100081631	0.490000	chr12	47813000	47813200	0.670000
chr7	76249169	76249969	0.495000	chr12	47814000	47814800	0.590000
chr2	85770261	85770861	0.553333	chr12	47817200	47817800	0.581667
chr9	121276404	121277404	0.461000	chr12	47818400	47819400	0.646000
chr10	101039514	101040114	0.511667	chr12	47820000	47820600	0.661667
chr13	112267195	112267395	0.365000	chr12	47824200	47824400	0.520000
chr4	10136062	10136462	0.532500	chr12	47826400	47826800	0.557500
chr14	70057651	70058051	0.500000	chr12	47829000	47829400	0.577500
chr19	22054325	22056325	0.431000	chr12	47833200	47835200	0.556000
chr6	142361321	142361521	0.480000	chr1	247833800	247834000	0.505000
chr13	106315012	106315212	0.540000	chr12	47835600	47835800	0.575000
chr1	21499904	21500104	0.460000	chr12	47837800	47838000	0.500000
chr5	67896489	67896889	0.425000	chr12	47838600	47839000	0.532500
chr3	1732751	1732951	0.390000	chr1	247840800	247841000	0.370000
chr13	89728250	89728450	0.490000	chr12	47844600	47844800	0.660000
chr10	6450602	6450802	0.380000	chr1	247845600	247845800	0.470000
chr11	121952607	121952807	0.420000	chr12	47850800	47851000	0.545000
chr18	70664070	70664470	0.327500	chr1	247852800	247853200	0.450000
chr12	125975392	125975592	0.405000	chr1	247855200	247855400	0.505000
chr20	10697606	10697806	0.475000	chr1	247856400	247856600	0.480000
chr20	52097824	52098824	0.495000	chr1	247857200	247858200	0.680000
chr5	71874216	71874416	0.355000	chr1	247859200	247859400	0.415000
chr1	42877661	42878061	0.360000	chr1	24786200	24786600	0.332500
chr2	222170613	222170813	0.380000	chr12	47867800	47868000	0.505000
chr5	74761499	74761699	0.420000	chr12	47868600	47868800	0.425000
chr12	93660894	93661494	0.393333	chr12	47870200	47870800	0.541667
chr10	1212210	1212610	0.522500	chr1	247870400	247870800	0.532500
chr9	115924391	115924591	0.360000	chr12	47871800	47872000	0.420000
chr12	124669035	124669235	0.495000	chr12	47881800	47882000	0.525000
chr8	29580795	29581595	0.478750	chr12	47882800	47883600	0.600000
chr1	93311549	93312149	0.315000	chr1	247885200	247885800	0.366667
chr2	125824518	125824718	0.355000	chr12	47889000	47889200	0.375000
chr11	5581400	5581800	0.487500	chr12	47900400	47900800	0.520000
chr6	4789623	4790023	0.475000	chr12	47901200	47901600	0.550000
chr20	31954733	31954933	0.500000	chr12	47904000	47904200	0.615000
chr4	184197372	184198372	0.499000	chr12	47904600	47905600	0.626000
chr5	10772605	10773205	0.415000	chr1	247905200	247905800	0.543333
chr2	46822679	46822879	0.400000	chr1	247906800	247907000	0.390000
chr3	36655150	36655350	0.390000	chr1	247915000	247915200	0.485000
chr1	229758066	229758466	0.532500	chr12	47935200	47935600	0.547500
chr19	2064083	2064683	0.548333	chr1	247937000	247937600	0.670000
chr4	105602004	105602204	0.460000	chr12	47939200	47939400	0.545000
chr10	92832248	92832448	0.505000	chr12	47942400	47942600	0.720000
chr1	239799445	239799645	0.515000	chr12	47943800	47944000	0.640000
chr3	174143905	174144105	0.415000	chr12	4794600	4794800	0.445000
chr4	163038497	163038697	0.580000	chr12	47946800	47947000	0.625000
chr2	157266433	157266633	0.430000	chr12	47949000	47949200	0.565000
chr2	51312802	51313002	0.470000	chr12	47949600	47949800	0.610000
chr15	85430721	85430921	0.390000	chr1	247963000	247963200	0.430000
chr2	8652148	8652348	0.610000	chr12	47963400	47963600	0.705000
chr19	30535104	30535504	0.537500	chr12	47981400	47981800	0.620000
chr4	102577223	102577423	0.465000	chr12	47990400	47990600	0.520000
chr10	95916970	95917170	0.360000	chr1	247993000	247993200	0.370000
chr4	70898011	70898411	0.505000	chr12	47995000	47995400	0.507500
chr3	162112720	162113120	0.315000	chr1	247998800	247999200	0.362500
chr2	65952663	65952863	0.470000	chr12	48001600	48001800	0.670000
chr13	73894080	73894280	0.435000	chr12	48004200	48004400	0.720000
chr12	131290396	131290596	0.435000	chr1	24801200	24801400	0.440000
chr3	139201983	139202183	0.440000	chr12	48038200	48038400	0.460000
chr6	104802905	104803105	0.360000	chr1	248054800	248055000	0.370000
chrX	126707631	126707831	0.355000	chr1	24805600	24805800	0.440000
chr12	98194121	98194321	0.415000	chr12	48067400	48067600	0.440000
chr13	54339228	54339428	0.415000	chr12	4808000	4808200	0.410000
chrX	73102278	73102478	0.465000	chr12	48104600	48104800	0.485000
chrY	9483682	9484882	0.560000	chr12	48105200	48106400	0.579167
chrX	147524717	147524917	0.460000	chr12	48110800	48111000	0.485000
chr4	13482397	13482797	0.272500	chr12	48118400	48118800	0.465000
chr11	121645374	121645974	0.400000	chr12	48119200	48119800	0.571667
chr18	28171150	28171350	0.440000	chr12	48122600	48122800	0.485000
chr8	83976446	83977046	0.381667	chr12	48145800	48146400	0.411667
chr11	80662943	80663143	0.405000	chr12	48152200	48152400	0.420000
chr2	20559248	20560048	0.523750	chr12	48157000	48157800	0.607500
chr3	172673472	172673672	0.375000	chr12	48161000	48161200	0.460000
chr9	128572966	128573166	0.395000	chr12	48165200	48165400	0.400000
chr4	73244456	73244656	0.400000	chr12	48176000	48176200	0.425000
chr15	78628786	78629586	0.565000	chr12	48183000	48183800	0.625000
chr15	70181454	70181654	0.475000	chr12	48186400	48186600	0.515000
chr15	91262043	91262243	0.430000	chr12	48189600	48189800	0.460000
chr11	4631614	4631814	0.385000	chr12	48197600	48197800	0.390000
chr2	9571468	9571668	0.385000	chr12	4819800	4820000	0.440000
chr17	18290878	18291078	0.525000	chr12	48198200	48198400	0.640000
chr1	165748193	165748393	0.385000	chr12	48200000	48200200	0.425000
chr11	134893023	134893223	0.435000	chr1	2482000	2482200	0.600000
chr4	132145670	132146070	0.385000	chr12	48212600	48213000	0.562500
chr12	77141227	77141627	0.385000	chr12	48216800	48217200	0.410000
chr11	105759076	105759276	0.235000	chr1	24823000	24823200	0.325000
chr7	123913021	123913221	0.390000	chr1	248243200	248243400	0.445000
chr5	65078287	65078487	0.340000	chr12	4825600	4825800	0.365000
chr10	6631992	6632592	0.456667	chr1	2482800	2483400	0.646667
chrY	12208605	12209205	0.313333	chr12	48286400	48287000	0.431667
chr18	22811310	22811510	0.345000	chr1	248288400	248288600	0.360000
chr7	33082954	33083354	0.402500	chr12	4829400	4829800	0.412500
chr8	28408444	28408644	0.540000	chr12	48296600	48296800	0.555000
chr4	21985321	21985521	0.350000	chr1	24830800	24831000	0.335000
chr3	139908922	139909122	0.395000	chr12	48311400	48311600	0.485000
chr3	5142169	5142369	0.495000	chr1	24832400	24832600	0.500000
chr3	186723580	186723780	0.440000	chr12	48331800	48332000	0.485000
chr16	12826955	12827155	0.440000	chr12	48335000	48335200	0.490000
chr3	165569967	165570167	0.315000	chr12	48341000	48341200	0.455000
chr5	132320199	132320399	0.410000	chr12	48346200	48346400	0.415000
chr5	12172396	12172596	0.335000	chr1	24835000	24835200	0.350000
chr8	141870490	141871490	0.452000	chr12	48350400	48351400	0.687000
chr4	188125960	188126160	0.425000	chr12	48352400	48352600	0.520000
chr10	67909262	67909462	0.410000	chr1	248357200	248357400	0.560000
chr9	94857968	94858168	0.425000	chr1	248372400	248372600	0.470000
chr14	84421118	84421318	0.350000	chr1	248404200	248404400	0.420000
chr2	12574055	12574855	0.427500	chr1	248408200	248409000	0.497500
chr22	43766195	43766395	0.435000	chr12	48410000	48410200	0.545000
chr12	36841683	36841883	0.370000	chr1	248428200	248428400	0.510000
chr20	23394921	23395121	0.415000	chr12	48442600	48442800	0.505000
chr4	103687691	103687891	0.380000	chr1	248448600	248448800	0.415000
chr3	114856074	114856274	0.360000	chr1	248475000	248475200	0.375000
chr11	17761672	17762272	0.583333	chr1	24848200	24848800	0.728333
chr11	28335800	28336200	0.375000	chr1	248482200	248482600	0.430000
chr8	134474908	134475108	0.530000	chr1	24849800	24850000	0.555000
chr1	150189272	150189472	0.475000	chr12	48499800	48500000	0.485000
chr6	83049464	83049664	0.410000	chr12	48520000	48520200	0.455000
chr1	191909491	191909691	0.435000	chr12	48540200	48540400	0.430000
chr3	73057845	73058045	0.340000	chr12	48542400	48542600	0.450000
chr1	224566136	224566336	0.385000	chr12	48552200	48552400	0.490000
chr6	167676742	167676942	0.525000	chr12	48553800	48554000	0.615000
chr3	4715661	4715861	0.495000	chr12	4855600	4855800	0.550000
chr1	196956825	196957025	0.425000	chr1	248565600	248565800	0.435000
chr10	108923591	108923791	0.320000	chr1	248569200	248569400	0.340000
chr21	36083037	36083237	0.525000	chr1	24857200	24857400	0.535000
chr7	145600497	145600697	0.365000	chr1	248576400	248576600	0.370000
chr17	78350247	78350447	0.465000	chr1	24857800	24858000	0.500000
chrX	147511159	147511359	0.470000	chr12	4857800	4858000	0.500000
chr14	72647527	72647727	0.345000	chr12	48615800	48616000	0.550000
chr1	145699938	145700138	0.425000	chr12	48618600	48618800	0.490000
chr15	41029541	41029741	0.365000	chr1	248619000	248619200	0.415000
chr18	6699741	6699941	0.445000	chr1	24862200	24862400	0.580000
chr4	170625873	170626073	0.350000	chr1	248622600	248622800	0.390000
chr7	45897826	45898026	0.285000	chr1	248631800	248632000	0.465000
chr8	99862345	99862545	0.335000	chr1	248643400	248643600	0.425000
chr11	44189558	44189758	0.460000	chr1	248663600	248663800	0.505000
chr4	63469315	63469515	0.260000	chr12	48677800	48678000	0.345000
chr8	138194796	138194996	0.450000	chr12	48680800	48681000	0.525000
chrX	390995	391795	0.530000	chr12	48681800	48682600	0.615000
chr9	122515564	122515764	0.395000	chr12	48686800	48687000	0.410000
chr3	12019768	12019968	0.390000	chr1	248687000	248687200	0.425000
chr17	70099695	70100095	0.360000	chr12	48687600	48688000	0.340000
chr5	62961447	62961647	0.375000	chr1	248691600	248691800	0.680000
chr12	68087328	68087528	0.305000	chr12	48693600	48693800	0.440000
chr12	27179882	27180082	0.425000	chr1	248694000	248694200	0.490000
chr11	80119946	80120146	0.410000	chr1	248696400	248696600	0.510000
chr1	69980807	69981007	0.315000	chr1	248710600	248710800	0.345000
chr2	205118111	205118511	0.430000	chr12	48712400	48712800	0.445000
chr15	90691033	90691433	0.500000	chr12	48716600	48717000	0.555000
chr15	22334986	22335186	0.000000	chr12	48717400	48717600	0.405000
chr19	36947777	36947977	0.390000	chr12	48725200	48725400	0.440000
chr10	9223266	9223466	0.420000	chr1	24872600	24872800	0.550000
chr5	47711264	47711664	0.387500	chr1	248731000	248731400	0.465000
chrX	52223216	52223616	0.415000	chr12	48739600	48740000	0.445000
chr19	15809011	15809211	0.490000	chr1	248751200	248751400	0.495000
chr2	94878116	94878316	0.535000	chr1	248752200	248752400	0.555000
chr4	140364775	140364975	0.435000	chr12	48753600	48753800	0.460000
chr8	139556473	139556673	0.480000	chr1	248758400	248758600	0.590000
chr8	116457857	116458057	0.415000	chr12	48759600	48759800	0.460000
chr5	35301811	35302011	0.455000	chr12	48766000	48766200	0.550000
chr5	125374620	125374820	0.350000	chr1	248779600	248779800	0.440000
chr8	60335378	60335578	0.495000	chr12	48780000	48780200	0.580000
chr15	80080404	80080804	0.377500	chr12	487800	488200	0.442500
chr6	76506746	76506946	0.410000	chr1	248786200	248786400	0.485000
chr6	46420442	46420642	0.425000	chr1	248792400	248792600	0.455000
chr5	173606430	173606630	0.455000	chr12	48796000	48796200	0.505000
chr5	57714128	57714528	0.290000	chr1	248798800	248799200	0.325000
chr2	226498845	226499245	0.405000	chr1	248805000	248805400	0.500000
chr20	34879245	34879445	0.420000	chr1	248806000	248806200	0.475000
chr12	119204861	119205261	0.495000	chr1	248807200	248807600	0.540000
chr6	138984248	138984448	0.500000	chr1	248812200	248812400	0.685000
chr17	15845571	15845771	0.490000	chr12	48814800	48815000	0.745000
chr7	139707554	139707954	0.547500	chr12	48815400	48815800	0.675000
chr4	58836173	58836573	0.440000	chr1	248817000	248817400	0.487500
chr5	154014441	154015041	0.538333	chr12	48818400	48819000	0.740000
chr10	129945250	129945650	0.445000	chr1	248822400	248822800	0.465000
chr2	130056336	130056536	0.500000	chr12	48824200	48824400	0.630000
chr18	57335144	57335544	0.480000	chr1	248825800	248826200	0.560000
chr10	107948063	107948263	0.480000	chr1	248826600	248826800	0.535000
chr15	75468081	75468281	0.400000	chr1	248827600	248827800	0.465000
chr22	38970630	38970830	0.515000	chr12	48828400	48828600	0.610000
chr15	61870629	61870829	0.405000	chr1	248829000	248829200	0.410000
chr4	151145095	151145495	0.432500	chr1	248830600	248831000	0.442500
chr7	46686808	46687208	0.452500	chr1	248834400	248834800	0.477500
chr5	148029819	148030019	0.380000	chr1	248835200	248835400	0.450000
chr7	99836927	99838127	0.430000	chr1	248838000	248839200	0.684167
chr2	44564101	44564501	0.455000	chr1	248840600	248841000	0.457500
chr17	2305684	2305884	0.470000	chr1	248841800	248842000	0.520000
chr6	169954768	169954968	0.450000	chr12	48843000	48843200	0.510000
chr13	17364474	17364674	0.415000	chr1	248843800	248844000	0.470000
chr8	143704135	143704335	0.515000	chr1	248849200	248849400	0.605000
chr1	86622952	86623152	0.505000	chr1	248849800	248850000	0.510000
chr1	206648370	206649370	0.441000	chr1	248850800	248851800	0.542000
chr15	23332608	23332808	0.440000	chr12	48851000	48851200	0.450000
chr19	28388667	28389467	0.422500	chr12	48852000	48852800	0.557500
chr18	19048141	19048341	0.380000	chr12	48853400	48853600	0.415000
chr4	139987822	139988022	0.515000	chr1	248853800	248854000	0.555000
chr5	34739526	34739726	0.385000	chr1	248856800	248857000	0.430000
chr1	110190339	110191339	0.504000	chr1	248857400	248858400	0.631000
chr17	42408484	42408884	0.497500	chr1	248858800	248859200	0.710000
chr4	177408365	177408565	0.470000	chr1	248859600	248859800	0.525000
chr1	1027926	1028126	0.645000	chr1	248863200	248863400	0.655000
chr1	110900589	110900789	0.410000	chr12	48864600	48864800	0.490000
chr13	94834817	94835017	0.500000	chr12	48865800	48866000	0.585000
chr11	16844869	16845069	0.405000	chr1	248868200	248868400	0.445000
chr9	1529334	1529934	0.438333	chr1	248871800	248872400	0.445000
chr20	3717740	3719540	0.471111	chr1	248872800	248874600	0.516667
chr2	39953120	39953720	0.390000	chr1	248882200	248882800	0.421667
chr4	100680699	100680899	0.400000	chr1	248885000	248885200	0.425000
chr2	208942312	208942512	0.360000	chr1	248886600	248886800	0.500000
chr10	27287550	27287750	0.445000	chr12	48887200	48887400	0.485000
chr15	63211108	63211508	0.362500	chr1	248889400	248889800	0.427500
chr1	90284084	90284684	0.401667	chr1	248890800	248891400	0.473333
chr1	26723515	26723715	0.540000	chr12	48890800	48891000	0.715000
chr1	118267372	118267572	0.435000	chr12	48904000	48904200	0.550000
chr12	104942412	104942612	0.390000	chr1	248905400	248905600	0.400000
chr15	79682343	79683143	0.505000	chr1	248906000	248906800	0.706250
chr5	11158507	11158707	0.445000	chr1	248907400	248907600	0.535000
chr6	149235137	149235337	0.435000	chr1	248911200	248911400	0.495000
chr17	55641552	55641952	0.445000	chr1	248914000	248914400	0.502500
chr1	15390227	15390427	0.470000	chr12	48915200	48915400	0.485000
chr10	33912924	33913124	0.460000	chr12	48918000	48918200	0.505000
chr2	170601508	170601708	0.360000	chr12	48924600	48924800	0.605000
chrX	129896285	129896885	0.410000	chr1	248924800	248925400	0.475000
chr4	1613598	1613798	0.500000	chr12	48925600	48925800	0.525000
chr6	122516143	122516343	0.450000	chr1	248927000	248927200	0.460000
chr3	15297912	15298512	0.450000	chr12	48934000	48934600	0.495000
chr2	23770101	23770301	0.500000	chr12	48936400	48936600	0.505000
chr16	67679919	67680119	0.485000	chr12	48938800	48939000	0.590000
chr13	100790976	100791176	0.415000	chr12	48940400	48940600	0.535000
chr5	94188388	94188588	0.330000	chr12	48955000	48955200	0.370000
chr19	2889721	2890321	0.530000	chr12	48956400	48957000	0.571667
chr16	1369588	1369788	0.565000	chr12	48957400	48957600	0.705000
chr4	106470244	106470444	0.365000	chr12	48966600	48966800	0.440000
chr1	109629374	109629574	0.590000	chr12	48970000	48970200	0.740000
chr15	25065982	25066182	0.575000	chr12	48971600	48971800	0.710000
chr5	91344310	91344710	0.477500	chr12	48972600	48973000	0.615000
chr12	130090911	130091111	0.520000	chr12	48973600	48973800	0.690000
chr12	110625563	110625763	0.490000	chr12	48974200	48974400	0.575000
chr7	67712122	67712322	0.480000	chr12	48976600	48976800	0.520000
chr9	70750307	70750507	0.440000	chr12	48977400	48977600	0.510000
chr13	75841763	75841963	0.540000	chr12	48978000	48978200	0.730000
chr2	131682549	131683149	0.566667	chr12	48979600	48980200	0.623333
chr14	16727517	16728517	0.394000	chr12	48980600	48981600	0.662000
chr1	230099720	230099920	0.530000	chr1	24898200	24898400	0.620000
chr21	7810860	7811060	0.475000	chr12	48985800	48986000	0.580000
chr1	33491513	33491713	0.580000	chr12	48988200	48988400	0.585000
chrX	142053668	142053868	0.505000	chr12	48995600	48995800	0.570000
chr4	152100422	152101422	0.476000	chr12	48996400	48997400	0.610000
chr5	150385502	150387502	0.513500	chr12	48998000	49000000	0.661000
chr4	78546240	78546440	0.475000	chr12	49004800	49005000	0.480000
chrX	119601868	119602068	0.375000	chr12	49014600	49014800	0.455000
chr6	96818733	96818933	0.330000	chr12	49015200	49015400	0.335000
chr11	84238291	84238491	0.500000	chr12	49018000	49018200	0.555000
chr1	229381881	229382281	0.505000	chr12	49018600	49019000	0.657500
chr15	77524908	77525708	0.531250	chr12	49019600	49020400	0.535000
chr22	48635771	48635971	0.560000	chr12	49031800	49032000	0.690000
chr20	43704046	43704446	0.522500	chr12	49043800	49044200	0.582500
chr4	36369199	36369399	0.440000	chr12	49056000	49056200	0.535000
chr4	82867268	82868268	0.413000	chr12	49056600	49057600	0.485000
chr20	23804027	23805027	0.396000	chr12	49058000	49059000	0.529000
chr13	22781241	22781841	0.431667	chr12	49059800	49060400	0.745000
chr9	129046893	129047093	0.505000	chr12	49060800	49061000	0.690000
chr8	39373774	39373974	0.420000	chr12	49064000	49064200	0.495000
chr8	38221078	38221478	0.480000	chr12	49069800	49070200	0.655000
chr9	1096854	1097454	0.423333	chr12	49088200	49088800	0.566667
chr10	11879449	11879649	0.655000	chr12	49089800	49090000	0.670000
chrX	39873357	39873557	0.495000	chr12	49090400	49090600	0.570000
chr2	20619881	20620481	0.558333	chr12	49091200	49091800	0.591667
chr14	92357337	92357737	0.415000	chr12	49092200	49092600	0.597500
chr12	28868447	28868647	0.395000	chr12	49093000	49093200	0.480000
chr8	37584285	37584485	0.585000	chr12	49093800	49094000	0.650000
chr17	38203394	38203594	0.555000	chr12	49094600	49094800	0.665000
chr12	24714370	24714570	0.475000	chr1	24909600	24909800	0.590000
chr6	138786516	138786916	0.482500	chr12	49098000	49098400	0.560000
chr15	69551059	69551259	0.475000	chr12	49109000	49109200	0.535000
chr2	181555796	181556196	0.477500	chr12	49110600	49111000	0.620000
chr21	39336793	39336993	0.475000	chr1	24911200	24911400	0.520000
chr5	127428303	127428703	0.392500	chr12	49120000	49120400	0.420000
chr5	117877445	117877645	0.365000	chr12	49121200	49121400	0.490000
chr1	19708949	19709349	0.477500	chr12	49126400	49126800	0.522500
chr4	82688094	82688294	0.400000	chr12	49127200	49127400	0.495000
chr12	84695971	84696171	0.375000	chr12	49129600	49129800	0.495000
chr15	31992939	31993139	0.470000	chr1	24913000	24913200	0.535000
chrX	39502034	39502234	0.525000	chr12	49130200	49130400	0.640000
chr9	70535669	70535869	0.480000	chr12	49130800	49131000	0.670000
chr3	197025934	197026134	0.615000	chr12	49131400	49131600	0.830000
chr6	131245464	131245664	0.375000	chr12	49132200	49132400	0.435000
chr8	37659856	37660056	0.410000	chr12	49133200	49133400	0.470000
chr10	29702023	29702423	0.432500	chr12	49138600	49139000	0.435000
chr8	142203738	142203938	0.605000	chr1	24914200	24914400	0.675000
chr8	56803312	56803512	0.345000	chr1	24915400	24915600	0.455000
chr11	42912789	42912989	0.410000	chr12	49160600	49160800	0.420000
chrX	32989933	32990133	0.350000	chr12	49161600	49161800	0.380000
chr2	169875873	169876273	0.420000	chr12	49187200	49187600	0.427500
chr15	34095878	34097278	0.472143	chr12	49188000	49189400	0.575714
chr16	60827739	60827939	0.355000	chr12	4919000	4919200	0.445000
chr2	32987745	32988145	0.435000	chr12	49195800	49196200	0.470000
chr5	50738265	50738665	0.280000	chr12	49201200	49201600	0.367500
chr18	25077838	25078038	0.375000	chr12	49202000	49202200	0.455000
chr3	160663037	160663237	0.380000	chr12	49222600	49222800	0.405000
chr11	87185352	87185552	0.340000	chr1	24922400	24922600	0.420000
chr8	63917664	63917864	0.395000	chr12	49225800	49226000	0.470000
chr15	60473715	60474115	0.372500	chr12	49230800	49231200	0.380000
chr8	87224153	87224353	0.395000	chr12	49232000	49232200	0.530000
chr4	24591332	24591532	0.430000	chr12	49233200	49233400	0.470000
chr15	88287954	88288154	0.530000	chr12	49233800	49234000	0.580000
chr8	94444551	94444751	0.455000	chr12	49234400	49234600	0.620000
chr1	106948996	106949196	0.485000	chr12	49235200	49235400	0.505000
chr19	27911018	27911218	0.585000	chr1	24923600	24923800	0.615000
chr14	60869348	60869748	0.335000	chr12	49236400	49236800	0.382500
chr9	112884881	112885081	0.475000	chr12	49246200	49246400	0.485000
chr4	189456599	189457199	0.400000	chr1	24925200	24925800	0.521667
chr14	50521614	50521814	0.370000	chr12	49256400	49256600	0.410000
chr12	34341461	34341661	0.650000	chr12	49264400	49264600	0.770000
chr2	130813024	130813824	0.525000	chr12	49265000	49265800	0.621250
chr4	9464313	9465513	0.436667	chr12	49266600	49267800	0.485833
chr11	67456928	67457128	0.450000	chr1	24926800	24927000	0.610000
chr2	61582490	61582690	0.345000	chr12	49268800	49269000	0.405000
chrX	120174708	120175508	0.437500	chr12	49272800	49273600	0.497500
chr3	108729831	108730431	0.460000	chr12	49274000	49274600	0.463333
chr5	21269394	21269994	0.428333	chr1	24927600	24928200	0.513333
chrX	123501882	123502082	0.425000	chr12	49279800	49280000	0.460000
chr4	54883576	54884976	0.395714	chr12	49282800	49284200	0.550000
chr4	114272034	114272234	0.330000	chr12	49288400	49288600	0.455000
chr4	112811805	112812405	0.450000	chr1	24929200	24929800	0.711667
chr4	93150592	93150792	0.500000	chr12	49296600	49296800	0.690000
chr8	59931367	59931767	0.522500	chr12	49297400	49297800	0.655000
chr2	202051184	202051384	0.420000	chr12	49298200	49298400	0.590000
chrX	110864768	110864968	0.365000	chr12	49301800	49302000	0.485000
chr4	143468292	143468492	0.525000	chr1	24930200	24930400	0.785000
chr2	160273037	160273237	0.285000	chr12	49306200	49306400	0.350000
chr5	7726834	7727034	0.465000	chr12	49309400	49309600	0.510000
chr3	12505093	12505293	0.350000	chr12	49322000	49322200	0.460000
chr2	20992082	20992482	0.485000	chr12	49323000	49323400	0.617500
chr11	33942371	33942571	0.500000	chr1	24932400	24932600	0.725000
chr8	89225028	89225428	0.462500	chr12	49331600	49332000	0.567500
chr22	23912735	23913735	0.483000	chr12	49337200	49338200	0.557000
chr20	24413054	24413254	0.525000	chr12	49339600	49339800	0.585000
chr1	154876705	154877305	0.515000	chr12	49342200	49342800	0.675000
chr12	106079093	106079693	0.485000	chr12	49345200	49345800	0.705000
chr10	10268870	10269070	0.460000	chr12	49346800	49347000	0.635000
chr11	68149200	68149600	0.497500	chr12	49347600	49348000	0.657500
chr2	170298334	170298534	0.445000	chr12	49358800	49359000	0.465000
chr21	38855061	38855861	0.307500	chr12	49365000	49365800	0.403750
chr3	118862230	118862830	0.323333	chr12	49366800	49367400	0.721667
chr12	124129508	124129708	0.420000	chr12	49369800	49370000	0.435000
chr17	43853574	43853774	0.540000	chr12	49389200	49389400	0.625000
chr18	77759060	77759260	0.410000	chr12	49400400	49400600	0.460000
chr7	88700602	88700802	0.420000	chr12	49404200	49404400	0.440000
chr8	35905859	35906259	0.302500	chr12	49421400	49421800	0.322500
chr2	192858277	192858677	0.340000	chr12	49422200	49422600	0.357500
chr1	92450714	92451314	0.328333	chr12	49429000	49429600	0.398333
chr7	65821134	65821334	0.385000	chr12	49435800	49436000	0.470000
chr6	94151420	94151620	0.320000	chr12	49514200	49514400	0.345000
chr5	64069984	64070184	0.270000	chr1	24952400	24952600	0.440000
chr8	5115700	5115900	0.415000	chr12	49525000	49525200	0.455000
chr12	101289535	101289735	0.325000	chr12	49529600	49529800	0.375000
chr3	134814371	134814971	0.506667	chr12	49537800	49538400	0.676667
chr12	126068737	126069137	0.415000	chr12	49538800	49539200	0.767500
chr10	1353271	1353471	0.515000	chr12	49540800	49541000	0.605000
chr9	65470781	65471181	0.597500	chr12	49549000	49549400	0.710000
chrX	7820828	7821028	0.435000	chr1	24955200	24955400	0.510000
chr12	128773641	128773841	0.350000	chr12	49553600	49553800	0.470000
chr3	9589067	9589267	0.510000	chr12	49558000	49558200	0.675000
chr10	48065843	48066043	0.385000	chr12	49558600	49558800	0.590000
chr18	5955812	5956212	0.420000	chr12	49564000	49564400	0.540000
chr14	29809228	29809428	0.455000	chr12	49568000	49568200	0.595000
chr18	12107520	12107720	0.280000	chr12	49569000	49569200	0.375000
chrX	101919547	101919947	0.410000	chr1	24957000	24957400	0.500000
chr22	36737605	36737805	0.390000	chr12	49577800	49578000	0.535000
chr7	134933014	134933214	0.530000	chr12	49580600	49580800	0.570000
chr13	43148624	43149224	0.446667	chr12	49588600	49589200	0.520000
chr10	109619907	109620307	0.392500	chr12	49609800	49610200	0.462500
chr6	14404277	14405477	0.430833	chr12	49622400	49623600	0.608333
chr3	46703693	46703893	0.525000	chr1	24963600	24963800	0.615000
chr18	56907651	56907851	0.490000	chr12	49637000	49637200	0.540000
chr3	91038388	91038588	0.400000	chr12	49644600	49644800	0.500000
chr7	130885272	130885472	0.495000	chr12	49645200	49645400	0.550000
chr8	77748878	77749078	0.510000	chr12	49646000	49646200	0.520000
chr2	188198940	188199140	0.470000	chr1	24965200	24965400	0.490000
chr3	53179944	53180144	0.495000	chr12	49657600	49657800	0.500000
chr1	238423269	238423469	0.350000	chr12	49661200	49661400	0.390000
chr19	40025339	40025539	0.480000	chr12	49663000	49663200	0.595000
chr15	64446039	64446239	0.545000	chr1	24966800	24967000	0.580000
chr8	47554327	47554927	0.528333	chr12	49671000	49671600	0.536667
chr8	124160983	124161383	0.457500	chr12	49672600	49673000	0.522500
chr17	18249710	18250310	0.480000	chr12	49673600	49674200	0.551667
chr12	76866218	76866618	0.472500	chr12	49684000	49684400	0.482500
chr4	174026472	174026672	0.440000	chr12	49688000	49688200	0.505000
chr15	81235501	81235901	0.450000	chr12	49689400	49689800	0.465000
chr2	56603343	56603543	0.405000	chr12	49698600	49698800	0.435000
chr2	207010081	207010281	0.350000	chr12	49699200	49699400	0.525000
chr2	107949613	107949813	0.440000	chr12	49703800	49704000	0.475000
chr5	141412886	141413086	0.510000	chr1	24970400	24970600	0.580000
chr16	21373072	21373272	0.475000	chr12	49705600	49705800	0.595000
chr13	86359177	86359977	0.481250	chr12	49707000	49707800	0.760000
chrX	86547368	86547568	0.355000	chr1	24972400	24972600	0.520000
chr10	130154592	130154792	0.425000	chr12	49730600	49730800	0.455000
chr6	21380240	21380640	0.472500	chr12	49731800	49732200	0.490000
chr5	145840709	145841709	0.423000	chr12	49741200	49742200	0.604000
chr2	235641913	235642113	0.420000	chr12	49743000	49743200	0.535000
chr15	20739138	20739338	0.370000	chr12	49748400	49748600	0.415000
chr1	171809717	171810117	0.417500	chr12	49750400	49750800	0.432500
chr4	37575433	37575633	0.350000	chr12	49754000	49754200	0.410000
chr4	125971985	125972185	0.400000	chr12	49762200	49762400	0.435000
chr8	104118473	104118873	0.477500	chr12	49763000	49763400	0.490000
chr11	23641576	23641776	0.475000	chr12	49764200	49764400	0.515000
chr2	1291282	1291482	0.350000	chr12	49765000	49765200	0.465000
chr16	2758297	2758497	0.425000	chr12	49767400	49767600	0.465000
chr1	184765203	184765403	0.485000	chr12	49776400	49776600	0.515000
chr7	147630872	147631072	0.395000	chr12	49778200	49778400	0.585000
chr15	56496898	56497298	0.417500	chr12	49779600	49780000	0.440000
chr8	131046808	131047008	0.460000	chr12	49784400	49784600	0.470000
chr8	58003826	58004226	0.462500	chr12	49797400	49797800	0.560000
chr14	103439789	103439989	0.480000	chr12	49801400	49801600	0.530000
chr6	170310025	170310225	0.385000	chr12	49821200	49821400	0.575000
chrX	127616748	127617348	0.460000	chr12	49825000	49825600	0.518333
chr10	77391126	77391326	0.550000	chr12	49827800	49828000	0.690000
chr3	33989040	33989240	0.605000	chr12	49828600	49828800	0.640000
chr10	56025636	56025836	0.390000	chr12	49839000	49839200	0.445000
chr1	184144403	184144603	0.520000	chr12	49842000	49842200	0.555000
chr11	46697603	46697803	0.510000	chr12	49843000	49843200	0.685000
chr11	29225816	29226016	0.505000	chr1	24985200	24985400	0.545000
chr1	52518341	52518741	0.415000	chr12	49861600	49862000	0.440000
chr17	4761473	4761673	0.530000	chr12	49867200	49867400	0.625000
chr1	232267964	232268364	0.420000	chr12	49869200	49869600	0.585000
chr6	149812501	149812901	0.505000	chr12	49872600	49873000	0.512500
chrX	142379639	142379839	0.395000	chr1	24988200	24988400	0.510000
chr17	32842040	32842240	0.490000	chr12	49882600	49882800	0.550000
chr21	45845482	45845682	0.525000	chr12	49883200	49883400	0.590000
chr21	40543296	40543696	0.500000	chr12	49892400	49892800	0.525000
chr3	152934393	152934593	0.510000	chr12	49894400	49894600	0.585000
chr12	106989424	106989824	0.485000	chr12	49899000	49899400	0.507500
chr22	17849877	17850077	0.520000	chr12	49902600	49902800	0.615000
chr20	59131421	59131621	0.560000	chr12	49903800	49904000	0.715000
chr2	237153243	237153443	0.535000	chr12	49910000	49910200	0.565000
chr3	135214263	135214463	0.540000	chr12	49914600	49914800	0.550000
chr13	79219381	79219581	0.375000	chr12	49920400	49920600	0.440000
chr2	183988312	183988512	0.345000	chr12	49931000	49931200	0.365000
chr9	125068330	125068530	0.460000	chr12	49943000	49943200	0.565000
chr7	78695889	78696089	0.455000	chr12	49945600	49945800	0.610000
chr1	93202415	93202615	0.310000	chr12	49949000	49949200	0.410000
chr22	44629713	44629913	0.510000	chr12	49949600	49949800	0.620000
chr9	62285866	62286066	0.575000	chr12	49950600	49950800	0.635000
chr1	22870281	22870481	0.580000	chr12	49951600	49951800	0.600000
chr3	88856887	88857087	0.475000	chr12	49954400	49954600	0.510000
chr7	40892480	40892680	0.410000	chr12	49956400	49956600	0.560000
chr19	39064936	39065136	0.465000	chr12	49960000	49960200	0.530000
chr3	37631190	37631390	0.440000	chr12	49967000	49967200	0.665000
chr3	80528521	80528721	0.430000	chr12	49967600	49967800	0.655000
chr1	165648596	165648796	0.445000	chr12	49974200	49974400	0.635000
chr15	44426382	44426582	0.585000	chr1	24997600	24997800	0.605000
chr3	105582923	105583323	0.447500	chr12	49980800	49981200	0.545000
chr4	136558433	136558633	0.390000	chr12	49982600	49982800	0.415000
chr13	85547697	85548097	0.497500	chr12	49984000	49984400	0.507500
chr8	64062600	64063000	0.315000	chr12	49987600	49988000	0.427500
chr3	146307179	146307379	0.345000	chr1	24998800	24999000	0.555000
chr15	50828085	50828285	0.340000	chr12	49990400	49990600	0.340000
chr5	90663695	90663895	0.360000	chr12	50017200	50017400	0.430000
chr6	5586177	5586377	0.370000	chr12	50017800	50018000	0.480000
chr3	130817002	130817202	0.365000	chr12	50019200	50019400	0.440000
chr10	113436334	113437134	0.490000	chr12	50025000	50025800	0.583750
chr4	183003880	183004280	0.505000	chr12	5003000	5003400	0.527500
chr3	49743368	49743568	0.465000	chr12	50033400	50033600	0.500000
chr3	36631962	36632362	0.480000	chr12	50039200	50039600	0.557500
chrX	143969829	143970029	0.500000	chr1	2500400	2500600	0.640000
chr2	240971575	240972375	0.486250	chr12	50041600	50042400	0.521250
chr7	110760627	110760827	0.340000	chr12	50048000	50048200	0.425000
chr17	69822144	69822344	0.500000	chr12	50050800	50051000	0.650000
chr14	98802637	98802837	0.440000	chr12	50053600	50053800	0.510000
chr6	158913906	158914306	0.530000	chr12	50056000	50056400	0.547500
chr4	7625968	7626168	0.490000	chr12	50057600	50057800	0.800000
chr14	43671922	43672122	0.415000	chr12	50060000	50060200	0.555000
chr7	128607185	128607385	0.510000	chr12	50063200	50063400	0.650000
chr8	142934018	142934218	0.495000	chr12	50066600	50066800	0.515000
chr7	145770870	145771070	0.465000	chr1	25006800	25007000	0.555000
chr2	38442152	38442352	0.480000	chr12	50070600	50070800	0.580000
chr8	84870944	84871144	0.450000	chr12	50072200	50072400	0.615000
chr6	35370302	35370502	0.450000	chr1	25007400	25007600	0.475000
chr1	118421394	118421594	0.475000	chr12	50075200	50075400	0.615000
chr10	74020552	74020752	0.535000	chr12	50085000	50085200	0.630000
chr10	29639082	29639282	0.415000	chr12	50085800	50086000	0.460000
chr15	49934088	49934288	0.335000	chr12	50088600	50088800	0.480000
chr4	31249734	31249934	0.490000	chr1	25010000	25010200	0.500000
chr16	82098055	82098255	0.545000	chr12	50103800	50104000	0.625000
chr17	50332377	50333177	0.491250	chr12	50110400	50111200	0.587500
chr8	10761529	10762929	0.461429	chr12	50111600	50113000	0.591429
chr6	170017477	170018077	0.431667	chr12	50167200	50167800	0.686667
chr8	9754896	9755096	0.325000	chr12	50175600	50175800	0.335000
chr10	42954778	42954978	0.585000	chr12	5018000	5018200	0.650000
chr22	17435266	17435466	0.395000	chr12	50189000	50189200	0.440000
chrX	105936501	105937901	0.327143	chr12	50220400	50221800	0.389286
chr11	45019453	45020053	0.453333	chr12	50222200	50222800	0.480000
chr6	111169168	111169968	0.416250	chr1	25022400	25023200	0.636250
chr1	157583108	157583308	0.410000	chr12	50224400	50224600	0.465000
chr17	23324425	23324625	0.425000	chr12	5022600	5022800	0.560000
chr1	230358572	230358772	0.415000	chr12	50234400	50234600	0.525000
chr2	189671640	189672240	0.438333	chr12	50246800	50247400	0.445000
chr12	118486230	118486430	0.470000	chr12	50247800	50248000	0.510000
chr14	45856491	45856691	0.360000	chr12	50249800	50250000	0.365000
chr4	30207192	30207392	0.250000	chr12	50254000	50254200	0.405000
chr13	34274856	34275056	0.430000	chr12	50254600	50254800	0.490000
chr13	94000592	94000992	0.395000	chr12	50275600	50276000	0.462500
chr16	49225940	49226940	0.432000	chr12	50283600	50284600	0.480000
chr1	50811738	50811938	0.415000	chr1	25030200	25030400	0.465000
chr5	134508961	134509361	0.565000	chr1	25030800	25031200	0.590000
chr10	20838662	20839062	0.382500	chr12	50310000	50310400	0.425000
chrX	2770161	2770361	0.455000	chr1	25032200	25032400	0.485000
chr19	52536655	52536855	0.565000	chr1	25034000	25034200	0.640000
chr12	44771500	44771900	0.407500	chr1	2503400	2503800	0.692500
chr12	132637434	132637634	0.505000	chr12	50351200	50351400	0.615000
chr17	72855118	72855318	0.440000	chr1	25036400	25036600	0.480000
chr4	84683430	84683630	0.465000	chr1	25037200	25037400	0.505000
chr16	71955613	71955813	0.480000	chr1	25037800	25038000	0.620000
chr12	56584255	56584855	0.458333	chr12	50387600	50388200	0.465000
chr6	14911812	14912612	0.500000	chr12	50400600	50401400	0.585000
chr11	35111890	35112090	0.470000	chr12	50419600	50419800	0.480000
chr1	37364586	37364786	0.530000	chr1	2504800	2505000	0.720000
chr5	109639515	109639715	0.445000	chr12	5049200	5049400	0.530000
chr19	46610569	46610969	0.512500	chr12	50504800	50505200	0.695000
chr5	156742600	156742800	0.410000	chr12	50506000	50506200	0.420000
chr8	85141986	85142186	0.495000	chr12	50508000	50508200	0.510000
chrX	69612974	69613174	0.365000	chr12	50508600	50508800	0.415000
chr8	78560682	78560882	0.390000	chr12	50509200	50509400	0.430000
chr6	55211681	55211881	0.430000	chr12	50515000	50515200	0.480000
chrX	116298041	116298241	0.315000	chr12	50515800	50516000	0.405000
chr8	46498048	46498248	0.360000	chr12	50517800	50518000	0.365000
chr3	94903521	94903721	0.235000	chr12	50520400	50520600	0.320000
chr1	53404798	53404998	0.450000	chr12	50531600	50531800	0.500000
chr16	73463022	73463422	0.367500	chr12	50532800	50533200	0.380000
chrX	113948555	113948755	0.360000	chr12	50537600	50537800	0.425000
chr10	88737498	88737698	0.395000	chr12	50538400	50538600	0.415000
chr3	151336230	151336630	0.350000	chr12	50542400	50542800	0.375000
chr11	50568100	50568500	0.377500	chr12	50545800	50546200	0.410000
chr12	15290659	15290859	0.350000	chr12	50550600	50550800	0.460000
chr5	68548958	68549358	0.400000	chr12	50555600	50556000	0.435000
chr7	76813126	76813926	0.370000	chr12	50562600	50563400	0.415000
chr8	40012302	40012502	0.325000	chr12	50570000	50570200	0.355000
chr15	5963627	5964027	0.000000	chr12	50572200	50572600	0.367500
chr16	56710080	56710280	0.420000	chr12	50590000	50590200	0.430000
chr11	32197912	32198112	0.300000	chr12	50597600	50597800	0.445000
chr20	40337896	40338096	0.410000	chr12	50599400	50599600	0.505000
chr2	109509094	109509294	0.565000	chr1	2506000	2506200	0.665000
chr7	76696471	76696671	0.415000	chr12	50613600	50613800	0.480000
chr14	88181475	88181875	0.392500	chr12	50626000	50626400	0.402500
chr7	82392752	82392952	0.320000	chr12	50638000	50638200	0.325000
chr4	121241681	121241881	0.375000	chr12	50640600	50640800	0.385000
chr17	58425790	58425990	0.405000	chr12	50641600	50641800	0.535000
chr7	43740380	43740780	0.382500	chr12	50644400	50644800	0.385000
chr21	20586934	20587134	0.370000	chr1	25064600	25064800	0.450000
chr13	60309812	60310012	0.475000	chr1	25066000	25066200	0.715000
chr6	143530943	143531143	0.355000	chr12	50685800	50686000	0.395000
chr9	123538038	123538438	0.327500	chr12	50696000	50696400	0.380000
chr12	52945191	52945391	0.590000	chr1	2507000	2507200	0.660000
chrY	15368569	15368969	0.435000	chr12	50721200	50721600	0.455000
chr22	31541199	31541399	0.415000	chr12	50734800	50735000	0.455000
chr11	49928699	49928899	0.370000	chr12	50746000	50746200	0.445000
chr9	114783448	114783648	0.460000	chr12	50749400	50749600	0.430000
chr17	70979613	70980013	0.472500	chr12	50756800	50757200	0.497500
chr15	94102108	94102508	0.377500	chr12	50760800	50761200	0.405000
chr2	200254403	200254603	0.410000	chr12	50762200	50762400	0.480000
chr13	49918609	49920209	0.438125	chr12	50763400	50765000	0.655000
chr13	92285489	92285689	0.400000	chr12	50765400	50765600	0.425000
chr7	125260880	125261080	0.450000	chr12	50766200	50766400	0.470000
chr3	94993650	94993850	0.355000	chr12	50768800	50769000	0.425000
chr11	15929921	15930121	0.480000	chr12	50775400	50775600	0.515000
chr14	91536296	91536496	0.500000	chr1	2507800	2508000	0.670000
chr21	14633201	14633401	0.385000	chr12	50786800	50787000	0.500000
chr2	216536469	216536669	0.375000	chr1	25080600	25080800	0.465000
chr2	9420383	9420583	0.430000	chr12	50809200	50809400	0.455000
chr3	147642377	147642577	0.275000	chr12	50825400	50825600	0.330000
chr2	48570460	48571060	0.418333	chr12	50841800	50842400	0.450000
chr6	131645406	131645606	0.365000	chr12	50857400	50857600	0.370000
chr12	125124079	125124279	0.560000	chr12	50901800	50902000	0.565000
chr9	80288468	80288868	0.407500	chr12	50918600	50919000	0.495000
chr6	49713883	49714083	0.455000	chr12	50924600	50924800	0.485000
chr18	44136034	44137834	0.369444	chr12	50925400	50927200	0.401111
chr3	108449724	108450124	0.322500	chr12	50928400	50928800	0.485000
chr1	118321337	118321537	0.445000	chr12	50933800	50934000	0.515000
chr2	127854110	127854710	0.363333	chr12	50934600	50935200	0.371667
chrX	85406460	85406860	0.372500	chr12	50936800	50937200	0.377500
chr5	134119255	134119455	0.455000	chr1	25095800	25096000	0.545000
chr18	16247629	16247829	0.415000	chr12	50987000	50987200	0.420000
chr13	93583089	93583689	0.451667	chr1	25099400	25100000	0.511667
chr3	74005162	74005962	0.431250	chr12	51001800	51002600	0.460000
chr10	48159541	48159741	0.420000	chr12	51009200	51009400	0.500000
chr22	15707294	15707494	0.495000	chr12	51012000	51012200	0.500000
chr3	104401701	104401901	0.370000	chr12	51013000	51013200	0.360000
chr15	58013832	58014032	0.480000	chr1	25101600	25101800	0.545000
chr4	1188848	1189248	0.312500	chr12	51017400	51017800	0.372500
chr9	112834223	112834423	0.460000	chr12	51019600	51019800	0.480000
chr10	80290484	80291084	0.425000	chr12	51020600	51021200	0.428333
chr14	33168612	33169012	0.407500	chr12	51021800	51022200	0.450000
chr2	216969675	216971075	0.437143	chr12	51023800	51025200	0.438571
chr22	41332902	41333702	0.532500	chr12	51025800	51026600	0.703750
chr6	38513780	38513980	0.385000	chr12	51028200	51028400	0.475000
chr7	92575027	92575427	0.405000	chr12	51033000	51033400	0.420000
chr7	101848950	101849150	0.500000	chr1	25104200	25104400	0.540000
chr7	716677	717877	0.515000	chr12	51047800	51049000	0.565833
chr1	88525893	88526093	0.380000	chr12	51056400	51056600	0.480000
chr20	50916399	50916599	0.450000	chr12	51070200	51070400	0.475000
chr16	74446456	74446656	0.555000	chr12	51083600	51083800	0.665000
chr1	206686690	206686890	0.420000	chr12	51085800	51086000	0.465000
chr12	76516724	76517724	0.369000	chr1	25109800	25110800	0.422000
chr2	27179838	27180038	0.455000	chr1	25112400	25112600	0.515000
chrX	29585208	29585608	0.340000	chr1	25113000	25113400	0.455000
chr8	104163546	104164946	0.365000	chr12	51172000	51173400	0.567857
chr13	104869201	104869401	0.375000	chr12	51174000	51174200	0.380000
chr7	100921904	100922104	0.485000	chr1	25117600	25117800	0.495000
chr2	45017576	45017776	0.520000	chr12	51184000	51184200	0.525000
chr2	43873808	43874208	0.477500	chr1	25118600	25119000	0.522500
chr1	83528856	83529056	0.385000	chr12	51199400	51199600	0.470000
chr8	45130948	45131148	0.395000	chr1	25120400	25120600	0.530000
chrX	138529907	138530107	0.390000	chr12	51214400	51214600	0.555000
chrY	56989785	56991785	0.438000	chr12	51217200	51219200	0.624500
chr20	24583018	24583618	0.553333	chr12	51238200	51238800	0.561667
chr20	34965492	34965692	0.475000	chr12	51239200	51239400	0.640000
chr17	31535203	31535403	0.465000	chr12	51242200	51242400	0.535000
chr18	8957011	8957211	0.475000	chr12	51243000	51243200	0.480000
chr5	169855816	169856016	0.440000	chr12	51246400	51246600	0.490000
chr8	130669083	130669283	0.485000	chr12	51252600	51252800	0.510000
chr19	47762370	47762570	0.480000	chr12	51262800	51263000	0.555000
chr7	39215257	39215457	0.380000	chr12	51265200	51265400	0.385000
chr2	162015813	162016013	0.465000	chr1	25126600	25126800	0.515000
chr16	51277183	51277383	0.510000	chr12	51269600	51269800	0.640000
chr17	63999881	64000281	0.580000	chr12	51270200	51270600	0.715000
chr16	12614494	12614694	0.480000	chr12	51292000	51292200	0.555000
chrX	17062167	17062367	0.390000	chr12	51306600	51306800	0.405000
chr20	25957962	25958162	0.465000	chr12	51308400	51308600	0.475000
chr1	52683370	52683570	0.510000	chr1	25131800	25132000	0.540000
chr16	56687356	56687556	0.485000	chr12	51318200	51318400	0.505000
chr8	32311564	32311764	0.425000	chr12	51319000	51319200	0.440000
chr5	156893927	156894127	0.435000	chr12	51321000	51321200	0.470000
chr20	33639384	33639584	0.530000	chr12	51323400	51323600	0.570000
chr2	25965144	25965344	0.580000	chr12	51324000	51324200	0.710000
chr20	49665630	49665830	0.460000	chr12	51325000	51325200	0.480000
chr11	132423243	132423443	0.445000	chr12	51326800	51327000	0.455000
chr13	35422486	35422686	0.395000	chr12	51336000	51336200	0.375000
chr1	2221731	2221931	0.405000	chr12	51341400	51341600	0.455000
chr10	111268413	111268613	0.390000	chr12	51352000	51352200	0.530000
chr16	37685051	37685251	0.410000	chr12	51357400	51357600	0.535000
chr6	52426402	52426802	0.412500	chr12	51361600	51362000	0.512500
chr7	21965438	21965638	0.435000	chr12	51363000	51363200	0.450000
chr17	34439674	34440074	0.515000	chr12	51368800	51369200	0.567500
chr12	27945092	27945292	0.385000	chr12	51371600	51371800	0.550000
chr2	6060665	6061065	0.435000	chr12	51373200	51373600	0.455000
chr5	20198552	20198752	0.435000	chr12	51378800	51379000	0.560000
chr1	90360826	90361026	0.495000	chr12	51388200	51388400	0.515000
chr4	158296835	158297435	0.460000	chr12	51389400	51390000	0.503333
chrX	91602565	91603365	0.498750	chr12	51390600	51391400	0.580000
chr10	89286230	89286430	0.570000	chr12	51391800	51392000	0.695000
chr8	32970291	32970491	0.350000	chr12	51394200	51394400	0.470000
chr5	84173892	84174492	0.491667	chr12	51395400	51396000	0.508333
chr12	114141089	114142289	0.433333	chr1	25140000	25141200	0.495000
chr3	168853828	168854028	0.505000	chr12	51404000	51404200	0.520000
chr6	64622129	64622329	0.415000	chr12	51406400	51406600	0.485000
chr13	26907074	26907274	0.485000	chr12	51421400	51421600	0.500000
chr10	68658745	68659545	0.473750	chr12	51424600	51425400	0.698750
chr7	17519830	17520030	0.460000	chr12	51437400	51437600	0.490000
chr18	54346160	54346360	0.280000	chr1	25148800	25149000	0.435000
chr4	30907820	30908020	0.380000	chr12	51505000	51505200	0.425000
chr12	55952379	55952779	0.480000	chr12	51522600	51523000	0.495000
chr3	167480569	167480969	0.377500	chr12	51524600	51525000	0.482500
chr10	96475281	96475481	0.485000	chr12	51532000	51532200	0.555000
chr18	78878021	78878621	0.483333	chr12	51590800	51591400	0.823333
chr3	34219347	34219747	0.377500	chr12	51645600	51646000	0.425000
chr1	143857997	143858197	0.420000	chr12	51678200	51678400	0.465000
chr1	192976241	192976441	0.265000	chr12	51704200	51704400	0.390000
chr1	27106862	27107062	0.605000	chr12	51721600	51721800	0.680000
chr7	83079476	83079676	0.350000	chr12	51751800	51752000	0.450000
chr11	2171809	2172009	0.640000	chr12	51814400	51814600	0.765000
chr14	102460226	102461426	0.420833	chr12	51820600	51821800	0.767500
chr12	91373310	91373510	0.400000	chr12	51824000	51824200	0.520000
chr10	126869827	126870227	0.502500	chr12	51828000	51828400	0.540000
chr6	67666463	67666663	0.400000	chr12	51832800	51833000	0.470000
chr13	95289848	95290048	0.535000	chr12	51847000	51847200	0.755000
chr11	10790775	10790975	0.485000	chr12	51848000	51848200	0.685000
chr1	16148699	16149099	0.560000	chr12	51851800	51852200	0.570000
chr15	99494728	99494928	0.720000	chr12	51864200	51864400	0.725000
chrX	83995126	83995326	0.370000	chr12	51870600	51870800	0.445000
chr1	30772376	30772576	0.545000	chr12	51871200	51871400	0.590000
chr17	64876187	64876387	0.475000	chr12	51872000	51872200	0.590000
chr8	120076949	120077149	0.475000	chr12	51875400	51875600	0.500000
chr14	70679596	70679996	0.412500	chr12	51882000	51882400	0.495000
chr12	98001226	98001426	0.475000	chr12	51884800	51885000	0.510000
chr19	50787391	50787591	0.415000	chr12	51886000	51886200	0.485000
chr10	11099015	11099215	0.430000	chr12	51888000	51888200	0.680000
chr2	222993224	222993424	0.410000	chr12	51890000	51890200	0.575000
chr1	7515748	7515948	0.540000	chr12	51895000	51895200	0.585000
chr1	105567131	105567331	0.400000	chr12	51896400	51896600	0.545000
chr9	77487825	77488625	0.445000	chr12	51905600	51906400	0.515000
chr20	2846821	2847221	0.507500	chr12	51909000	51909400	0.510000
chr2	79587164	79587364	0.385000	chr12	51911200	51911400	0.445000
chr15	23677131	23677331	0.505000	chr12	51912200	51912400	0.580000
chr6	108680489	108680689	0.505000	chr12	51913200	51913400	0.665000
chr9	63331035	63331235	0.485000	chr12	51915400	51915600	0.620000
chr16	70751090	70751490	0.562500	chr12	51917800	51918200	0.607500
chr12	79100121	79100521	0.387500	chr12	51922800	51923200	0.535000
chr1	22686838	22687038	0.510000	chr12	51923600	51923800	0.665000
chr16	68005582	68006582	0.484000	chr12	51926000	51927000	0.515000
chr6	24494683	24495083	0.720000	chr12	51951400	51951800	0.787500
chr1	147735345	147735945	0.458333	chr12	51952400	51953000	0.535000
chr8	3717579	3717779	0.290000	chr12	51953400	51953600	0.425000
chr9	116140392	116140592	0.450000	chr12	51954000	51954200	0.475000
chr10	107826879	107827079	0.345000	chr12	51955000	51955200	0.450000
chr1	199809646	199810046	0.337500	chr12	51971000	51971400	0.457500
chr6	82980197	82980397	0.355000	chr12	51971800	51972000	0.360000
chr13	27797939	27798539	0.445000	chr12	51972400	51973000	0.446667
chr13	94821439	94821639	0.495000	chr12	51974800	51975000	0.530000
chr6	13918244	13918844	0.433333	chr12	51976600	51977200	0.453333
chr2	138254455	138254655	0.470000	chr12	51980400	51980600	0.515000
chr11	131537142	131537742	0.476667	chr1	25198400	25199000	0.483333
chr15	58803426	58803626	0.445000	chr12	51990200	51990400	0.475000
chr6	75850588	75850788	0.415000	chr12	51993200	51993400	0.490000
chr10	123506621	123506821	0.550000	chr12	52005800	52006000	0.590000
chr9	125860908	125861108	0.440000	chr12	5200600	5200800	0.595000
chr17	60163150	60163350	0.640000	chr12	52006800	52007000	0.805000
chr10	99423902	99424102	0.465000	chr12	52007600	52007800	0.710000
chr1	4293637	4293837	0.525000	chr12	52010400	52010600	0.610000
chr14	75572370	75572570	0.565000	chr12	52020800	52021000	0.590000
chr2	129723813	129724813	0.587000	chr12	52023000	52024000	0.718000
chr12	14860223	14860423	0.495000	chr12	52024800	52025000	0.530000
chr4	102732157	102732957	0.447500	chr12	52025400	52026200	0.568750
chr8	62787668	62787868	0.475000	chr12	52029800	52030000	0.620000
chr8	86434898	86435098	0.430000	chr12	52033000	52033200	0.700000
chr11	124128890	124129090	0.410000	chr12	52036400	52036600	0.480000
chr19	38235078	38235278	0.510000	chr12	52037000	52037200	0.805000
chr2	140110739	140110939	0.365000	chr12	52038600	52038800	0.440000
chr2	170722641	170723041	0.412500	chr12	52041600	52042000	0.630000
chrX	72587719	72587919	0.360000	chr12	52046000	52046200	0.610000
chr13	90530998	90531198	0.345000	chr1	25205000	25205200	0.365000
chr10	128464291	128465291	0.523000	chr12	52050400	52051400	0.661000
chr1	179820268	179820468	0.500000	chr12	52052000	52052200	0.545000
chr1	156437411	156437611	0.500000	chr12	52052600	52052800	0.545000
chr3	41290254	41290454	0.385000	chr12	52059800	52060000	0.440000
chr7	2901033	2901233	0.505000	chr12	52062600	52062800	0.610000
chr2	45178918	45179118	0.480000	chr12	52063600	52063800	0.535000
chr10	102464951	102465151	0.490000	chr12	52064200	52064400	0.660000
chr15	92106207	92106407	0.495000	chr12	52069600	52069800	0.595000
chr7	108504648	108504848	0.455000	chr12	52070200	52070400	0.600000
chr2	160063556	160063956	0.485000	chr12	52074000	52074400	0.572500
chr16	27761241	27761641	0.557500	chr12	52081400	52081800	0.620000
chr1	247559899	247560299	0.417500	chr12	52083400	52083800	0.520000
chr11	122366978	122367178	0.405000	chr12	52108200	52108400	0.420000
chr13	59099050	59099250	0.455000	chr12	52116600	52116800	0.535000
chr3	77920328	77920528	0.440000	chr12	52118600	52118800	0.495000
chr18	1148847	1149247	0.552500	chr12	52120000	52120400	0.625000
chr7	81969232	81969432	0.345000	chr12	52126200	52126400	0.585000
chr3	47286468	47286868	0.485000	chr12	52127000	52127400	0.510000
chr1	3733864	3734064	0.460000	chr12	52132800	52133000	0.470000
chr17	19713453	19713653	0.455000	chr12	52139600	52139800	0.545000
chr2	134377228	134377428	0.505000	chr12	52141400	52141600	0.555000
chr12	16094905	16095105	0.555000	chr12	52143600	52143800	0.670000
chr6	150360213	150360613	0.462500	chr12	52147400	52147800	0.632500
chr12	131504609	131505409	0.400000	chr12	52148400	52149200	0.632500
chr6	22398216	22398416	0.530000	chr12	52151200	52151400	0.555000
chr5	58249090	58249290	0.480000	chr12	52152200	52152400	0.765000
chr11	118047118	118047518	0.475000	chr12	52155400	52155800	0.565000
chr1	181773006	181773206	0.430000	chr12	52156800	52157000	0.605000
chr3	125181985	125182185	0.445000	chr12	52164000	52164200	0.625000
chr7	134798297	134798497	0.485000	chr12	52165600	52165800	0.595000
chr3	146278332	146278732	0.417500	chr12	52172000	52172400	0.590000
chr8	76042795	76042995	0.430000	chr12	52176400	52176600	0.460000
chr15	52115743	52115943	0.440000	chr12	52179200	52179400	0.640000
chr19	8226101	8226701	0.523333	chr12	52186200	52186800	0.545000
chr4	134829075	134829275	0.345000	chr12	52192200	52192400	0.595000
chr22	34277932	34278132	0.440000	chr12	52194200	52194400	0.540000
chr9	97959311	97959511	0.485000	chr12	52198000	52198200	0.595000
chr3	128247841	128248041	0.570000	chr12	52198600	52198800	0.595000
chr14	93759074	93759274	0.500000	chr12	52200400	52200600	0.605000
chr8	52521819	52522019	0.410000	chr12	5220200	5220400	0.480000
chr5	112944217	112944417	0.490000	chr12	52203200	52203400	0.560000
chr17	52116797	52116997	0.385000	chr12	5221000	5221200	0.505000
chr11	78276480	78276680	0.430000	chr12	52213600	52213800	0.620000
chr3	39805403	39805603	0.435000	chr12	52214600	52214800	0.635000
chr9	79377555	79377955	0.452500	chr12	52216200	52216600	0.492500
chr18	13103344	13103544	0.405000	chr12	5221800	5222000	0.460000
chr5	36065729	36065929	0.460000	chr12	52222200	52222400	0.585000
chr5	162012639	162012839	0.505000	chr12	52237600	52237800	0.545000
chr9	94586155	94586355	0.555000	chr12	52244200	52244400	0.595000
chr11	69866074	69866274	0.465000	chr12	52257200	52257400	0.560000
chr3	75218877	75219077	0.335000	chr12	52259800	52260000	0.455000
chr3	9446434	9446634	0.445000	chr12	52260400	52260600	0.490000
chrY	8276442	8276642	0.340000	chr12	52271200	52271400	0.400000
chr5	82824085	82824285	0.475000	chr12	52279000	52279200	0.700000
chr5	90476041	90476241	0.375000	chr12	52280400	52280600	0.470000
chr13	113464697	113464897	0.555000	chr12	52287000	52287200	0.625000
chr20	34097935	34098135	0.490000	chr12	52288200	52288400	0.615000
chr6	27155582	27155782	0.525000	chr12	52290600	52290800	0.580000
chr2	158992415	158992615	0.450000	chr12	52295800	52296000	0.510000
chr20	13842508	13842708	0.455000	chr12	52302600	52302800	0.570000
chr1	97825319	97825519	0.480000	chr12	52305000	52305200	0.640000
chr9	71577603	71577803	0.500000	chr12	52306200	52306400	0.580000
chr12	10210196	10210396	0.465000	chr12	52308600	52308800	0.730000
chr18	27532241	27532441	0.425000	chr12	52315800	52316000	0.570000
chr13	77587312	77587912	0.430000	chr1	25232000	25232600	0.625000
chrX	101874193	101874393	0.420000	chr1	2523200	2523400	0.650000
chr22	49932234	49932434	0.480000	chr12	52327600	52327800	0.530000
chrX	17231911	17232111	0.435000	chr1	25233200	25233400	0.535000
chr5	108873156	108873356	0.515000	chr12	52335800	52336000	0.615000
chr20	52656216	52656416	0.445000	chr12	52351800	52352000	0.525000
chr6	159977623	159977823	0.480000	chr12	52358600	52358800	0.500000
chr10	6425895	6426095	0.565000	chr12	52362200	52362400	0.620000
chr14	66476117	66476917	0.340000	chr1	25237200	25238000	0.398750
chr14	44377393	44377593	0.375000	chr12	52372600	52372800	0.500000
chr3	125618882	125619082	0.535000	chr12	52380400	52380600	0.630000
chr16	56883490	56884090	0.586667	chr1	25239600	25240200	0.610000
chr8	64165453	64165653	0.485000	chr1	2524000	2524200	0.550000
chr2	70385090	70385290	0.415000	chr1	25240800	25241000	0.425000
chr2	4441649	4441849	0.455000	chr12	52410400	52410600	0.500000
chr5	138767215	138767415	0.495000	chr1	25242800	25243000	0.550000
chr7	127751078	127751278	0.440000	chr12	5244600	5244800	0.495000
chr9	5856858	5858658	0.448333	chr1	25246000	25247800	0.587778
chr11	12820137	12820337	0.460000	chr12	52495600	52495800	0.545000
chr1	217958518	217958718	0.340000	chr12	52507200	52507400	0.480000
chr18	45774446	45774646	0.485000	chr12	52526600	52526800	0.535000
chr18	45558504	45558704	0.445000	chr12	52531800	52532000	0.490000
chr4	81659729	81659929	0.365000	chr12	52555600	52555800	0.415000
chr14	90425145	90425345	0.395000	chr12	52559400	52559600	0.415000
chr7	105464632	105465032	0.492500	chr12	52566800	52567200	0.590000
chr5	65980277	65980477	0.490000	chr12	52583000	52583200	0.620000
chr1	48897679	48898079	0.445000	chr12	52586000	52586400	0.535000
chr16	84548411	84548611	0.520000	chr12	52589200	52589400	0.555000
chr5	79888507	79888707	0.310000	chr1	25259800	25260000	0.465000
chr5	106085106	106085306	0.345000	chr12	52603400	52603600	0.510000
chr12	79707919	79708119	0.465000	chr12	52605000	52605200	0.550000
chrY	4254938	4255138	0.405000	chr12	52610400	52610600	0.510000
chr11	116948349	116948549	0.500000	chr12	52614400	52614600	0.520000
chr1	20064492	20064692	0.490000	chr12	52615200	52615400	0.505000
chr8	141676823	141677423	0.485000	chr1	2526200	2526800	0.723333
chr12	45075059	45075259	0.345000	chr12	526200	526400	0.485000
chr19	46921831	46922031	0.490000	chr12	52633400	52633600	0.535000
chr1	22683333	22683733	0.492500	chr12	52634400	52634800	0.535000
chr6	132265517	132265717	0.390000	chr12	52636400	52636600	0.460000
chr8	101486144	101486344	0.410000	chr12	52645400	52645600	0.505000
chr4	15260163	15260363	0.410000	chr12	52646000	52646200	0.510000
chr6	20655623	20656023	0.402500	chr1	25265200	25265600	0.447500
chr10	53086036	53086236	0.340000	chr12	52661000	52661200	0.345000
chr6	152897558	152898358	0.448750	chr12	52662400	52663200	0.492500
chr1	4055341	4056741	0.570000	chr1	25266600	25268000	0.602857
chr20	1669786	1669986	0.415000	chr12	52681600	52681800	0.495000
chr20	2472663	2472863	0.380000	chr12	52687600	52687800	0.555000
chr9	6188519	6188719	0.480000	chr12	52691200	52691400	0.735000
chr11	68572580	68572780	0.530000	chr12	52692400	52692600	0.665000
chr2	181648718	181648918	0.330000	chr12	52704000	52704200	0.430000
chr19	21929636	21929836	0.425000	chr12	52708200	52708400	0.455000
chr6	40219382	40219582	0.420000	chr1	25271800	25272000	0.435000
chr6	44819642	44819842	0.445000	chr1	25272400	25272600	0.625000
chr17	24770771	24771171	0.415000	chr1	25273600	25274000	0.432500
chr17	57152137	57152337	0.405000	chr1	2527400	2527600	0.620000
chr14	86264430	86264630	0.380000	chr12	52740600	52740800	0.395000
chr8	96496555	96496955	0.387500	chr12	52741400	52741800	0.475000
chr3	137105269	137105469	0.385000	chr1	25278400	25278600	0.460000
chr10	46583818	46584018	0.610000	chr12	52790200	52790400	0.680000
chr1	71088802	71089602	0.441250	chr1	25279200	25280000	0.502500
chr4	34615537	34615737	0.410000	chr12	52794400	52794600	0.460000
chr4	86562022	86562422	0.445000	chr12	52797200	52797600	0.510000
chr5	80799138	80799538	0.395000	chr12	52798000	52798400	0.467500
chr16	30835760	30836160	0.530000	chr12	52836000	52836400	0.610000
chr5	101760264	101760664	0.480000	chr1	25284000	25284400	0.487500
chrY	13665900	13666100	0.475000	chr1	2528400	2528600	0.665000
chr20	14297001	14297201	0.385000	chr1	25285200	25285400	0.565000
chr10	34698546	34698746	0.495000	chr12	52865400	52865600	0.590000
chrX	6231033	6231433	0.417500	chr12	52867600	52868000	0.587500
chr5	41058913	41059113	0.515000	chr12	52870600	52870800	0.655000
chrX	49093473	49093673	0.500000	chr12	52871400	52871600	0.545000
chr4	18448348	18448748	0.415000	chr1	25287200	25287600	0.582500
chr6	21176338	21177138	0.438750	chr12	52873800	52874600	0.666250
chr19	8518253	8518653	0.535000	chr12	52876400	52876800	0.630000
chr3	138506155	138506355	0.470000	chr12	52877400	52877600	0.515000
chr15	97750795	97750995	0.480000	chr12	52878000	52878200	0.580000
chr17	35221957	35222557	0.495000	chr12	52879600	52880200	0.623333
chr3	42336208	42336608	0.445000	chr12	52884800	52885200	0.497500
chr2	76601700	76602300	0.458333	chr12	52895800	52896400	0.583333
chr13	58292282	58293082	0.483750	chr1	2529000	2529800	0.700000
chr18	58067376	58067576	0.505000	chr1	25290200	25290400	0.545000
chr22	23690558	23690958	0.512500	chr12	52903400	52903800	0.667500
chr17	5487223	5487623	0.472500	chr12	52905000	52905400	0.615000
chr5	164136351	164137751	0.448571	chr12	52907000	52908400	0.558571
chr8	56006335	56007335	0.441000	chr12	52925200	52926200	0.549000
chr19	28439989	28441389	0.404286	chr12	52946000	52947400	0.512857
chr10	22475672	22476072	0.565000	chr12	52948800	52949200	0.690000
chr12	26062820	26063020	0.435000	chr12	52949800	52950000	0.555000
chr7	30685714	30685914	0.500000	chr12	52952200	52952400	0.605000
chr6	58236192	58236392	0.345000	chr1	25297200	25297400	0.425000
chr18	60213099	60213299	0.350000	chr12	52981000	52981200	0.455000
chr17	7250414	7250614	0.505000	chr12	52984200	52984400	0.545000
chr16	60082036	60082236	0.465000	chr12	52993200	52993400	0.495000
chr2	134079282	134079482	0.545000	chr12	53005400	53005600	0.600000
chr17	40451185	40452385	0.484167	chr12	53006000	53007200	0.610000
chr14	29246816	29247016	0.355000	chr12	53007800	53008000	0.430000
chr8	131545781	131545981	0.490000	chr1	2530200	2530400	0.800000
chr12	127089205	127089405	0.500000	chr1	25302400	25302600	0.525000
chr8	131366968	131367168	0.315000	chr12	53038800	53039000	0.410000
chr12	104599455	104599855	0.445000	chr12	53042600	53043000	0.490000
chr9	68749803	68750003	0.455000	chr12	53044000	53044200	0.520000
chr6	13887760	13888760	0.466000	chr12	53046800	53047800	0.757000
chr12	29825076	29825276	0.425000	chr12	53048200	53048400	0.605000
chr17	73061219	73061419	0.480000	chr12	53049000	53049200	0.605000
chr11	86940314	86940514	0.475000	chr12	53050000	53050200	0.705000
chr2	178508649	178509049	0.492500	chr12	53051200	53051600	0.562500
chr1	158059538	158059738	0.505000	chr12	53052600	53052800	0.640000
chr6	53794178	53794378	0.585000	chr12	53053600	53053800	0.595000
chr4	59724212	59724412	0.520000	chr12	53054400	53054600	0.695000
chr16	57624010	57624410	0.477500	chr12	53061600	53062000	0.610000
chr8	97530220	97530420	0.515000	chr12	53066000	53066200	0.625000
chr13	92741775	92742175	0.420000	chr12	53072200	53072600	0.580000
chr1	144433015	144433215	0.400000	chr12	53073000	53073200	0.490000
chr16	26962720	26963920	0.482500	chr12	53078800	53080000	0.636667
chr12	2646376	2646976	0.513333	chr1	2530800	2531400	0.638333
chr11	51799570	51799970	0.397500	chr1	25309000	25309400	0.420000
chr7	98444294	98444694	0.472500	chr12	53093800	53094200	0.480000
chr15	83624074	83625274	0.475833	chr12	53097600	53098800	0.632500
chr12	105945923	105946323	0.432500	chr12	53099400	53099800	0.455000
chr6	164123877	164124477	0.451667	chr12	53102600	53103200	0.465000
chr2	149580692	149580892	0.420000	chr12	53104000	53104200	0.545000
chr1	44435732	44435932	0.465000	chr12	53115600	53115800	0.690000
chr12	94330999	94331199	0.480000	chr12	53122400	53122600	0.490000
chr18	17478008	17478208	0.400000	chr12	53129400	53129600	0.440000
chrX	132433292	132433692	0.417500	chr1	25313000	25313400	0.440000
chr21	31369205	31369405	0.410000	chr12	53134400	53134600	0.415000
chr6	153517954	153518354	0.382500	chr12	53158400	53158800	0.615000
chr8	47950225	47950425	0.490000	chr12	53159400	53159600	0.555000
chr6	56967209	56967409	0.435000	chr12	53160000	53160200	0.625000
chr1	90561046	90561446	0.432500	chr12	53171600	53172000	0.580000
chr6	8866093	8866293	0.475000	chr12	53175000	53175200	0.500000
chrX	46663096	46664296	0.503333	chr12	53180000	53181200	0.680000
chr2	45034611	45034811	0.430000	chr12	53183000	53183200	0.460000
chr1	168152573	168152773	0.430000	chr12	5319000	5319200	0.485000
chr14	63667386	63667586	0.535000	chr12	53190200	53190400	0.635000
chr1	80731257	80731657	0.472500	chr12	53196400	53196800	0.567500
chr7	67415546	67415746	0.445000	chr12	53197800	53198000	0.730000
chr13	18293871	18294271	0.487500	chr12	53198600	53199000	0.567500
chr2	30602541	30602941	0.370000	chr12	53201000	53201400	0.450000
chr11	48834583	48834783	0.405000	chr1	25320400	25320600	0.455000
chr20	6938101	6938301	0.425000	chr12	53205800	53206000	0.615000
chr5	38069761	38070161	0.390000	chr12	53207200	53207600	0.482500
chr5	118616282	118616482	0.385000	chr12	53208400	53208600	0.430000
chr22	38898370	38898570	0.465000	chr12	53209000	53209200	0.535000
chr3	9048840	9049040	0.505000	chr12	53211800	53212000	0.585000
chr22	32750492	32750692	0.525000	chr12	53213400	53213600	0.650000
chr9	74692423	74692623	0.505000	chr12	53217400	53217600	0.605000
chr19	50494954	50495154	0.540000	chr12	53218000	53218200	0.560000
chr3	27218404	27219004	0.423333	chr12	53219400	53220000	0.576667
chr5	113917302	113917502	0.530000	chr12	53220400	53220600	0.535000
chr8	30306130	30306330	0.530000	chr12	53221000	53221200	0.760000
chr3	159404659	159404859	0.560000	chr12	53221600	53221800	0.785000
chr8	6951956	6952156	0.465000	chr1	25322200	25322400	0.505000
chr8	22125381	22125581	0.680000	chr12	53223400	53223600	0.725000
chr9	133898613	133898813	0.545000	chr12	53224600	53224800	0.630000
chrX	52413689	52413889	0.495000	chr12	53225800	53226000	0.560000
chr7	36795813	36796013	0.420000	chr1	25323000	25323200	0.525000
chr8	37353919	37354119	0.460000	chr12	53230800	53231000	0.545000
chr15	28146337	28147137	0.540000	chr12	53232400	53233200	0.605000
chr14	78076624	78076824	0.570000	chr12	53233800	53234000	0.635000
chr19	48448571	48448771	0.455000	chr12	53234400	53234600	0.655000
chr16	20369522	20369922	0.502500	chr12	53236400	53236800	0.570000
chr13	19638640	19638840	0.410000	chr12	53244400	53244600	0.465000
chr1	206715460	206716060	0.431667	chr12	53251600	53252200	0.650000
chr16	30462946	30463146	0.520000	chr12	53255200	53255400	0.550000
chr11	30690211	30690611	0.432500	chr12	53256000	53256400	0.450000
chr15	27425978	27426178	0.395000	chr12	53267400	53267600	0.410000
chr11	31472349	31473349	0.442000	chr12	53268000	53269000	0.579000
chr12	127998257	127998657	0.447500	chr1	25327800	25328200	0.467500
chr5	51648276	51648476	0.405000	chr12	53287800	53288000	0.510000
chr12	5691336	5691536	0.425000	chr12	53295400	53295600	0.600000
chr10	55650284	55650484	0.300000	chr12	53298200	53298400	0.425000
chr2	11986968	11987568	0.503333	chr12	53299200	53299800	0.565000
chr7	20909685	20909885	0.425000	chr1	25330000	25330200	0.460000
chr2	151771834	151772034	0.400000	chr1	25330800	25331000	0.435000
chr5	5038971	5039371	0.445000	chr12	53309800	53310200	0.480000
chr1	52141042	52141242	0.405000	chr12	53314000	53314200	0.435000
chr13	63396700	63397300	0.533333	chr12	53321200	53321800	0.625000
chr17	50097480	50098680	0.487500	chr12	53324200	53325400	0.616667
chrX	6213084	6213284	0.480000	chr12	53325800	53326000	0.705000
chr9	110406545	110407145	0.503333	chr12	53327600	53328200	0.533333
chr16	22075130	22075530	0.425000	chr12	53336200	53336600	0.590000
chr10	85646047	85646247	0.590000	chr12	53339000	53339200	0.685000
chr4	158671109	158671709	0.610000	chr12	53344800	53345400	0.695000
chr13	74166782	74166982	0.390000	chr12	53348800	53349000	0.410000
chrX	44906136	44906336	0.465000	chr12	53352800	53353000	0.495000
chr2	8030072	8030272	0.450000	chr12	53355200	53355400	0.480000
chr18	16634862	16635062	0.395000	chr1	25335600	25335800	0.450000
chr6	37959037	37959237	0.430000	chr12	53365400	53365600	0.470000
chr15	60904097	60904297	0.355000	chr12	53366000	53366200	0.505000
chr5	154631871	154632071	0.440000	chr12	53366600	53366800	0.490000
chr12	90640189	90640589	0.462500	chr12	53369000	53369400	0.497500
chr19	9980171	9980571	0.477500	chr12	53371200	53371600	0.677500
chr17	34427704	34428904	0.466667	chr1	25337200	25338400	0.616667
chr1	17329925	17330525	0.470000	chr12	53372400	53373000	0.476667
chr2	203550215	203550415	0.400000	chr12	53378800	53379000	0.420000
chr12	55774176	55775576	0.450714	chr12	53379400	53380800	0.640000
chr1	212603321	212603521	0.415000	chr12	53382000	53382200	0.525000
chr3	91846707	91846907	0.405000	chr1	25338800	25339000	0.545000
chr1	78951702	78951902	0.350000	chr12	53401400	53401600	0.360000
chrX	148356468	148356668	0.425000	chr12	53415200	53415400	0.490000
chr20	49676071	49676471	0.352500	chr12	53417400	53417800	0.445000
chr15	93557454	93557654	0.455000	chr12	53421600	53421800	0.460000
chr20	59762758	59763958	0.497500	chr12	53424800	53426000	0.595833
chr1	66711233	66711433	0.330000	chr12	53428400	53428600	0.470000
chr1	13346441	13346641	0.425000	chr12	53438000	53438200	0.495000
chr10	3234909	3235709	0.492500	chr12	53441400	53442200	0.536250
chr13	48312254	48312454	0.315000	chr12	53442600	53442800	0.510000
chr6	67956250	67956450	0.580000	chr12	53451800	53452000	0.595000
chr19	33909392	33909792	0.510000	chr12	53452400	53452800	0.702500
chr3	26949941	26950141	0.455000	chr12	53456200	53456400	0.530000
chr20	22313826	22314026	0.435000	chr12	53477000	53477200	0.490000
chr6	152846520	152846720	0.410000	chr12	53482200	53482400	0.505000
chr6	20370943	20371343	0.485000	chr12	53482800	53483200	0.657500
chr3	135622897	135623097	0.460000	chr12	53483800	53484000	0.540000
chr3	28128665	28128865	0.410000	chr12	5348600	5348800	0.565000
chr3	65087858	65088058	0.405000	chr12	53493000	53493200	0.725000
chr7	31996106	31996306	0.515000	chr12	53494200	53494400	0.520000
chr17	35182554	35182754	0.545000	chr12	53496400	53496600	0.550000
chr17	51275734	51276134	0.350000	chr12	53499400	53499800	0.727500
chr2	159115490	159116690	0.451667	chr12	53500200	53501400	0.593333
chr1	48443869	48444069	0.520000	chr12	53508600	53508800	0.545000
chr16	56062285	56062485	0.410000	chr12	53543600	53543800	0.480000
chr3	37500243	37500443	0.425000	chr12	53545000	53545200	0.445000
chr17	40242730	40242930	0.410000	chr1	25356000	25356200	0.465000
chr1	16595648	16595848	0.425000	chr1	25357400	25357600	0.500000
chr12	35831275	35831875	0.381667	chr12	53575600	53576200	0.445000
chr4	95685235	95685435	0.460000	chr12	53576800	53577000	0.525000
chr12	120889333	120889533	0.465000	chr12	53579600	53579800	0.475000
chr7	96792885	96793085	0.345000	chr12	53618400	53618600	0.305000
chr6	108837708	108837908	0.440000	chr12	53623600	53623800	0.465000
chr10	20830778	20831778	0.387000	chr12	53624600	53625600	0.410000
chr8	123668985	123669585	0.511667	chr12	53626000	53626600	0.626667
chrX	119790738	119791138	0.435000	chr1	25363200	25363600	0.480000
chr14	39426439	39426639	0.355000	chr12	5364400	5364600	0.415000
chr12	1636192	1636392	0.450000	chr12	53675200	53675400	0.485000
chr22	24195617	24196217	0.465000	chr12	53676000	53676600	0.595000
chr4	182776602	182777002	0.427500	chr1	25368200	25368600	0.482500
chr8	35973506	35973706	0.410000	chr12	53686200	53686400	0.465000
chr10	75627238	75628038	0.423750	chr1	25369400	25370200	0.498750
chr1	152199277	152199477	0.435000	chr12	53696400	53696600	0.495000
chr9	62626444	62626844	0.430000	chr12	53701800	53702200	0.530000
chr8	94625975	94626175	0.410000	chr12	53719800	53720000	0.535000
chrX	78147763	78147963	0.420000	chr12	53726400	53726600	0.485000
chr22	16611538	16612338	0.521250	chr12	53727000	53727800	0.568750
chr19	10554347	10554547	0.525000	chr12	53738600	53738800	0.695000
chr11	45515519	45515719	0.460000	chr12	53743600	53743800	0.575000
chrX	150874502	150874902	0.512500	chr12	53746600	53747000	0.547500
chr11	62006972	62007372	0.487500	chr12	53751400	53751800	0.677500
chr14	38286153	38286353	0.355000	chr12	53754200	53754400	0.430000
chr2	2591363	2591563	0.545000	chr12	53757200	53757400	0.600000
chr9	85161039	85161239	0.475000	chr1	2537600	2537800	0.650000
chr16	32455241	32455441	0.435000	chr12	53767800	53768000	0.505000
chrX	43838766	43838966	0.415000	chr1	25379200	25379400	0.460000
chr9	117725451	117725651	0.420000	chr12	53807600	53807800	0.450000
chr2	27944555	27944955	0.320000	chr12	53809000	53809400	0.457500
chr6	65907754	65908354	0.393333	chr1	25383000	25383600	0.426667
chrX	83901792	83902192	0.410000	chr12	538600	539000	0.457500
chr6	16643517	16643717	0.495000	chr1	25389800	25390000	0.510000
chr16	57616623	57617023	0.495000	chr12	53938400	53938800	0.647500
chr7	76244067	76244467	0.585000	chr1	2539400	2539800	0.620000
chr3	164284053	164284253	0.385000	chr12	539400	539600	0.400000
chr12	132534274	132534474	0.585000	chr12	53945000	53945200	0.620000
chr14	62716106	62716306	0.330000	chr12	53949000	53949200	0.570000
chr7	36643399	36643599	0.465000	chr12	53949600	53949800	0.565000
chr16	49734317	49734517	0.570000	chr12	53956600	53956800	0.585000
chr9	78852781	78852981	0.365000	chr1	25396000	25396200	0.405000
chr20	164595	164795	0.495000	chr12	53974200	53974400	0.565000
chr7	156125705	156125905	0.505000	chr1	25397600	25397800	0.535000
chr1	36520951	36521151	0.520000	chr12	53985000	53985200	0.590000
chr7	99700325	99700525	0.505000	chr12	53986200	53986400	0.700000
chr7	42786338	42786538	0.415000	chr12	53988000	53988200	0.540000
chr10	85020272	85020472	0.345000	chr12	53989200	53989400	0.440000
chr2	220059289	220059889	0.451667	chr12	53994400	53995000	0.650000
chr22	31937885	31939085	0.487500	chr12	53995400	53996600	0.601667
chr1	63910552	63911152	0.468333	chr12	53997400	53998000	0.626667
chr19	49234256	49234456	0.525000	chr12	53998400	53998600	0.605000
chr3	73173824	73174424	0.481667	chr12	54000000	54000600	0.606667
chr4	5869690	5869890	0.455000	chr12	54004200	54004400	0.605000
chr2	65199327	65199927	0.521667	chr12	54006000	54006600	0.581667
chr14	70891652	70891852	0.425000	chr12	54011600	54011800	0.540000
chr8	128484114	128484314	0.505000	chr12	54013200	54013400	0.560000
chr12	58394196	58394996	0.486250	chr12	54017600	54018400	0.653750
chr17	3735188	3735388	0.550000	chr12	54019200	54019400	0.675000
chr1	161322721	161322921	0.450000	chr12	5402000	5402200	0.465000
chr15	76578368	76578568	0.540000	chr1	25403000	25403200	0.555000
chr11	53758075	53758275	0.400000	chr12	54032600	54032800	0.515000
chr9	129902235	129902435	0.480000	chr12	54040200	54040400	0.525000
chr1	115664729	115664929	0.365000	chr12	54053000	54053200	0.570000
chrX	35374529	35374729	0.360000	chr1	25408200	25408400	0.420000
chr9	28560679	28560879	0.510000	chr12	54082600	54082800	0.680000
chr2	100298615	100298815	0.420000	chr1	2541000	2541200	0.730000
chr3	159252689	159252889	0.350000	chr1	25410200	25410400	0.375000
chr17	56074500	56074700	0.455000	chr12	54120200	54120400	0.460000
chr4	7413665	7413865	0.430000	chr12	54124000	54124200	0.445000
chr5	114589580	114589980	0.357500	chr1	25412400	25412800	0.495000
chr21	25732809	25733009	0.500000	chr12	54127000	54127200	0.605000
chr4	89946928	89947328	0.472500	chr1	25413200	25413600	0.540000
chr7	148935699	148935899	0.485000	chr12	54159200	54159400	0.645000
chr6	25702028	25702428	0.505000	chr1	2541600	2542000	0.570000
chr1	119230971	119231171	0.460000	chr12	54161800	54162000	0.570000
chr6	119275861	119276061	0.405000	chr12	54175600	54175800	0.435000
chr7	12145845	12146045	0.420000	chr12	54184000	54184200	0.525000
chr15	51731978	51732178	0.480000	chr12	54189000	54189200	0.505000
chr1	19047028	19047428	0.550000	chr12	54191600	54192000	0.560000
chr11	88558439	88558639	0.470000	chr1	25419400	25419600	0.480000
chr5	12275257	12275457	0.445000	chr12	54195800	54196000	0.580000
chr16	31565491	31565891	0.455000	chr12	54196400	54196800	0.487500
chr14	101523918	101524318	0.510000	chr12	54201400	54201800	0.585000
chr3	145555107	145555307	0.550000	chr12	54207800	54208000	0.615000
chr18	75990120	75990320	0.475000	chr1	25420800	25421000	0.555000
chr5	101629972	101630172	0.385000	chr12	54214800	54215000	0.670000
chr4	144643271	144643471	0.540000	chr12	54217000	54217200	0.610000
chr8	130767257	130767657	0.442500	chr12	54217800	54218200	0.645000
chr16	53557779	53557979	0.510000	chr12	54220200	54220400	0.565000
chr6	44862483	44862683	0.530000	chr12	54227600	54227800	0.535000
chr1	48873752	48873952	0.435000	chr12	54229600	54229800	0.440000
chr20	34372089	34372289	0.570000	chr1	2542400	2542600	0.655000
chr7	100632560	100632760	0.475000	chr12	542400	542600	0.620000
chr14	80609410	80609610	0.435000	chr12	54251000	54251200	0.495000
chr13	85799581	85799781	0.300000	chr12	54251800	54252000	0.335000
chr11	18778143	18778543	0.487500	chr12	54259400	54259800	0.530000
chr7	33572926	33573126	0.410000	chr12	54260200	54260400	0.555000
chr8	100092413	100092613	0.425000	chr12	54262600	54262800	0.450000
chr1	39887567	39887767	0.435000	chr12	54278000	54278200	0.455000
chr4	52485140	52485340	0.325000	chr12	54279000	54279200	0.330000
chr3	154544335	154545935	0.413125	chr12	54279600	54281200	0.537500
chr1	10479787	10479987	0.485000	chr12	54283200	54283400	0.505000
chr2	211705295	211705495	0.315000	chr12	54285400	54285600	0.350000
chr11	75791869	75792069	0.495000	chr12	54286000	54286200	0.505000
chr6	154120593	154120793	0.370000	chr12	54286800	54287000	0.390000
chr5	173962362	173962962	0.440000	chr12	54287400	54288000	0.458333
chr1	151151753	151151953	0.510000	chr1	25428800	25429000	0.520000
chr2	87332649	87334049	0.445714	chr12	54288400	54289800	0.518571
chr3	71346010	71346210	0.375000	chr12	54291600	54291800	0.500000
chr19	33536740	33536940	0.565000	chr12	54292400	54292600	0.615000
chr1	11667855	11668255	0.455000	chr12	54294200	54294600	0.540000
chr7	55728088	55728688	0.441667	chr12	54295600	54296200	0.496667
chr13	73964938	73965138	0.475000	chr12	54296800	54297000	0.490000
chr6	107192764	107192964	0.485000	chr12	54298000	54298200	0.500000
chr12	67491053	67491253	0.360000	chr12	54299200	54299400	0.505000
chr3	196602448	196602648	0.515000	chr12	54301000	54301200	0.655000
chr8	67630383	67631383	0.583000	chr1	25430200	25431200	0.633000
chr6	53491206	53491406	0.485000	chr12	54302400	54302600	0.505000
chr22	49367679	49368279	0.475000	chr12	54304200	54304800	0.583333
chr2	211895159	211895359	0.470000	chr12	54305600	54305800	0.540000
chr13	36361960	36362560	0.480000	chr12	54307200	54307800	0.513333
chr5	118898896	118899096	0.365000	chr12	54311200	54311400	0.435000
chr2	139485612	139485812	0.445000	chr12	54312400	54312600	0.555000
chr4	157744390	157744590	0.345000	chr12	54315400	54315600	0.480000
chr4	116455087	116455287	0.290000	chr1	25432200	25432400	0.380000
chr4	11100444	11100844	0.465000	chr12	54324800	54325200	0.512500
chr6	148370868	148371068	0.375000	chr12	54325800	54326000	0.505000
chr2	27932823	27933023	0.400000	chr12	54327800	54328000	0.415000
chr4	114996854	114997054	0.350000	chr1	25432800	25433000	0.360000
chrX	122907374	122907574	0.505000	chr12	54328400	54328600	0.520000
chrX	100382436	100382636	0.440000	chr1	25433600	25433800	0.500000
chr2	229508688	229508888	0.555000	chr12	54336600	54336800	0.580000
chrX	106007877	106008277	0.432500	chr12	54337400	54337800	0.445000
chr3	120456674	120457074	0.450000	chr1	2543400	2543800	0.697500
chr8	123091227	123091827	0.318333	chr1	25434800	25435400	0.376667
chr9	21433750	21433950	0.440000	chr12	54351400	54351600	0.535000
chr3	5711945	5712145	0.450000	chr12	54352200	54352400	0.605000
chr10	93518748	93518948	0.470000	chr12	54353000	54353200	0.490000
chr6	163599652	163599852	0.470000	chr12	54353600	54353800	0.535000
chr18	6092303	6092503	0.505000	chr12	54355200	54355400	0.535000
chr9	32198549	32198749	0.460000	chr12	54356400	54356600	0.540000
chr11	10868535	10868735	0.440000	chr12	54357000	54357200	0.520000
chr5	143590860	143591460	0.466667	chr12	54357800	54358400	0.526667
chr16	60085593	60086193	0.523333	chr12	54359200	54359800	0.545000
chr11	89675643	89675843	0.265000	chr1	25436000	25436200	0.330000
chr16	21206954	21207554	0.451667	chr12	54360600	54361200	0.486667
chr12	10650151	10650351	0.395000	chr12	54363800	54364000	0.485000
chr21	23159031	23159431	0.402500	chr12	54364400	54364800	0.462500
chr19	11607593	11607793	0.455000	chr12	54368800	54369000	0.570000
chr14	93137159	93137359	0.520000	chr12	54369400	54369600	0.610000
chr5	6420228	6420628	0.497500	chr12	54370200	54370600	0.697500
chr10	130109398	130110398	0.494000	chr12	54374400	54375400	0.550000
chr11	134219880	134220480	0.431667	chr12	54376600	54377200	0.535000
chr2	21450693	21450893	0.455000	chr12	5437800	5438000	0.530000
chr9	6049698	6050498	0.436250	chr12	54379200	54380000	0.615000
chrX	28459926	28460126	0.475000	chr12	54383200	54383400	0.495000
chr16	10814381	10814581	0.570000	chr12	54384600	54384800	0.590000
chr12	130700690	130700890	0.475000	chr12	54385200	54385400	0.565000
chr12	123891983	123892183	0.490000	chr12	54387400	54387600	0.535000
chr3	101608092	101608692	0.396667	chr12	54388000	54388600	0.508333
chr9	2855644	2855844	0.525000	chr12	54389200	54389400	0.595000
chr7	127234483	127234883	0.482500	chr12	54390200	54390600	0.637500
chr13	73326493	73326893	0.410000	chr12	54391200	54391600	0.707500
chr8	107796431	107797231	0.381250	chr12	54393800	54394600	0.488750
chr8	92602645	92602845	0.450000	chr12	54399400	54399600	0.595000
chr5	4656979	4657179	0.435000	chr12	54401200	54401400	0.535000
chr13	93281499	93281899	0.462500	chr12	54404400	54404800	0.535000
chr12	4287178	4287378	0.505000	chr12	54407600	54407800	0.535000
chr4	52048136	52048336	0.550000	chr12	54411600	54411800	0.645000
chr14	106754703	106754903	0.455000	chr12	54413400	54413600	0.580000
chr17	55644460	55644660	0.465000	chr12	54415800	54416000	0.485000
chr19	56876179	56876379	0.540000	chr12	54417400	54417600	0.580000
chrX	119951372	119951772	0.437500	chr12	54419000	54419400	0.712500
chr3	29508050	29509050	0.400000	chr1	2544200	2545200	0.652000
chr2	231581730	231582530	0.495000	chr12	54420600	54421400	0.540000
chr1	177286029	177286229	0.445000	chr1	25442200	25442400	0.450000
chr4	175863825	175864225	0.427500	chr12	54423200	54423600	0.502500
chr17	31287892	31288092	0.450000	chr12	54425800	54426000	0.580000
chr14	100831699	100832099	0.470000	chr12	54428000	54428400	0.565000
chr9	120677177	120677577	0.470000	chr12	54432400	54432800	0.532500
chr2	21050686	21051086	0.430000	chr12	54439600	54440000	0.452500
chr20	21092609	21092809	0.395000	chr12	54448400	54448600	0.445000
chr5	24697618	24698018	0.347500	chr12	54463000	54463400	0.395000
chr2	172761822	172763222	0.448571	chr12	54472600	54474000	0.465000
chr13	55418872	55419072	0.380000	chr12	54475600	54475800	0.385000
chr1	145712530	145712730	0.500000	chr12	54487600	54487800	0.505000
chr4	167922982	167923782	0.488750	chr12	54497400	54498200	0.500000
chr13	27632933	27633133	0.435000	chr12	54498600	54498800	0.460000
chr9	21622292	21622492	0.470000	chr12	54527200	54527400	0.510000
chr16	84633435	84634635	0.514167	chr12	54549200	54550400	0.640000
chr1	26749295	26749495	0.500000	chr12	54560400	54560600	0.565000
chr11	31457583	31457783	0.290000	chr1	25456600	25456800	0.400000
chr20	15868168	15868368	0.465000	chr12	54567000	54567200	0.470000
chr16	36769544	36769744	0.400000	chr12	54579800	54580000	0.610000
chrX	28622450	28622650	0.295000	chr1	25458600	25458800	0.375000
chr2	121818276	121818476	0.535000	chr12	54596600	54596800	0.545000
chr17	63567408	63567808	0.430000	chr1	2546000	2546400	0.722500
chr1	174254248	174254648	0.410000	chr12	54603200	54603600	0.412500
chr9	90416738	90416938	0.470000	chr12	54617000	54617200	0.500000
chr5	59132141	59132341	0.405000	chr1	25462000	25462200	0.445000
chr10	30048879	30049079	0.420000	chr1	25462800	25463000	0.445000
chr12	62707362	62707562	0.480000	chr12	54658800	54659000	0.530000
chr14	36958815	36959215	0.470000	chr12	54680400	54680800	0.520000
chr15	28264428	28264628	0.485000	chr1	25468200	25468400	0.495000
chrX	101429524	101429724	0.505000	chr1	2547000	2547200	0.710000
chr14	65770503	65770703	0.460000	chr12	547000	547200	0.700000
chr2	147253836	147254236	0.250000	chr12	54702200	54702600	0.345000
chr2	22606554	22606954	0.407500	chr12	54704200	54704600	0.455000
chr12	101149538	101149738	0.415000	chr12	54709000	54709200	0.455000
chr2	67648933	67649133	0.405000	chr12	54716400	54716600	0.420000
chr6	52958268	52958468	0.430000	chr12	54723800	54724000	0.475000
chr17	64582451	64582651	0.345000	chr12	54741000	54741200	0.365000
chr4	76349029	76349229	0.330000	chr12	54749200	54749400	0.360000
chrY	20399799	20399999	0.385000	chr12	54759800	54760000	0.455000
chr18	48911900	48912100	0.495000	chr1	2547600	2547800	0.625000
chr2	125021162	125021562	0.420000	chr1	25477400	25477800	0.460000
chr13	62103723	62103923	0.460000	chr1	2548200	2548400	0.635000
chr7	114031092	114031292	0.380000	chr1	25482400	25482600	0.450000
chr14	94107475	94107675	0.310000	chr12	54831800	54832000	0.285000
chr22	14549297	14549697	0.390000	chr12	54847000	54847400	0.450000
chr16	75561760	75561960	0.425000	chr12	54854000	54854200	0.485000
chr6	91203186	91203386	0.310000	chr12	54857600	54857800	0.355000
chr18	9268993	9269193	0.375000	chr1	25486000	25486200	0.385000
chr2	121542499	121542699	0.410000	chr1	25486800	25487000	0.435000
chr10	36266934	36267134	0.495000	chr1	2548800	2549000	0.550000
chr7	7575746	7575946	0.355000	chr12	54882200	54882400	0.390000
chr3	113490588	113490988	0.457500	chr12	54932000	54932400	0.462500
chr3	18806953	18807153	0.525000	chr12	54932800	54933000	0.550000
chr14	101414013	101414213	0.380000	chr12	54933400	54933600	0.410000
chrX	77695203	77695403	0.315000	chr12	54935400	54935600	0.415000
chr5	47660325	47660525	0.385000	chr12	54956400	54956600	0.390000
chr14	93701393	93701593	0.390000	chr12	54957400	54957600	0.400000
chr2	225830646	225831046	0.367500	chr12	54958000	54958400	0.372500
chr10	18869803	18870003	0.440000	chr1	2549600	2549800	0.690000
chr5	49431599	49431799	0.370000	chr12	54967600	54967800	0.450000
chrX	42574783	42574983	0.285000	chr12	54968400	54968600	0.380000
chr7	51851890	51852090	0.405000	chr12	54976000	54976200	0.415000
chrX	81101948	81102148	0.385000	chr12	54978000	54978200	0.395000
chr6	87001382	87001582	0.455000	chr1	25497800	25498000	0.490000
chr3	61175257	61175457	0.430000	chr12	54980400	54980600	0.530000
chr2	94882534	94883134	0.415000	chr12	54984600	54985200	0.488333
chr10	54855749	54856549	0.351250	chr12	54988000	54988800	0.397500
chr12	106999940	107000140	0.360000	chr12	54991400	54991600	0.475000
chr12	128615235	128615435	0.345000	chr12	54992000	54992200	0.455000
chr2	222148382	222148782	0.395000	chr12	54993200	54993600	0.427500
chr17	36259777	36259977	0.550000	chr12	54996400	54996600	0.595000
chr12	110778333	110778533	0.440000	chr12	54999200	54999400	0.455000
chr12	23457388	23457588	0.455000	chr1	25501800	25502000	0.560000
chr13	19662912	19663312	0.457500	chr12	55019800	55020200	0.555000
chr6	20949057	20949257	0.345000	chr12	55038000	55038200	0.425000
chrX	54060536	54060936	0.495000	chr1	25503800	25504200	0.500000
chr6	86628038	86628438	0.412500	chr12	55041600	55042000	0.415000
chr15	12717854	12718454	0.000000	chr12	55043400	55044000	0.340000
chr2	31655466	31655666	0.470000	chr12	55060600	55060800	0.540000
chr4	161613146	161613346	0.495000	chr12	55068600	55068800	0.540000
chr17	27798665	27798865	0.465000	chr1	25507000	25507200	0.605000
chr9	19190566	19190766	0.490000	chr12	55072200	55072400	0.550000
chr22	21779848	21780048	0.325000	chr12	55073200	55073400	0.365000
chr4	146733807	146734007	0.310000	chr12	55074800	55075000	0.380000
chr1	1754362	1754962	0.613333	chr1	25517600	25518200	0.621667
chr7	20366310	20366510	0.365000	chr12	55189000	55189200	0.345000
chr10	111631222	111631422	0.410000	chr1	25520600	25520800	0.465000
chrX	6748902	6749102	0.435000	chr1	25523600	25523800	0.590000
chr3	100707338	100707738	0.442500	chr1	25531200	25531600	0.597500
chrX	110432122	110432322	0.550000	chr12	553600	553800	0.620000
chr1	50252941	50253141	0.495000	chr1	25538400	25538600	0.580000
chr6	162281713	162281913	0.425000	chr12	55412200	55412400	0.510000
chr10	66129936	66130136	0.595000	chr12	55415000	55415200	0.730000
chr10	25124739	25125339	0.493333	chr1	25543400	25544000	0.766667
chr21	39609903	39610303	0.552500	chr1	25544800	25545200	0.592500
chr1	74543890	74544090	0.460000	chr12	55478600	55478800	0.515000
chr9	14545524	14547124	0.415000	chr1	25549200	25550800	0.541875
chr2	190460184	190460384	0.275000	chr12	55500000	55500200	0.450000
chr6	14972180	14972380	0.570000	chr1	2555000	2555200	0.645000
chr5	124451219	124451419	0.415000	chr1	25554200	25554400	0.570000
chr5	13523287	13524287	0.445000	chr1	2555600	2556600	0.645000
chr1	215316763	215316963	0.440000	chr12	5556200	5556400	0.545000
chr4	116361029	116361429	0.527500	chr1	25556800	25557200	0.565000
chr5	55638164	55638364	0.360000	chr12	55619800	55620000	0.370000
chr22	19881194	19881394	0.570000	chr1	25562600	25562800	0.575000
chr2	197907185	197907385	0.435000	chr12	55636200	55636400	0.440000
chr4	9521156	9521356	0.505000	chr12	55637600	55637800	0.575000
chr5	30410693	30411493	0.386250	chr12	55642200	55643000	0.433750
chr6	5008569	5008769	0.495000	chr12	55646200	55646400	0.665000
chr5	117214308	117214708	0.390000	chr12	55647800	55648200	0.465000
chr15	63258878	63259278	0.452500	chr12	55650800	55651200	0.457500
chr2	147063854	147064054	0.415000	chr12	55653200	55653400	0.500000
chr5	177620512	177620712	0.365000	chr1	25565400	25565600	0.470000
chr6	77244195	77244395	0.365000	chr12	55656400	55656600	0.415000
chr1	231643152	231643352	0.455000	chr12	55659800	55660000	0.495000
chr2	60409198	60409398	0.430000	chr12	55673800	55674000	0.450000
chrX	52538079	52538279	0.395000	chr12	55675800	55676000	0.480000
chr13	55897397	55897597	0.375000	chr12	55676800	55677000	0.405000
chr18	76063403	76064003	0.433333	chr12	55681200	55681800	0.576667
chr2	16017599	16017799	0.510000	chr1	25569000	25569200	0.625000
chr16	63885161	63885361	0.490000	chr1	2557000	2557200	0.655000
chr12	123683154	123683354	0.395000	chr12	55706000	55706200	0.520000
chr18	75107424	75108024	0.550000	chr12	55707400	55708000	0.703333
chrX	28403230	28403630	0.367500	chr12	55712600	55713000	0.475000
chr3	53240609	53241209	0.568333	chr12	55716000	55716600	0.641667
chr1	91894070	91894270	0.445000	chr12	55717000	55717200	0.550000
chr1	38826405	38826605	0.390000	chr12	55717600	55717800	0.510000
chr10	120294811	120295211	0.432500	chr12	55721000	55721400	0.587500
chr12	109412272	109412472	0.485000	chr12	55724800	55725000	0.515000
chr10	103743578	103744178	0.496667	chr12	55728000	55728600	0.663333
chr4	318195	318395	0.425000	chr1	25572800	25573000	0.580000
chr1	64610912	64611512	0.483333	chr12	55729200	55729800	0.621667
chr18	32421604	32422204	0.425000	chr12	55730200	55730800	0.503333
chr4	94737875	94738075	0.325000	chr12	55734000	55734200	0.430000
chr15	73021765	73023565	0.446111	chr12	55737200	55739000	0.532778
chr9	60918873	60919673	0.541250	chr12	55743000	55743800	0.762500
chr20	61304899	61305099	0.475000	chr12	55746000	55746200	0.585000
chr18	68568539	68568939	0.362500	chr1	25576600	25577000	0.595000
chr1	208473593	208473993	0.497500	chr1	25577400	25577800	0.620000
chr12	27231540	27231740	0.380000	chr12	55780800	55781000	0.395000
chr18	14419503	14419703	0.355000	chr12	55797200	55797400	0.445000
chr21	16205701	16205901	0.470000	chr1	25581000	25581200	0.555000
chr6	130748459	130750059	0.469375	chr12	55816800	55818400	0.519375
chr5	115792040	115792240	0.350000	chr12	55820800	55821000	0.440000
chr19	5886046	5887246	0.588333	chr12	55829000	55830200	0.610833
chr2	71035878	71036078	0.540000	chr12	55830800	55831000	0.625000
chr22	25882296	25882496	0.355000	chr12	55839400	55839600	0.585000
chr20	48828673	48829073	0.525000	chr12	55842800	55843200	0.545000
chr4	112377465	112377665	0.500000	chr12	55847200	55847400	0.520000
chr14	97879359	97879559	0.465000	chr12	55848000	55848200	0.550000
chr13	91372915	91373115	0.445000	chr12	55849000	55849200	0.480000
chr19	24077447	24077847	0.487500	chr12	558600	559000	0.582500
chr17	60020904	60021104	0.555000	chr1	25586200	25586400	0.565000
chr5	155055792	155055992	0.425000	chr12	55899200	55899400	0.430000
chr16	37032696	37032896	0.405000	chr12	55909200	55909400	0.460000
chr7	51378033	51378233	0.500000	chr12	55915000	55915200	0.545000
chr18	66591678	66591878	0.325000	chr12	55915600	55915800	0.350000
chr20	44611506	44611706	0.475000	chr12	5592400	5592600	0.490000
chr3	83936105	83936305	0.385000	chr12	55926000	55926200	0.400000
chr1	18094680	18094880	0.440000	chr12	55927000	55927200	0.660000
chr1	175208795	175208995	0.535000	chr12	55927800	55928000	0.625000
chr19	19150322	19150522	0.535000	chr12	55929400	55929600	0.595000
chr3	166141651	166141851	0.330000	chr12	55930200	55930400	0.355000
chr21	16422772	16422972	0.325000	chr12	55930800	55931000	0.415000
chr8	144303367	144303567	0.515000	chr12	55931400	55931600	0.540000
chr5	177943045	177943245	0.575000	chr12	55932000	55932200	0.730000
chr21	25065129	25065329	0.405000	chr12	5593200	5593400	0.410000
chr16	56721411	56721611	0.470000	chr12	55932600	55932800	0.515000
chr1	212467571	212467771	0.445000	chr12	55933200	55933400	0.510000
chr2	129895684	129895884	0.550000	chr12	55940400	55940600	0.605000
chrX	41996459	41996659	0.435000	chr12	55942800	55943000	0.480000
chr17	52518735	52519735	0.438000	chr12	55955400	55956400	0.540000
chr11	34721922	34722722	0.446250	chr12	55966200	55967000	0.563750
chr11	86181575	86181775	0.455000	chr12	55972200	55972400	0.465000
chr22	21063763	21065363	0.443750	chr12	55973000	55974600	0.570000
chr13	81520409	81520609	0.460000	chr1	2559800	2560000	0.695000
chr17	25522868	25523068	0.430000	chr12	55983600	55983800	0.450000
chr5	112084673	112084873	0.345000	chr12	55996200	55996400	0.395000
chr1	181973958	181974158	0.425000	chr12	55997200	55997400	0.605000
chr1	60477940	60478140	0.450000	chr12	55999800	56000000	0.475000
chr13	94676298	94676498	0.480000	chr12	560000	560200	0.580000
chr9	42066419	42066819	0.432500	chr12	56007200	56007600	0.637500
chr6	125850224	125850424	0.310000	chr12	56010200	56010400	0.435000
chr13	42232773	42232973	0.425000	chr12	56020000	56020200	0.565000
chr6	86872857	86873657	0.556250	chr12	56021000	56021800	0.587500
chr2	141512335	141512535	0.420000	chr12	56029800	56030000	0.470000
chr1	208500733	208501333	0.453333	chr1	2560400	2561000	0.641667
chr7	72307363	72307963	0.520000	chr12	56041600	56042200	0.553333
chr3	35251924	35252124	0.450000	chr12	56042600	56042800	0.475000
chr5	54041832	54042032	0.390000	chr12	56045400	56045600	0.470000
chr16	51607385	51607785	0.420000	chr12	56046400	56046800	0.515000
chr16	12560869	12561069	0.465000	chr12	56047200	56047400	0.475000
chr1	234801780	234802180	0.462500	chr12	56075200	56075600	0.477500
chr3	125187553	125188153	0.520000	chr12	56079000	56079600	0.683333
chr7	22396746	22396946	0.390000	chr12	56080000	56080200	0.690000
chr18	60850348	60850548	0.420000	chr12	560800	561000	0.650000
chr1	91570577	91570777	0.490000	chr12	56081000	56081200	0.500000
chr3	127874187	127874387	0.510000	chr12	56081600	56081800	0.600000
chr14	99436882	99437082	0.400000	chr12	56082400	56082600	0.565000
chr9	102871610	102871810	0.375000	chr12	56083000	56083200	0.605000
chr13	22484474	22484674	0.505000	chr12	56085200	56085400	0.575000
chr5	79081007	79081207	0.515000	chr1	25608600	25608800	0.565000
chr19	6962363	6962563	0.520000	chr12	56088400	56088600	0.535000
chr8	44786401	44786601	0.400000	chr12	56103000	56103200	0.415000
chr12	57186892	57188092	0.575000	chr12	56104200	56105400	0.640000
chr7	133089296	133089696	0.390000	chr12	56107200	56107600	0.465000
chr5	149649287	149649487	0.500000	chr1	25611000	25611200	0.505000
chr11	9302778	9302978	0.430000	chr12	56116400	56116600	0.535000
chr15	27327399	27327799	0.587500	chr12	56118000	56118400	0.642500
chr6	147215335	147215535	0.485000	chr12	56119400	56119600	0.490000
chr15	78446175	78446375	0.370000	chr12	56124200	56124400	0.445000
chrX	106441688	106442088	0.387500	chr12	5612600	5613000	0.520000
chr13	81562808	81563008	0.360000	chr12	56126200	56126400	0.490000
chr6	69695642	69696242	0.411667	chr12	56126800	56127400	0.413333
chr19	21486311	21487511	0.585000	chr12	56127800	56129000	0.614167
chrX	130864167	130864367	0.470000	chr12	56129400	56129600	0.600000
chr11	30111015	30111215	0.410000	chr12	56138800	56139000	0.455000
chr8	22091522	22091722	0.475000	chr12	56142000	56142200	0.515000
chr2	239144961	239145161	0.475000	chr12	56144000	56144200	0.560000
chr8	50852607	50852807	0.455000	chr12	56145000	56145200	0.515000
chr8	85765007	85765207	0.500000	chr1	25614600	25614800	0.510000
chr3	132577156	132577956	0.407500	chr12	56146400	56147200	0.428750
chr2	93381729	93381929	0.380000	chr12	56150600	56150800	0.385000
chr10	32601825	32602225	0.485000	chr12	56151600	56152000	0.522500
chr5	164044263	164044463	0.540000	chr12	56152400	56152600	0.670000
chr8	74593425	74593625	0.420000	chr12	56153000	56153200	0.515000
chr2	126648066	126648266	0.410000	chr12	56153600	56153800	0.535000
chr11	34650168	34650368	0.470000	chr12	56154200	56154400	0.480000
chrX	133367894	133368094	0.520000	chr12	56155000	56155200	0.580000
chr17	55498117	55498317	0.390000	chr12	56155600	56155800	0.565000
chr16	49699350	49700950	0.524375	chr12	56157600	56159200	0.558125
chr5	134127763	134129163	0.552143	chr1	25616000	25617400	0.757143
chr1	5832453	5832653	0.530000	chr12	56160600	56160800	0.555000
chr17	26027945	26030345	0.409167	chr12	56161600	56164000	0.491667
chr2	120355089	120355289	0.500000	chr12	56165400	56165600	0.660000
chr5	33942587	33943187	0.480000	chr12	56167600	56168200	0.513333
chr10	58897255	58897855	0.350000	chr12	56187800	56188400	0.488333
chr6	139976080	139976280	0.430000	chr12	56188800	56189000	0.620000
chr16	90022289	90023289	0.627000	chr12	56189400	56190400	0.668000
chr2	30885462	30885662	0.555000	chr1	25619200	25619400	0.600000
chr18	69344825	69345025	0.325000	chr12	56193000	56193200	0.400000
chr19	32118747	32118947	0.405000	chr1	2562000	2562200	0.660000
chr6	102666643	102666843	0.385000	chr12	562000	562200	0.610000
chr15	29869688	29869888	0.475000	chr12	56204600	56204800	0.505000
chr3	2615023	2615223	0.325000	chr12	56205600	56205800	0.430000
chr11	69017526	69017726	0.475000	chr12	56206600	56206800	0.570000
chr2	235061166	235061566	0.497500	chr12	56208000	56208400	0.517500
chr18	75188990	75189390	0.432500	chr12	56212400	56212800	0.492500
chr6	9701445	9702045	0.436667	chr12	56220800	56221400	0.528333
chr3	47015479	47016279	0.487500	chr12	56221800	56222600	0.591250
chr16	30179486	30179686	0.435000	chr12	56224200	56224400	0.720000
chr8	100861993	100862193	0.535000	chr12	56225000	56225200	0.560000
chr7	37462171	37462371	0.440000	chr1	25622600	25622800	0.520000
chr6	166058164	166058364	0.490000	chr12	56229200	56229400	0.505000
chr16	67583144	67583344	0.440000	chr12	56230600	56230800	0.605000
chr11	82110343	82110543	0.430000	chr12	56233600	56233800	0.520000
chr3	145295690	145296090	0.440000	chr12	56234800	56235200	0.597500
chr9	44254010	44254410	0.375000	chr12	56242000	56242400	0.492500
chr2	99475459	99475659	0.380000	chr12	56244000	56244200	0.575000
chr1	101629117	101629317	0.410000	chr12	56253200	56253400	0.570000
chr6	91362904	91363104	0.460000	chr12	56256800	56257000	0.500000
chr9	36166133	36166733	0.676667	chr12	56258200	56258800	0.721667
chr9	30077800	30078000	0.425000	chr12	56262000	56262200	0.490000
chr6	84628542	84628742	0.380000	chr12	56266800	56267000	0.650000
chr2	182324616	182324816	0.450000	chr12	56271200	56271400	0.505000
chr2	193437440	193437640	0.355000	chr12	56289000	56289200	0.465000
chr8	108452181	108452781	0.443333	chr12	56291400	56292000	0.480000
chr19	37939049	37939249	0.420000	chr12	56296400	56296600	0.425000
chr2	124741683	124741883	0.385000	chr12	56299400	56299600	0.450000
chr2	219636379	219637779	0.564286	chr12	56300000	56301400	0.578571
chr10	68513146	68513346	0.435000	chr12	56302400	56302600	0.445000
chr1	248411952	248412552	0.468333	chr12	56316000	56316600	0.566667
chr4	146488782	146489182	0.347500	chr12	56321000	56321400	0.487500
chr17	13308010	13308810	0.445000	chr12	56333400	56334200	0.555000
chr11	53813405	53813805	0.410000	chr12	56336600	56337000	0.482500
chr7	4108917	4109117	0.500000	chr12	56337800	56338000	0.535000
chr5	80222105	80222305	0.450000	chr12	56338800	56339000	0.505000
chr7	109858758	109858958	0.345000	chr12	56346800	56347000	0.600000
chr13	50248519	50248919	0.405000	chr12	56358800	56359200	0.462500
chr17	42564491	42565091	0.555000	chr12	56360000	56360600	0.595000
chr9	64325806	64326406	0.385000	chr12	563600	564200	0.475000
chr1	178009963	178010163	0.410000	chr12	56375800	56376000	0.440000
chr14	52964190	52964390	0.455000	chr12	56377400	56377600	0.475000
chr14	96165264	96165464	0.490000	chr12	56401000	56401200	0.510000
chrX	119441819	119442019	0.540000	chr12	56413400	56413600	0.655000
chr15	78231584	78231784	0.445000	chr1	25642800	25643000	0.460000
chr8	126160487	126160887	0.422500	chr12	56437600	56438000	0.445000
chr7	34586394	34586594	0.385000	chr12	56438600	56438800	0.430000
chr7	75542994	75543594	0.430000	chr12	56449000	56449600	0.616667
chr4	183785113	183785313	0.450000	chr12	56460400	56460600	0.500000
chr1	90139350	90139550	0.530000	chr12	56464400	56464600	0.545000
chr20	63258782	63258982	0.555000	chr12	56468400	56468600	0.655000
chr7	140589431	140590031	0.465000	chr12	56469400	56470000	0.513333
chr10	65518942	65519542	0.526667	chr12	56488000	56488600	0.666667
chr13	96785367	96785567	0.405000	chr12	56493400	56493600	0.425000
chr3	113220015	113220215	0.485000	chr12	56496800	56497000	0.605000
chr2	170234240	170234640	0.440000	chr12	56501200	56501600	0.537500
chrX	64322421	64322621	0.370000	chr12	56513800	56514000	0.395000
chr6	40255142	40255342	0.385000	chr12	56521600	56521800	0.380000
chr1	75403555	75403955	0.435000	chr12	56522400	56522800	0.450000
chr15	40987779	40987979	0.510000	chr12	56565800	56566000	0.555000
chr12	117258658	117258858	0.460000	chr12	56570200	56570400	0.480000
chr2	9623270	9623670	0.465000	chr1	25657200	25657600	0.517500
chrX	141486370	141486570	0.365000	chr12	56573400	56573600	0.460000
chr18	28415461	28415661	0.275000	chr12	56574200	56574400	0.315000
chr15	58868679	58869079	0.462500	chr12	56581800	56582200	0.465000
chr1	152731286	152731486	0.450000	chr12	56590400	56590600	0.500000
chr13	74701335	74701735	0.455000	chr12	56594000	56594400	0.530000
chr9	34072639	34072839	0.495000	chr12	56601600	56601800	0.590000
chr8	134385840	134386040	0.355000	chr12	56610600	56610800	0.465000
chr15	85147255	85147455	0.425000	chr12	56617000	56617200	0.465000
chr8	38059691	38059891	0.405000	chr12	56626800	56627000	0.420000
chr13	40342137	40342937	0.490000	chr12	56629000	56629800	0.552500
chr12	53018011	53018211	0.505000	chr12	56630200	56630400	0.760000
chr8	133487915	133488515	0.461667	chr12	56632000	56632600	0.553333
chr2	55442950	55443150	0.460000	chr12	56633000	56633200	0.540000
chr5	163926022	163926222	0.490000	chr12	56634400	56634600	0.590000
chr7	157240942	157241142	0.545000	chr12	56635000	56635200	0.685000
chr17	36619028	36619228	0.430000	chr12	56635600	56635800	0.555000
chr1	29380607	29381607	0.443000	chr12	56636200	56637200	0.551000
chr2	217337973	217338373	0.407500	chr12	56637800	56638200	0.435000
chr15	44844421	44845021	0.433333	chr12	56645800	56646400	0.555000
chr10	105763208	105763408	0.360000	chr12	56659000	56659200	0.390000
chr10	110554031	110554231	0.480000	chr12	56662000	56662200	0.485000
chr12	77694334	77694534	0.475000	chr12	56667800	56668000	0.535000
chr3	164470368	164470568	0.390000	chr12	56674800	56675000	0.485000
chr2	27505018	27505218	0.515000	chr12	56680800	56681000	0.520000
chr18	65608965	65609565	0.396667	chr12	56683000	56683600	0.513333
chr14	14181426	14182026	0.000000	chr12	56684200	56684800	0.355000
chr18	74559848	74560448	0.466667	chr12	56685400	56686000	0.498333
chr6	88080992	88081192	0.480000	chr12	56686600	56686800	0.525000
chr20	5631944	5632144	0.560000	chr12	56687400	56687600	0.650000
chr19	32126117	32126517	0.445000	chr12	56688200	56688600	0.650000
chr11	120653480	120654880	0.489286	chr12	56689000	56690400	0.495714
chr18	4636737	4637537	0.398750	chr12	56695400	56696200	0.413750
chr12	94393402	94393602	0.360000	chr12	56699200	56699400	0.405000
chr11	93779438	93780038	0.406667	chr12	56700600	56701200	0.461667
chr7	27301924	27302124	0.320000	chr12	56706200	56706400	0.275000
chr6	53288132	53288332	0.455000	chr12	56706800	56707000	0.525000
chr3	110384410	110384610	0.305000	chr12	56711400	56711600	0.415000
chr2	89171105	89171705	0.455000	chr12	56721000	56721600	0.531667
chr6	104192884	104193084	0.345000	chr12	56722200	56722400	0.380000
chr4	141432526	141432726	0.355000	chr12	56724000	56724200	0.495000
chr14	52022645	52023245	0.475000	chr12	56725000	56725600	0.608333
chr17	35582116	35582516	0.460000	chr12	56751200	56751600	0.485000
chr1	93728735	93729335	0.471667	chr12	56752000	56752600	0.610000
chr1	152522137	152522537	0.315000	chr12	56753600	56754000	0.420000
chr20	16054853	16055053	0.330000	chr12	56757600	56757800	0.380000
chr11	50063787	50063987	0.415000	chr12	56759000	56759200	0.480000
chr3	93223864	93224264	0.385000	chr1	25676000	25676400	0.565000
chr3	57518275	57518475	0.505000	chr12	56763200	56763400	0.525000
chr6	78615647	78615847	0.395000	chr12	56766600	56766800	0.475000
chr2	147738374	147738574	0.425000	chr12	56771800	56772000	0.460000
chrX	57304294	57304694	0.360000	chr12	56775600	56776000	0.367500
chr11	14642660	14642860	0.450000	chr12	56782800	56783000	0.465000
chr4	75743572	75743972	0.442500	chr12	56785200	56785600	0.497500
chr1	86814704	86814904	0.420000	chr12	56788600	56788800	0.490000
chr5	113374899	113375099	0.470000	chr12	56795200	56795400	0.495000
chrX	35985794	35985994	0.480000	chr12	56811000	56811200	0.540000
chr12	68467736	68467936	0.470000	chr12	56836600	56836800	0.485000
chr3	77193023	77193223	0.360000	chr12	56837200	56837400	0.485000
chr9	84480496	84480696	0.470000	chr12	56840000	56840200	0.510000
chr4	4531390	4531590	0.370000	chr12	56853600	56853800	0.470000
chr1	167835125	167835525	0.410000	chr12	56878000	56878400	0.425000
chr15	63868425	63868825	0.417500	chr12	56879800	56880200	0.465000
chr5	2716520	2716720	0.320000	chr12	56880800	56881000	0.355000
chrX	56019635	56019835	0.390000	chr12	56899000	56899200	0.395000
chrY	10048879	10049079	0.495000	chr12	56900600	56900800	0.600000
chrX	95122262	95122462	0.340000	chr12	56922200	56922400	0.455000
chr20	17344864	17345264	0.447500	chr1	25692600	25693000	0.500000
chr2	112979679	112979879	0.475000	chr12	56928400	56928600	0.500000
chr10	105283056	105283456	0.425000	chr12	56931400	56931800	0.442500
chr1	201471096	201471296	0.545000	chr12	56933000	56933200	0.555000
chr6	39379353	39379953	0.461667	chr12	56941200	56941800	0.518333
chr2	133406379	133406579	0.430000	chr1	25695200	25695400	0.490000
chr12	26034089	26034289	0.535000	chr12	56966400	56966600	0.560000
chr1	180102960	180103160	0.465000	chr1	25697800	25698000	0.490000
chrX	101234399	101234599	0.610000	chr12	569800	570000	0.700000
chr14	97301988	97302188	0.505000	chr12	56987600	56987800	0.575000
chr7	84767521	84767721	0.485000	chr12	56988400	56988600	0.540000
chr5	2853152	2853552	0.517500	chr12	56990800	56991200	0.520000
chr1	48031978	48032178	0.500000	chr12	56991600	56991800	0.520000
chr15	76033307	76033507	0.355000	chr12	57001600	57001800	0.540000
chr19	17476565	17476765	0.565000	chr12	57006600	57006800	0.710000
chr6	155601084	155601284	0.440000	chr1	25700800	25701000	0.645000
chr1	32453625	32454625	0.436000	chr12	57008200	57009200	0.454000
chr4	157329751	157329951	0.390000	chr12	57011600	57011800	0.415000
chr17	19248820	19249020	0.540000	chr12	57016600	57016800	0.575000
chr9	88545523	88546523	0.485000	chr12	57027200	57028200	0.518000
chr9	110096480	110096680	0.510000	chr12	57031200	57031400	0.520000
chr8	58611947	58612147	0.415000	chr12	57039000	57039200	0.530000
chr8	135671976	135672176	0.535000	chr1	2570400	2570600	0.620000
chr8	91758220	91758420	0.480000	chr1	25704400	25704600	0.520000
chr4	14818742	14818942	0.430000	chr12	57046200	57046400	0.445000
chr4	154457774	154457974	0.455000	chr12	57047600	57047800	0.550000
chr12	115346232	115346432	0.445000	chr12	57056000	57056200	0.455000
chr7	117287887	117288087	0.500000	chr12	570600	570800	0.705000
chr6	95913966	95914566	0.326667	chr12	57064000	57064600	0.346667
chr6	1948963	1949163	0.420000	chr12	57069600	57069800	0.480000
chr20	36385123	36385323	0.515000	chr12	57077200	57077400	0.570000
chr19	45595941	45596941	0.505000	chr12	57078200	57079200	0.573000
chr7	53228131	53228331	0.210000	chr1	25708200	25708400	0.430000
chr11	18452322	18452522	0.515000	chr12	57086000	57086200	0.535000
chr5	173392267	173392467	0.520000	chr12	57086600	57086800	0.575000
chr1	184289280	184289480	0.565000	chr12	57087200	57087400	0.725000
chr2	135038449	135038649	0.415000	chr12	57087800	57088000	0.675000
chr19	49911736	49912336	0.495000	chr12	57088600	57089200	0.741667
chr13	42162243	42162843	0.470000	chr12	57089600	57090200	0.623333
chr17	33772164	33772364	0.430000	chr12	57090600	57090800	0.570000
chr17	43430472	43430672	0.560000	chr12	57093400	57093600	0.685000
chr2	132878456	132878856	0.452500	chr12	57094000	57094400	0.627500
chr3	101123655	101123855	0.480000	chr12	57095600	57095800	0.545000
chr21	17707974	17708174	0.460000	chr12	57096400	57096600	0.580000
chrX	89199281	89199481	0.350000	chr12	57097600	57097800	0.490000
chr9	62674154	62674354	0.410000	chr12	57098800	57099000	0.565000
chr13	28545057	28545257	0.465000	chr12	57100400	57100600	0.500000
chr9	75543961	75544761	0.432500	chr12	57102000	57102800	0.568750
chr10	9814195	9814795	0.361667	chr12	57110200	57110800	0.585000
chr11	133221860	133222460	0.516667	chr12	57111400	57112000	0.591667
chr15	34709213	34709413	0.470000	chr12	57112400	57112600	0.620000
chr7	74460274	74460474	0.470000	chr1	25711600	25711800	0.685000
chr3	3126311	3126511	0.455000	chr12	57117000	57117200	0.520000
chrX	6387692	6388092	0.470000	chr12	57118800	57119200	0.507500
chrX	20399592	20399792	0.470000	chr12	57124400	57124600	0.510000
chr12	121814767	121815767	0.534000	chr12	57126800	57127800	0.544000
chr16	9056926	9057126	0.375000	chr12	57128200	57128400	0.695000
chr1	41135916	41136116	0.450000	chr12	57130000	57130200	0.500000
chr3	9758892	9759092	0.565000	chr12	57139000	57139200	0.610000
chr4	90762401	90762601	0.370000	chr12	57147000	57147200	0.535000
chr9	38975648	38975848	0.405000	chr12	57148800	57149000	0.520000
chr20	15357840	15358040	0.560000	chr12	57152800	57153000	0.580000
chr16	56294381	56294581	0.450000	chr12	57154800	57155000	0.480000
chr9	14557803	14558003	0.485000	chr12	57156800	57157000	0.660000
chr4	68328822	68329022	0.345000	chr12	57158000	57158200	0.445000
chr12	77430144	77430344	0.460000	chr12	57162600	57162800	0.490000
chr19	12077966	12078366	0.490000	chr12	57165800	57166200	0.625000
chr10	43807913	43808113	0.555000	chr12	57167200	57167400	0.580000
chrX	141707325	141707525	0.435000	chr12	57168200	57168400	0.560000
chr7	47964146	47964346	0.555000	chr12	57171000	57171200	0.565000
chr1	29742310	29742510	0.480000	chr12	57173000	57173200	0.640000
chr5	5760655	5760855	0.485000	chr12	57174800	57175000	0.580000
chr1	62723305	62723505	0.495000	chr12	57176000	57176200	0.645000
chr15	18376756	18376956	0.410000	chr12	57177000	57177200	0.600000
chr11	71913100	71913300	0.475000	chr12	57178400	57178600	0.610000
chr17	33474932	33475332	0.422500	chr12	57183000	57183400	0.560000
chr16	28415487	28416087	0.573333	chr12	57195600	57196200	0.651667
chr3	46816524	46816724	0.480000	chr12	57211000	57211200	0.585000
chr2	197453587	197453787	0.620000	chr12	57213400	57213600	0.640000
chr17	18817278	18817478	0.440000	chr12	57214400	57214600	0.620000
chr15	70355916	70356116	0.540000	chr12	57215800	57216000	0.570000
chr21	10892114	10892314	0.380000	chr12	57216400	57216600	0.760000
chr6	41633963	41634363	0.472500	chr12	57217000	57217400	0.697500
chr16	72041385	72041585	0.430000	chr12	57217800	57218000	0.590000
chr8	67446905	67447105	0.245000	chr12	5722000	5722200	0.350000
chr21	34671453	34672253	0.423750	chr12	57223000	57223800	0.561250
chr2	29738862	29739462	0.446667	chr12	57225000	57225600	0.680000
chr16	48410127	48410327	0.530000	chr12	57227000	57227200	0.665000
chr12	37970	39770	0.480000	chr12	57229200	57231000	0.556667
chr11	116227982	116229382	0.487857	chr12	57234200	57235600	0.585714
chr14	87570431	87570631	0.480000	chr12	57236000	57236200	0.570000
chr8	55115666	55116066	0.462500	chr12	57237000	57237400	0.582500
chr2	121324721	121324921	0.530000	chr12	5723800	5724000	0.560000
chr4	53980696	53980896	0.530000	chr12	57238400	57238600	0.685000
chr16	54210373	54210973	0.521667	chr12	57239200	57239800	0.636667
chr13	30356849	30357849	0.491000	chr12	57240200	57241200	0.633000
chr4	103594199	103594399	0.525000	chr12	57241600	57241800	0.650000
chrX	75741912	75742112	0.410000	chr12	57242800	57243000	0.580000
chr15	88317944	88318144	0.550000	chr12	57243800	57244000	0.560000
chr16	80815218	80815618	0.392500	chr12	57245200	57245600	0.525000
chr7	8487791	8487991	0.340000	chr12	57249000	57249200	0.470000
chr19	12121703	12121903	0.430000	chr12	57259400	57259600	0.495000
chr15	81828129	81828329	0.455000	chr12	572600	572800	0.490000
chrX	135385136	135385336	0.375000	chr12	57263800	57264000	0.380000
chr11	91100826	91101226	0.355000	chr12	57271000	57271400	0.487500
chr3	126321979	126322179	0.430000	chr12	57272800	57273000	0.495000
chr11	72311954	72312154	0.455000	chr1	25727800	25728000	0.545000
chr9	21270498	21270698	0.405000	chr12	57280200	57280400	0.475000
chr12	8164830	8165030	0.365000	chr12	57307800	57308000	0.475000
chr3	119527602	119527802	0.450000	chr1	25730800	25731000	0.550000
chr13	19577245	19577445	0.400000	chr12	57312400	57312600	0.480000
chr15	20367911	20368311	0.322500	chr12	57331000	57331400	0.390000
chr17	37139154	37139354	0.405000	chr12	57340200	57340400	0.455000
chr17	17900699	17900899	0.515000	chr12	57342400	57342600	0.545000
chr16	50418624	50418824	0.300000	chr1	2573600	2573800	0.350000
chr8	23890887	23891087	0.465000	chr12	57370200	57370400	0.520000
chrX	58024390	58024590	0.310000	chr12	57377200	57377400	0.410000
chr3	113696562	113697362	0.551250	chr12	57430400	57431200	0.745000
chr20	7848551	7849351	0.401250	chr12	57434800	57435600	0.573750
chr8	93907165	93907365	0.410000	chr12	57442000	57442200	0.465000
chr3	70631364	70631764	0.402500	chr12	57444800	57445200	0.442500
chr20	59833976	59834176	0.480000	chr12	57452400	57452600	0.575000
chr4	8779740	8779940	0.475000	chr12	57453000	57453200	0.575000
chr17	54120162	54120362	0.455000	chr12	5745400	5745600	0.545000
chr11	95344691	95346491	0.433889	chr12	57454600	57456400	0.588889
chr2	227846921	227847121	0.375000	chr12	57457800	57458000	0.390000
chr8	142163582	142164182	0.483333	chr12	57459200	57459800	0.583333
chr7	6633336	6633536	0.510000	chr12	57460600	57460800	0.620000
chr1	169106284	169106484	0.695000	chr12	57461600	57461800	0.740000
chr14	86100612	86101212	0.401667	chr12	57462400	57463000	0.566667
chr8	140606780	140606980	0.480000	chr12	57469400	57469600	0.595000
chr17	32025165	32025365	0.495000	chr12	57476400	57476600	0.565000
chr14	74513758	74513958	0.490000	chr12	57477200	57477400	0.515000
chr19	28568661	28568861	0.500000	chr12	57478000	57478200	0.535000
chr8	99985939	99986139	0.395000	chr12	57479800	57480000	0.410000
chr7	56836705	56837105	0.467500	chr12	57487800	57488200	0.577500
chr10	55483900	55484100	0.390000	chr12	57488800	57489000	0.445000
chr11	23599097	23599297	0.330000	chr12	57491600	57491800	0.380000
chrX	3204210	3204410	0.435000	chr12	57494600	57494800	0.495000
chr22	45618686	45619886	0.473333	chr12	57497400	57498600	0.506667
chr2	48275152	48275352	0.475000	chr12	57507000	57507200	0.485000
chr2	157744747	157744947	0.500000	chr12	57512800	57513000	0.545000
chr8	71538602	71538802	0.380000	chr12	57513600	57513800	0.400000
chr14	70798719	70800319	0.436250	chr12	57515600	57517200	0.466875
chr22	13958962	13959762	0.400000	chr12	57518000	57518800	0.461250
chr10	12707577	12707977	0.455000	chr12	575200	575600	0.602500
chrX	142514967	142515567	0.471667	chr12	57520400	57521000	0.655000
chr2	169005577	169005777	0.430000	chr12	57521600	57521800	0.540000
chr12	132368044	132368644	0.501667	chr12	57522200	57522800	0.676667
chr3	80533950	80534550	0.485000	chr12	57523200	57523800	0.553333
chr11	125779998	125780198	0.390000	chr12	57524200	57524400	0.570000
chr4	23789914	23790114	0.490000	chr12	57524800	57525000	0.550000
chr16	8962532	8962732	0.545000	chr12	57526600	57526800	0.675000
chr3	65712239	65712439	0.545000	chr12	57527800	57528000	0.610000
chr12	22620067	22620267	0.365000	chr12	57530200	57530400	0.430000
chr8	38452052	38452252	0.530000	chr12	57538200	57538400	0.550000
chr20	44222480	44222680	0.490000	chr12	57539400	57539600	0.515000
chr19	8516226	8516426	0.460000	chr12	57540000	57540200	0.470000
chr12	70110821	70111021	0.540000	chr12	57546600	57546800	0.560000
chr1	25210485	25210685	0.515000	chr12	57547200	57547400	0.580000
chr15	94959701	94959901	0.485000	chr12	57548800	57549000	0.500000
chr15	53948202	53948602	0.465000	chr12	57549800	57550200	0.712500
chr14	93995975	93996175	0.585000	chr1	25755000	25755200	0.655000
chr4	180229522	180229922	0.397500	chr12	57552200	57552600	0.490000
chr1	172878168	172878368	0.420000	chr12	57553000	57553200	0.520000
chr5	7409121	7409321	0.455000	chr12	57553800	57554000	0.500000
chr1	208999316	208999516	0.335000	chr12	57555000	57555200	0.480000
chr1	146629236	146629436	0.370000	chr12	57561200	57561400	0.460000
chr13	50712815	50713015	0.420000	chr12	57563400	57563600	0.425000
chr4	49014282	49014482	0.460000	chr12	57583400	57583600	0.545000
chr7	60206614	60206814	0.385000	chr12	57584800	57585000	0.470000
chr7	102591217	102591817	0.536667	chr12	57591000	57591600	0.696667
chr8	27543047	27543447	0.465000	chr1	2576000	2576400	0.582500
chrY	18750590	18750790	0.470000	chr12	57605600	57605800	0.540000
chr1	14648288	14648888	0.410000	chr1	25760800	25761400	0.446667
chr17	44766877	44767477	0.508333	chr12	57609200	57609800	0.558333
chr11	2040507	2040707	0.515000	chr12	57610600	57610800	0.520000
chr21	36871849	36872449	0.443333	chr12	57611200	57611800	0.736667
chr3	170425549	170425749	0.545000	chr12	57613200	57613400	0.600000
chr12	8987308	8987508	0.425000	chr12	57614800	57615000	0.545000
chrX	68986684	68986884	0.410000	chr12	57619600	57619800	0.690000
chr1	32425242	32425442	0.585000	chr12	576200	576400	0.710000
chr20	49845910	49846110	0.545000	chr12	57620800	57621000	0.650000
chr2	121033046	121033446	0.422500	chr12	57621800	57622200	0.637500
chr1	207541900	207542100	0.495000	chr12	57627600	57627800	0.700000
chr13	19413937	19414937	0.439000	chr12	57632400	57633400	0.694000
chr11	61644460	61644660	0.500000	chr1	25763600	25763800	0.615000
chr17	80406494	80407094	0.475000	chr1	25765600	25766200	0.508333
chr6	27339592	27339792	0.325000	chr12	57661400	57661600	0.405000
chr12	6118411	6118811	0.537500	chr1	25766600	25767000	0.602500
chr16	26122729	26123129	0.507500	chr12	57693800	57694200	0.512500
chr2	9417471	9417671	0.520000	chr1	25770200	25770400	0.585000
chr9	23377052	23377252	0.390000	chr1	25771400	25771600	0.635000
chr20	26208885	26209085	0.705000	chr12	57726600	57726800	0.765000
chr1	156148456	156149456	0.526000	chr12	57736000	57737000	0.605000
chr1	4431627	4431827	0.525000	chr12	57741200	57741400	0.545000
chr1	94824289	94824489	0.530000	chr12	57742200	57742400	0.565000
chr20	47695791	47696191	0.470000	chr12	57744800	57745200	0.550000
chr4	67534146	67534346	0.515000	chr12	57745600	57745800	0.555000
chr5	23853111	23853311	0.320000	chr12	57746600	57746800	0.465000
chr7	38316990	38317190	0.480000	chr1	25775000	25775200	0.540000
chr5	117232205	117232405	0.410000	chr12	57751600	57751800	0.525000
chr7	1847295	1847895	0.635000	chr12	57752200	57752800	0.663333
chrX	29530341	29530541	0.455000	chr12	57753800	57754000	0.465000
chr19	40493780	40494380	0.535000	chr12	57754400	57755000	0.563333
chr2	7008124	7008524	0.605000	chr12	57755400	57755800	0.787500
chr19	46436621	46436821	0.480000	chr1	25775600	25775800	0.530000
chr10	109375942	109376142	0.440000	chr12	57756200	57756400	0.500000
chr10	1834368	1834768	0.385000	chr12	57756800	57757200	0.597500
chr17	79299552	79299752	0.460000	chr12	57759400	57759600	0.495000
chr20	38665306	38666106	0.501250	chr12	57764800	57765600	0.663750
chr6	159299256	159299456	0.580000	chr12	57766000	57766200	0.715000
chr20	46968733	46968933	0.520000	chr12	57766600	57766800	0.575000
chr5	169654230	169654830	0.475000	chr12	57772000	57772600	0.630000
chr2	67852601	67853201	0.438333	chr12	57775600	57776200	0.470000
chr17	82606766	82607166	0.495000	chr12	57779800	57780200	0.497500
chr12	53434676	53434876	0.565000	chr1	2577800	2578000	0.630000
chr2	86470312	86470512	0.430000	chr12	57781400	57781600	0.460000
chr2	32885923	32886523	0.501667	chr12	57782600	57783200	0.610000
chr16	49143699	49143899	0.350000	chr12	57794000	57794200	0.430000
chr19	24973282	24973482	0.380000	chr12	57798000	57798200	0.415000
chr14	54938462	54938662	0.490000	chr12	57803400	57803600	0.520000
chr12	101189467	101189667	0.510000	chr1	25780600	25780800	0.550000
chr1	183024910	183025110	0.395000	chr12	57810600	57810800	0.510000
chr2	73315395	73315595	0.410000	chr12	57815200	57815400	0.555000
chr1	234740244	234740444	0.540000	chr12	57816800	57817000	0.570000
chr3	128541253	128541853	0.486667	chr1	25782600	25783200	0.565000
chr6	66598446	66598646	0.350000	chr12	57831400	57831600	0.455000
chr2	74171649	74171849	0.520000	chr12	57835600	57835800	0.540000
chr16	30993354	30993754	0.517500	chr12	57836800	57837200	0.525000
chr21	32509041	32509441	0.512500	chr12	57838200	57838600	0.530000
chr8	122884673	122884873	0.530000	chr12	57839000	57839200	0.550000
chr18	78420759	78421159	0.570000	chr1	2578400	2578800	0.610000
chr6	141452277	141452477	0.380000	chr12	57840800	57841000	0.475000
chr19	48843630	48843830	0.480000	chr12	57842600	57842800	0.570000
chr1	150569115	150569715	0.495000	chr12	57844600	57845200	0.601667
chr21	37736795	37738395	0.462500	chr12	57845600	57847200	0.701250
chr9	33263072	33263472	0.442500	chr1	25784600	25785000	0.535000
chr4	39292022	39292222	0.380000	chr12	57851200	57851400	0.535000
chr4	24138359	24138559	0.440000	chr12	57861800	57862000	0.485000
chr22	19048784	19049384	0.513333	chr12	57865000	57865600	0.676667
chrX	54050312	54050512	0.475000	chr12	57874200	57874400	0.495000
chr6	6163116	6163516	0.425000	chr12	57889600	57890000	0.582500
chr7	133693855	133694055	0.500000	chr12	57892400	57892600	0.595000
chr7	72113783	72113983	0.450000	chr12	57894000	57894200	0.465000
chr1	230204356	230204556	0.515000	chr12	57896200	57896400	0.540000
chr3	179550626	179551626	0.441000	chr12	57898600	57899600	0.472000
chr5	95643045	95643445	0.460000	chr12	57905400	57905800	0.507500
chr11	72986987	72987187	0.390000	chr12	57935000	57935200	0.405000
chr17	82659586	82659786	0.450000	chr12	57936000	57936200	0.530000
chr3	149069671	149069871	0.340000	chr12	57936600	57936800	0.425000
chr1	102013929	102014129	0.400000	chr12	57937200	57937400	0.430000
chr15	27688634	27688834	0.380000	chr12	57939400	57939600	0.420000
chr22	33122393	33123393	0.465000	chr12	57940800	57941800	0.609000
chr3	140110730	140110930	0.530000	chr12	57942400	57942600	0.555000
chr1	168693133	168693333	0.450000	chr12	57943800	57944000	0.485000
chrX	140780894	140781494	0.418333	chr12	57944400	57945000	0.458333
chr2	5682991	5683591	0.410000	chr1	25796600	25797200	0.531667
chr17	64013069	64013269	0.530000	chr12	5796600	5796800	0.625000
chr1	211325102	211325502	0.492500	chr1	25798000	25798400	0.590000
chr1	171654483	171654683	0.500000	chr1	25800200	25800400	0.870000
chr9	37047854	37048054	0.470000	chr1	25803000	25803200	0.495000
chr2	122574130	122574330	0.390000	chr12	58046400	58046600	0.445000
chr15	84727781	84728381	0.483333	chr1	25809600	25810200	0.645000
chr1	21800453	21800653	0.480000	chr1	25811000	25811200	0.640000
chrX	16759138	16759338	0.530000	chr1	25814200	25814400	0.620000
chr13	54406761	54406961	0.425000	chr12	58148600	58148800	0.450000
chr3	137637905	137638105	0.405000	chr1	2581800	2582000	0.455000
chr1	181267930	181268130	0.340000	chr1	25818200	25818400	0.445000
chr5	71862768	71863168	0.482500	chr1	25819000	25819400	0.510000
chr13	100123201	100123401	0.495000	chr1	25819800	25820000	0.750000
chr22	12778196	12778396	0.455000	chr12	58203400	58203600	0.465000
chr18	74167463	74167863	0.455000	chr1	25820600	25821000	0.610000
chr4	136931943	136932143	0.450000	chr1	25821400	25821600	0.560000
chr21	7956541	7957141	0.471667	chr1	25823000	25823600	0.548333
chr3	74848201	74848401	0.405000	chr12	5830200	5830400	0.485000
chr15	17588941	17589141	0.370000	chr1	25831800	25832000	0.410000
chr17	66916709	66917309	0.446667	chr1	25832400	25833000	0.483333
chr15	46971419	46971619	0.290000	chr12	58342000	58342200	0.355000
chr9	77916216	77916416	0.335000	chr12	58384400	58384600	0.370000
chr20	517461	517661	0.340000	chr12	58385200	58385400	0.300000
chr18	31144957	31145357	0.522500	chr1	2584000	2584400	0.532500
chr9	116803260	116803660	0.402500	chr12	58412400	58412800	0.417500
chr7	57243496	57243696	0.540000	chr12	58419200	58419400	0.550000
chr6	135068037	135068237	0.315000	chr12	58426000	58426200	0.475000
chr1	192048770	192048970	0.330000	chr12	58443600	58443800	0.425000
chr16	3755797	3755997	0.410000	chr12	58451200	58451400	0.435000
chr10	78701327	78701527	0.400000	chr12	58489600	58489800	0.450000
chr7	47263524	47264124	0.485000	chr1	2585400	2586000	0.641667
chr10	1833482	1833682	0.465000	chr12	58540600	58540800	0.540000
chr21	4385455	4386055	0.000000	chr1	25854400	25855000	0.398333
chr12	95881581	95881981	0.382500	chr12	58575200	58575600	0.405000
chr15	38777683	38777883	0.415000	chr1	25858600	25858800	0.480000
chr17	36769625	36770625	0.473000	chr1	25859400	25860400	0.522000
chr2	223009748	223009948	0.460000	chr1	25861400	25861600	0.550000
chr18	1222231	1222431	0.415000	chr1	25862000	25862200	0.460000
chr4	86897285	86897685	0.425000	chr1	2586400	2586800	0.737500
chr2	142584837	142585037	0.465000	chr12	58652000	58652200	0.470000
chr13	106792399	106792599	0.465000	chr1	25870400	25870600	0.550000
chr5	165863176	165863376	0.455000	chr1	25871400	25871600	0.575000
chr15	24523145	24523345	0.475000	chr1	2587200	2587400	0.705000
chr5	174366653	174367253	0.383333	chr1	25872800	25873400	0.466667
chr22	43853790	43854190	0.552500	chr1	25875400	25875800	0.772500
chr3	134835219	134835619	0.497500	chr12	587800	588200	0.502500
chr3	132560741	132560941	0.455000	chr1	25879800	25880000	0.585000
chr14	55900004	55900204	0.420000	chr12	58804800	58805000	0.440000
chr4	102404096	102404296	0.525000	chr12	5883000	5883200	0.570000
chr2	99891945	99892345	0.405000	chr12	58877200	58877600	0.477500
chrX	117427950	117428150	0.410000	chr1	25889600	25889800	0.525000
chr4	15975382	15975582	0.455000	chr12	58919600	58919800	0.590000
chr2	106727329	106727529	0.520000	chr12	58920400	58920600	0.620000
chrX	113198183	113198583	0.360000	chr12	58925200	58925600	0.372500
chr22	39959927	39960127	0.540000	chr1	25892600	25892800	0.600000
chr13	26369121	26369321	0.490000	chr1	25895400	25895600	0.550000
chr5	129243200	129243400	0.390000	chr1	25896800	25897000	0.495000
chr8	35099659	35099859	0.425000	chr1	25898400	25898600	0.505000
chr5	43025500	43025900	0.447500	chr12	590200	590600	0.572500
chr12	41914495	41916095	0.440000	chr1	25905000	25906600	0.641250
chr3	3643239	3643439	0.400000	chr12	59079000	59079200	0.485000
chr14	82465772	82465972	0.375000	chr12	5908000	5908200	0.555000
chr5	149937343	149938743	0.435000	chr12	591000	592400	0.518571
chr1	247851409	247851609	0.420000	chr12	59113800	59114000	0.435000
chr13	84392885	84393085	0.290000	chr12	59150200	59150400	0.330000
chr8	25328596	25328796	0.385000	chr12	59185400	59185600	0.525000
chr2	64736518	64737518	0.444000	chr1	25922600	25923600	0.614000
chr10	28000818	28001018	0.435000	chr12	59298400	59298600	0.490000
chr3	108381512	108381712	0.455000	chr1	25931600	25931800	0.505000
chr10	65980847	65981647	0.361250	chr1	25933400	25934200	0.483750
chr9	78589778	78589978	0.460000	chr12	59358000	59358200	0.530000
chr21	12624060	12624260	0.355000	chr12	594000	594200	0.375000
chr8	57756885	57757085	0.350000	chr12	59403400	59403600	0.400000
chr18	76610723	76610923	0.415000	chr12	59472400	59472600	0.470000
chr11	14449239	14449439	0.450000	chr12	59474400	59474600	0.485000
chr1	42202419	42202619	0.310000	chr12	59484600	59484800	0.305000
chr2	114812674	114812874	0.405000	chr1	25948600	25948800	0.465000
chrX	14330919	14331119	0.355000	chr12	59492000	59492200	0.385000
chr1	157444500	157444700	0.390000	chr12	59569800	59570000	0.410000
chr1	416962	417162	0.265000	chr12	59578400	59578600	0.370000
chr17	38872444	38874444	0.537000	chr12	59595800	59597800	0.575000
chr12	81293351	81293751	0.312500	chr12	59600200	59600600	0.352500
chr1	47200674	47201074	0.412500	chr12	59613000	59613400	0.445000
chr10	45295491	45295891	0.397500	chr12	59615800	59616200	0.435000
chr10	79639898	79640098	0.350000	chr12	59620400	59620600	0.375000
chr12	22547016	22547216	0.335000	chr12	59625200	59625400	0.365000
chrX	84010533	84010933	0.412500	chr12	59650800	59651200	0.360000
chrX	49923724	49923924	0.425000	chr12	5966000	5966200	0.605000
chr14	5454537	5454737	0.000000	chr12	59675600	59675800	0.290000
chr3	163901627	163902027	0.247500	chr12	59698600	59699000	0.317500
chr9	112923164	112923564	0.412500	chr12	59699600	59700000	0.345000
chr18	69699431	69699631	0.380000	chr1	25971400	25971600	0.430000
chr1	99105000	99105400	0.457500	chr12	59736800	59737200	0.457500
chr5	103980490	103980690	0.485000	chr1	2597600	2597800	0.615000
chrX	124093442	124093642	0.360000	chr12	59780800	59781000	0.445000
chr14	66954423	66954623	0.290000	chr12	59787800	59788000	0.365000
chr2	97404026	97404226	0.480000	chr1	25979400	25979600	0.500000
chr19	9793671	9793871	0.425000	chr12	598000	598200	0.440000
chrY	16445958	16446158	0.320000	chr12	59808400	59808600	0.380000
chr10	38202822	38203022	0.385000	chr12	59833600	59833800	0.420000
chr18	11114824	11115224	0.345000	chr12	59839600	59840000	0.375000
chr8	76677334	76677534	0.480000	chr12	59858600	59858800	0.485000
chr18	38008152	38008552	0.412500	chr12	5988600	5989000	0.517500
chr13	73542627	73543227	0.411667	chr1	25990800	25991400	0.490000
chr6	76738755	76739155	0.407500	chr1	25993400	25993800	0.432500
chr17	22743673	22743873	0.355000	chr1	25997200	25997400	0.435000
chr2	65627711	65628111	0.397500	chr1	25998000	25998400	0.555000
chr2	68563015	68563215	0.360000	chr1	26004600	26004800	0.320000
chr4	77577754	77578154	0.475000	chr1	26006000	26006400	0.570000
chr1	177496852	177497252	0.337500	chr12	60078000	60078400	0.357500
chr5	110160730	110160930	0.455000	chr1	26010200	26010400	0.465000
chr8	127494458	127494658	0.470000	chr1	26011000	26011200	0.505000
chr9	11914316	11914516	0.330000	chr12	60144600	60144800	0.355000
chr4	37516426	37516626	0.370000	chr12	60148200	60148400	0.380000
chr12	87203547	87203747	0.485000	chr1	26015400	26015600	0.510000
chr2	241712545	241712745	0.420000	chr12	6015400	6015600	0.515000
chr7	55612953	55613153	0.375000	chr1	26016800	26017000	0.545000
chr9	43160268	43160468	0.400000	chr12	60209600	60209800	0.440000
chr16	87626149	87626349	0.515000	chr1	26021600	26021800	0.560000
chr4	56301866	56302066	0.415000	chr12	60257200	60257400	0.445000
chr16	59789284	59789484	0.335000	chr12	60266600	60266800	0.345000
chr1	214427864	214428064	0.490000	chr1	26027800	26028000	0.525000
chr7	17297190	17297390	0.390000	chr1	26028400	26028600	0.640000
chrY	11815191	11815591	0.390000	chr1	26029800	26030200	0.470000
chr1	240476897	240477097	0.475000	chr1	26032800	26033000	0.505000
chr5	21324382	21324582	0.350000	chr12	60346200	60346400	0.375000
chr16	73138966	73139166	0.440000	chr1	26035400	26035600	0.715000
chr20	64025218	64025418	0.620000	chr1	26036000	26036200	0.675000
chr12	91161954	91162154	0.535000	chr1	26036600	26036800	0.615000
chr12	70814177	70814377	0.495000	chr12	6038200	6038400	0.545000
chr1	216965070	216965270	0.385000	chr12	6040000	6040200	0.535000
chr8	34678919	34679119	0.400000	chr1	26043800	26044000	0.510000
chr11	119133547	119134347	0.460000	chr1	26045400	26046200	0.715000
chr7	145733869	145734069	0.320000	chr12	604800	605000	0.490000
chr6	46262202	46262402	0.495000	chr1	26054000	26054200	0.630000
chrX	74613891	74614091	0.490000	chr1	26060000	26060200	0.585000
chr9	33137738	33137938	0.575000	chr1	26060800	26061000	0.615000
chr7	104784	104984	0.370000	chr12	6063200	6063400	0.605000
chr10	10536994	10537194	0.500000	chr1	26067000	26067200	0.615000
chr22	36985339	36985739	0.462500	chr12	60685000	60685400	0.480000
chr5	82288030	82288230	0.480000	chr12	60689200	60689400	0.515000
chr7	157228185	157228385	0.515000	chr12	6069400	6069600	0.535000
chrX	58765423	58765823	0.407500	chr1	26070400	26070800	0.465000
chrX	65419448	65419648	0.455000	chr12	6071600	6071800	0.555000
chr12	126287378	126287578	0.385000	chr12	6074600	6074800	0.490000
chr3	20390086	20390286	0.395000	chr12	6075200	6075400	0.645000
chr9	128506500	128506700	0.435000	chr1	26077400	26077600	0.465000
chr4	13982521	13982921	0.407500	chr1	26078600	26079000	0.465000
chrX	107532176	107532376	0.500000	chr1	26081600	26081800	0.555000
chr5	13020911	13021111	0.345000	chr12	60930200	60930400	0.355000
chr17	11407876	11408076	0.430000	chr12	6093400	6093600	0.555000
chr4	177398192	177398392	0.440000	chr12	60936000	60936200	0.505000
chr1	10497352	10497552	0.460000	chr1	26094400	26094600	0.500000
chr13	87296155	87296355	0.375000	chr12	60968000	60968200	0.365000
chr6	55269172	55269372	0.340000	chr1	26097800	26098000	0.415000
chrX	125267383	125267583	0.460000	chr12	609800	610000	0.490000
chr4	57948879	57949079	0.495000	chr1	26103800	26104000	0.520000
chr7	82079808	82080008	0.245000	chr12	6104200	6104400	0.320000
chr2	745540	745740	0.390000	chr1	26105000	26105200	0.465000
chr1	40945245	40946245	0.403000	chr12	610600	611600	0.464000
chr19	27438808	27439008	0.365000	chr12	6106400	6106600	0.370000
chr13	98555349	98555549	0.580000	chr1	26111000	26111200	0.765000
chr6	10289475	10290275	0.465000	chr1	26111600	26112400	0.712500
chr10	85276300	85276900	0.385000	chr1	26113400	26114000	0.395000
chr11	67656916	67657116	0.460000	chr1	2611400	2611600	0.660000
chr5	40299040	40299240	0.405000	chr1	26119000	26119200	0.475000
chr6	78115368	78115568	0.320000	chr1	26122400	26122600	0.380000
chr2	34612815	34613215	0.257500	chr1	26123400	26123800	0.365000
chr1	76960753	76960953	0.450000	chr12	6124600	6124800	0.480000
chr11	98777313	98777513	0.370000	chr1	26126400	26126600	0.390000
chr4	21920367	21921167	0.346250	chr1	26127400	26128200	0.443750
chr2	239258984	239259384	0.462500	chr1	26128600	26129000	0.472500
chr12	18636821	18637021	0.440000	chr1	26132600	26132800	0.445000
chrX	105301029	105301629	0.331667	chr1	26138800	26139400	0.416667
chr13	76892870	76893070	0.415000	chr12	6139000	6139200	0.480000
chr9	81076251	81076651	0.435000	chr12	6141000	6141400	0.450000
chr20	63459784	63459984	0.570000	chr12	614400	614600	0.595000
chr2	236964199	236964399	0.470000	chr1	26145200	26145400	0.560000
chr13	96631754	96631954	0.405000	chr12	6145600	6145800	0.430000
chr4	35376402	35376602	0.330000	chr1	26152600	26152800	0.335000
chr2	107988078	107988278	0.440000	chr1	26156800	26157000	0.615000
chrY	1578631	1578831	0.550000	chr1	26160600	26160800	0.610000
chr12	40980345	40980545	0.480000	chr1	26161800	26162000	0.795000
chr5	149275079	149275479	0.482500	chr1	26164200	26164600	0.755000
chr18	4455837	4456037	0.500000	chr12	6168000	6168200	0.545000
chr10	128248925	128249125	0.410000	chr12	6168800	6169000	0.475000
chr11	66719668	66719868	0.475000	chr12	6169600	6169800	0.495000
chr12	54047948	54048148	0.560000	chr1	26169800	26170000	0.730000
chr16	28255593	28255793	0.515000	chr1	26171000	26171200	0.575000
chr2	32146227	32146427	0.440000	chr12	6171400	6171600	0.485000
chr19	4234854	4235254	0.520000	chr12	617400	617800	0.580000
chr8	70139945	70140145	0.280000	chr1	26174400	26174600	0.365000
chr2	36682650	36682850	0.445000	chr1	26178200	26178400	0.530000
chr17	37992700	37992900	0.360000	chr12	61797400	61797600	0.430000
chr20	37317183	37317383	0.555000	chr1	26180800	26181000	0.565000
chr19	23468738	23468938	0.490000	chr12	6182400	6182600	0.640000
chr7	121296438	121296638	0.295000	chr12	6183800	6184000	0.405000
chr18	42149988	42150188	0.375000	chr12	61869800	61870000	0.395000
chr22	6878323	6878523	0.000000	chr12	61871000	61871200	0.375000
chr1	60790168	60790368	0.425000	chr1	26189800	26190000	0.480000
chrX	10897552	10897752	0.485000	chr1	26190600	26190800	0.605000
chr17	46416824	46417024	0.525000	chr12	61907200	61907400	0.545000
chr1	153113409	153113609	0.465000	chr12	61915600	61915800	0.505000
chr2	241539215	241539415	0.490000	chr12	6192800	6193000	0.565000
chr9	13645889	13646089	0.330000	chr12	61940000	61940200	0.380000
chr15	45823753	45823953	0.510000	chr12	6194000	6194200	0.550000
chr10	65079333	65079733	0.532500	chr12	6195600	6196000	0.555000
chr12	86020112	86020312	0.430000	chr12	619600	619800	0.480000
chr11	69018361	69018561	0.405000	chr12	61991800	61992000	0.410000
chr2	132366133	132366333	0.440000	chr12	61993800	61994000	0.455000
chr2	22244465	22244665	0.300000	chr12	62003800	62004000	0.325000
chr18	69897206	69897406	0.345000	chr12	62006200	62006400	0.370000
chr15	81576885	81577485	0.493333	chr1	26201000	26201600	0.600000
chr5	176362688	176362888	0.385000	chr12	62011400	62011600	0.445000
chr14	44275289	44275689	0.350000	chr12	62016000	62016400	0.350000
chr21	8103001	8103201	0.440000	chr1	26202000	26202200	0.520000
chr2	195537013	195537213	0.460000	chr12	62035600	62035800	0.485000
chr17	34077653	34077853	0.505000	chr1	26204000	26204200	0.550000
chr1	9829956	9830156	0.520000	chr12	6205400	6205600	0.555000
chr7	129893683	129893883	0.305000	chr12	62065400	62065600	0.350000
chr4	153469921	153470121	0.280000	chr12	62076000	62076200	0.335000
chr3	154983063	154983463	0.285000	chr12	62103800	62104200	0.335000
chr7	24485522	24485722	0.325000	chr12	62106800	62107000	0.400000
chr13	76953051	76953251	0.395000	chr12	62123800	62124000	0.430000
chr2	136272017	136272217	0.295000	chr12	62128800	62129000	0.305000
chr13	17061693	17061893	0.365000	chr12	62129400	62129600	0.395000
chr2	220421989	220422189	0.405000	chr12	62131000	62131200	0.410000
chr18	34487604	34487804	0.315000	chr12	62136600	62136800	0.375000
chr18	41585726	41585926	0.450000	chr12	62146400	62146600	0.460000
chrY	27175731	27175931	0.000000	chr12	62159000	62159200	0.340000
chr4	1913043	1913443	0.525000	chr1	26219000	26219400	0.587500
chr7	30063682	30065482	0.431111	chr12	62191200	62193000	0.572222
chr4	134766639	134766839	0.350000	chr12	62203000	62203200	0.470000
chr7	76828338	76828538	0.365000	chr12	62210400	62210600	0.370000
chr8	91191431	91191631	0.390000	chr12	62211600	62211800	0.400000
chr18	69800994	69801194	0.295000	chr12	62215600	62215800	0.300000
chr6	121245953	121246153	0.430000	chr12	62230800	62231000	0.450000
chr8	6882180	6882580	0.440000	chr12	62232200	62232600	0.450000
chr5	51725728	51725928	0.330000	chr12	62234000	62234200	0.470000
chr4	110377210	110377410	0.350000	chr12	622400	622600	0.360000
chrX	67734271	67734471	0.460000	chr12	6224600	6224800	0.665000
chr1	23975701	23975901	0.390000	chr12	62248200	62248400	0.465000
chr10	8678883	8679083	0.415000	chr12	62248800	62249000	0.420000
chr8	28849735	28850335	0.361667	chr12	62249600	62250200	0.400000
chr11	73675564	73675764	0.340000	chr12	62250800	62251000	0.445000
chr11	45946691	45946891	0.375000	chr12	62251400	62251600	0.425000
chr4	81358794	81359194	0.437500	chr1	26225200	26225600	0.660000
chrX	12707871	12708271	0.402500	chr12	62256800	62257200	0.407500
chr3	2401059	2401259	0.340000	chr12	62258200	62258400	0.340000
chrY	430987	432387	0.451429	chr12	62259000	62260400	0.499286
chr12	85669200	85670000	0.367500	chr12	62260800	62261600	0.407500
chr12	36579653	36580453	0.390000	chr12	62262000	62262800	0.396250
chr4	120900157	120900357	0.515000	chr12	6226200	6226400	0.550000
chr11	106276412	106276812	0.350000	chr12	62263200	62263600	0.325000
chr17	36221364	36221564	0.480000	chr12	62264000	62264200	0.555000
chr1	80595984	80596984	0.329000	chr12	62264800	62265800	0.360000
chr12	21403459	21403659	0.340000	chr12	62266200	62266400	0.345000
chr11	23097738	23097938	0.390000	chr12	62267600	62267800	0.415000
chrY	34978697	34978897	0.000000	chr12	62268200	62268400	0.360000
chr9	52749588	52750388	0.000000	chr12	62268800	62269600	0.352500
chr3	34430840	34431040	0.375000	chr12	62271000	62271200	0.385000
chr5	102439678	102441878	0.343182	chr12	62273000	62275200	0.363182
chr5	140501054	140501454	0.410000	chr12	62275600	62276000	0.417500
chr4	95874919	95875119	0.370000	chr12	62277200	62277400	0.350000
chr2	181893377	181893977	0.326667	chr12	62278000	62278600	0.348333
chr16	21316646	21316846	0.315000	chr12	62280400	62280600	0.440000
chr9	63426633	63426833	0.360000	chr12	62282600	62282800	0.410000
chr21	13629807	13630007	0.320000	chr12	62287000	62287200	0.410000
chr8	66365850	66366050	0.370000	chr12	62288400	62288600	0.355000
chr3	5833826	5834026	0.345000	chr12	62290400	62290600	0.355000
chr16	38584282	38584482	0.000000	chr12	62291000	62291200	0.405000
chr1	25873527	25873727	0.495000	chr12	62292200	62292400	0.510000
chr16	26618479	26618879	0.375000	chr12	62292800	62293200	0.525000
chr2	43950929	43951329	0.440000	chr12	62296000	62296400	0.450000
chr2	210262239	210262439	0.420000	chr12	62297400	62297600	0.435000
chr1	8405604	8406004	0.465000	chr12	6229800	6230200	0.475000
chr3	193814937	193815337	0.440000	chr12	62305800	62306200	0.477500
chr5	30998269	30998469	0.360000	chr12	62306800	62307000	0.390000
chr7	101799481	101799681	0.455000	chr1	26230800	26231000	0.475000
chr20	15626490	15626690	0.455000	chr12	6230800	6231000	0.565000
chr18	75758168	75758368	0.445000	chr12	62308400	62308600	0.490000
chr3	76030104	76030304	0.360000	chr12	62319200	62319400	0.490000
chrX	20719446	20719646	0.380000	chr12	62320200	62320400	0.490000
chr21	16389336	16389536	0.300000	chr12	62328600	62328800	0.330000
chr8	7279593	7281193	0.583750	chr1	26233800	26235400	0.586250
chr1	26210812	26211012	0.500000	chr12	62343000	62343200	0.570000
chr18	16491516	16491716	0.385000	chr1	26236000	26236200	0.425000
chr11	83779865	83780065	0.375000	chr12	62370400	62370600	0.380000
chr1	246118908	246119108	0.385000	chr12	62372200	62372400	0.390000
chr8	61634138	61634338	0.345000	chr1	26237600	26237800	0.375000
chr9	37470837	37471037	0.370000	chr12	62414000	62414200	0.430000
chr5	51307954	51308154	0.420000	chr12	62415400	62415600	0.455000
chr9	136638148	136638348	0.510000	chr12	6241600	6241800	0.595000
chr1	118844679	118846079	0.427143	chr12	62434600	62436000	0.541429
chrX	33873576	33873776	0.400000	chr12	62438200	62438400	0.405000
chr5	38494870	38496270	0.379286	chr12	62466000	62467400	0.557143
chr2	13450490	13450690	0.335000	chr12	62467800	62468000	0.370000
chr10	51394639	51394839	0.385000	chr12	62517000	62517200	0.400000
chr1	186089477	186089677	0.340000	chr12	62517600	62517800	0.435000
chr19	47383968	47384168	0.495000	chr12	6253400	6253600	0.515000
chr13	88673937	88674137	0.360000	chr12	62563000	62563200	0.435000
chr15	50031317	50031717	0.415000	chr1	26257200	26257600	0.470000
chr1	152672801	152673001	0.380000	chr12	62581800	62582000	0.390000
chr10	109296177	109296377	0.440000	chr1	26259800	26260000	0.480000
chr6	152663588	152664788	0.445833	chr12	62602400	62603600	0.683333
chr6	85391148	85391348	0.370000	chr12	62605000	62605200	0.410000
chr8	69868752	69868952	0.365000	chr12	62625400	62625600	0.490000
chr2	196745065	196745465	0.457500	chr12	6262600	6263000	0.480000
chr17	64108726	64109726	0.439000	chr12	62631800	62632800	0.634000
chr7	45836879	45837079	0.440000	chr12	6264000	6264200	0.475000
chr13	30282208	30282408	0.350000	chr12	62641000	62641200	0.365000
chr1	79939301	79939501	0.385000	chr12	62654600	62654800	0.485000
chr6	167432696	167432896	0.375000	chr12	62660800	62661000	0.350000
chr3	28037866	28038066	0.385000	chr12	62683800	62684000	0.525000
chr4	44532639	44532839	0.400000	chr12	62702400	62702600	0.470000
chr9	112769610	112770010	0.477500	chr12	62703600	62704000	0.527500
chr13	20350982	20351182	0.475000	chr12	62710000	62710200	0.485000
chr3	151576952	151577152	0.395000	chr12	62731200	62731400	0.445000
chr3	47289922	47290122	0.375000	chr12	62733000	62733200	0.380000
chr2	241997565	241997765	0.460000	chr12	62744600	62744800	0.575000
chr7	49566110	49566310	0.350000	chr12	62745400	62745600	0.450000
chr8	126603996	126604196	0.320000	chr12	62749000	62749200	0.415000
chr15	79366285	79366485	0.415000	chr1	26275000	26275200	0.570000
chr3	155661277	155661477	0.475000	chr1	26275600	26275800	0.515000
chr18	66561721	66561921	0.270000	chr12	62761000	62761200	0.340000
chr18	71587181	71587581	0.435000	chr1	26276200	26276600	0.535000
chr2	195771227	195771427	0.430000	chr12	62774800	62775000	0.475000
chr7	64373558	64374358	0.473750	chr1	26278400	26279200	0.502500
chr12	10774122	10774322	0.450000	chr12	62786000	62786200	0.480000
chr1	216916850	216917250	0.425000	chr12	6278600	6279000	0.795000
chr9	79163489	79163689	0.420000	chr12	62794000	62794200	0.475000
chr4	105289574	105290174	0.545000	chr1	26279600	26280200	0.680000
chr12	112438768	112438968	0.445000	chr12	62799200	62799400	0.455000
chr20	57822681	57822881	0.425000	chr12	62806400	62806600	0.505000
chr8	45123111	45123311	0.390000	chr12	62811600	62811800	0.500000
chr5	92633105	92633305	0.445000	chr12	62813000	62813200	0.495000
chr6	52783105	52783705	0.421667	chr1	26281600	26282200	0.555000
chr7	143034295	143034495	0.360000	chr12	62816800	62817000	0.395000
chr6	128803630	128803830	0.345000	chr12	62817800	62818000	0.465000
chr1	204970999	204971199	0.510000	chr1	26282600	26282800	0.650000
chr7	137619706	137619906	0.520000	chr1	26283800	26284000	0.595000
chr1	225036832	225037032	0.350000	chr12	62842000	62842200	0.380000
chr8	132013084	132013284	0.320000	chr12	62846600	62846800	0.430000
chr8	142666695	142667295	0.578333	chr1	26284800	26285400	0.610000
chr3	141532662	141532862	0.405000	chr12	62848600	62848800	0.465000
chr14	65950849	65951249	0.385000	chr12	6285000	6285400	0.492500
chr11	84579173	84579373	0.330000	chr12	62859400	62859600	0.380000
chr4	497237	497437	0.490000	chr1	26286000	26286200	0.550000
chr20	7794745	7795745	0.402000	chr12	62866400	62867400	0.428000
chr11	46438676	46439076	0.435000	chr1	26287200	26287600	0.547500
chr5	159337777	159338777	0.431000	chr1	26288400	26289400	0.555000
chr3	119361940	119362140	0.480000	chr12	62887000	62887200	0.510000
chr7	53347378	53347778	0.332500	chr12	62888600	62889000	0.402500
chr19	38854870	38855070	0.360000	chr12	62891800	62892000	0.415000
chr15	59688460	59688660	0.445000	chr12	62893400	62893600	0.455000
chr10	26091330	26092330	0.416000	chr1	26289800	26290800	0.610000
chr18	17852107	17852507	0.390000	chr12	62898600	62899000	0.400000
chr3	109565307	109565707	0.390000	chr12	62900600	62901000	0.432500
chr12	37702293	37702493	0.365000	chr12	62903200	62903400	0.420000
chrX	128313384	128313584	0.495000	chr12	62909400	62909600	0.505000
chrX	13322904	13323104	0.365000	chr12	62910600	62910800	0.420000
chr8	74692050	74692250	0.420000	chr12	62911600	62911800	0.460000
chr1	239340504	239341104	0.415000	chr12	62914000	62914600	0.441667
chr2	97573476	97573676	0.395000	chr12	62920000	62920200	0.480000
chr1	136553832	136554032	0.000000	chr12	6292600	6292800	0.350000
chr3	183878879	183879079	0.400000	chr12	62930600	62930800	0.435000
chr11	29969017	29969217	0.350000	chr12	62931600	62931800	0.400000
chr19	12962349	12962749	0.490000	chr12	62933200	62933600	0.522500
chr19	17521943	17522743	0.520000	chr12	62934400	62935200	0.726250
chr3	110455244	110455444	0.340000	chr12	6295200	6295400	0.525000
chrX	32838457	32838657	0.395000	chr12	6296200	6296400	0.525000
chr10	120698903	120699103	0.345000	chr12	62978000	62978200	0.370000
chr3	179656881	179657081	0.445000	chr12	62983800	62984000	0.500000
chr11	125873632	125873832	0.505000	chr1	26298400	26298600	0.565000
chr2	191739522	191739722	0.410000	chr1	26301000	26301200	0.590000
chr18	4295251	4295451	0.420000	chr12	63021200	63021400	0.435000
chr20	49461733	49461933	0.460000	chr1	26305800	26306000	0.540000
chr3	67651500	67651700	0.450000	chr12	630600	630800	0.665000
chr9	127866466	127867066	0.510000	chr1	26306600	26307200	0.530000
chr11	40267639	40267839	0.380000	chr12	63069000	63069200	0.405000
chr17	42736763	42737163	0.452500	chr12	6307400	6307800	0.530000
chr3	865524	865724	0.360000	chr1	26307600	26307800	0.455000
chr7	59039034	59039234	0.415000	chr1	26308400	26308600	0.480000
chr16	78461170	78461370	0.465000	chr12	6310600	6310800	0.815000
chr4	186173245	186173445	0.455000	chr12	6312600	6312800	0.585000
chr3	151707804	151708204	0.277500	chr12	63130000	63130400	0.440000
chrX	102026936	102027136	0.575000	chr12	63150200	63150400	0.655000
chr15	80739637	80739837	0.450000	chr12	63150800	63151000	0.720000
chr1	237615349	237615549	0.430000	chr12	63152200	63152400	0.440000
chr21	15134200	15134400	0.405000	chr1	26315400	26315600	0.595000
chr20	5091689	5091889	0.380000	chr1	26317200	26317400	0.395000
chr3	49521388	49521788	0.537500	chr12	6317400	6317800	0.625000
chr13	23739158	23739358	0.505000	chr1	26317800	26318000	0.550000
chr18	71592256	71592656	0.475000	chr1	26318600	26319000	0.542500
chr7	154153981	154154181	0.455000	chr1	26319600	26319800	0.535000
chr12	8241939	8242139	0.385000	chr12	63207000	63207200	0.420000
chr3	71976034	71976234	0.455000	chr1	26321600	26321800	0.615000
chr2	66545499	66545699	0.350000	chr12	63224400	63224600	0.300000
chr1	122917866	122918066	0.370000	chr12	6323400	6323600	0.485000
chr3	134354966	134355166	0.500000	chr12	6326400	6326600	0.595000
chr3	165317177	165317377	0.410000	chr12	63273800	63274000	0.420000
chr2	129683089	129683289	0.375000	chr12	63276800	63277000	0.435000
chr12	126763591	126763791	0.445000	chr12	632800	633000	0.485000
chr5	28607228	28607428	0.340000	chr12	63294400	63294600	0.380000
chr4	154727335	154727735	0.385000	chr12	63296200	63296600	0.445000
chr17	73037198	73037598	0.475000	chr1	2633000	2633400	0.635000
chr12	67223061	67223261	0.465000	chr12	6330200	6330400	0.470000
chr11	23592519	23592719	0.425000	chr12	63315400	63315600	0.445000
chrX	59498876	59499076	0.410000	chr12	63319400	63319600	0.415000
chr8	864632	865432	0.425000	chr12	6332400	6333200	0.482500
chr2	173034684	173034884	0.550000	chr12	6335800	6336000	0.635000
chr18	21900033	21900433	0.467500	chr1	26336400	26336800	0.725000
chr10	123399326	123399726	0.562500	chr12	6336400	6336800	0.602500
chr5	113289038	113289238	0.520000	chr12	6337200	6337400	0.560000
chr8	117801656	117801856	0.515000	chr12	6338000	6338200	0.520000
chr13	59758028	59758228	0.335000	chr12	6340200	6340400	0.405000
chr7	309530	309930	0.485000	chr12	6340800	6341200	0.555000
chr10	36320498	36320698	0.385000	chr12	63410200	63410400	0.425000
chrY	6440576	6441176	0.505000	chr12	6341600	6342200	0.623333
chr4	169792936	169793136	0.420000	chr12	63420200	63420400	0.435000
chr9	16388096	16388696	0.513333	chr12	6345400	6346000	0.538333
chr18	21928923	21929123	0.495000	chr12	6347600	6347800	0.565000
chr14	47663573	47663773	0.350000	chr12	6352600	6352800	0.555000
chr2	102661299	102661499	0.415000	chr1	26355800	26356000	0.490000
chr15	87980124	87980324	0.455000	chr12	6356200	6356400	0.460000
chrX	101847288	101847488	0.505000	chr1	26357200	26357400	0.675000
chr1	56088695	56088895	0.375000	chr12	63584600	63584800	0.425000
chr5	143107128	143107328	0.490000	chr1	26358800	26359000	0.570000
chr18	51676709	51676909	0.390000	chr12	6359000	6359200	0.410000
chrX	130001811	130002011	0.480000	chr1	26361000	26361200	0.565000
chr16	46442094	46442494	0.535000	chr12	6361800	6362200	0.620000
chr13	109307972	109308172	0.455000	chr12	6363400	6363600	0.750000
chr11	77753739	77754139	0.452500	chr1	26363800	26364200	0.517500
chr19	29346000	29346600	0.318333	chr12	63643600	63644200	0.388333
chr13	41041085	41041485	0.420000	chr12	63655600	63656000	0.422500
chr12	385937	386337	0.310000	chr12	636600	637000	0.380000
chr12	79498873	79499073	0.425000	chr12	63667400	63667600	0.435000
chr1	150973894	150974094	0.610000	chr12	63668600	63668800	0.735000
chr17	4161572	4161972	0.480000	chr12	63669200	63669600	0.587500
chr6	25753188	25753788	0.430000	chr12	6367800	6368400	0.448333
chr22	47244746	47244946	0.515000	chr12	6371200	6371400	0.605000
chr1	204390681	204390881	0.370000	chr1	26372200	26372400	0.500000
chr2	52310592	52310792	0.400000	chr12	6372600	6372800	0.545000
chr22	30203504	30203704	0.475000	chr1	26373400	26373600	0.535000
chr2	184536151	184536351	0.355000	chr12	63752400	63752600	0.510000
chr6	77277461	77277861	0.405000	chr12	6376600	6377000	0.515000
chr4	97713410	97713610	0.330000	chr12	63777400	63777600	0.400000
chr4	150898976	150899176	0.385000	chr12	6377800	6378000	0.530000
chr3	39327312	39327712	0.485000	chr12	63779800	63780200	0.732500
chr4	138613358	138613758	0.412500	chr1	26378400	26378800	0.567500
chr4	132133833	132134033	0.355000	chr12	63796000	63796200	0.405000
chr9	23231050	23231250	0.310000	chr12	63826000	63826200	0.315000
chr4	6900755	6900955	0.600000	chr12	6384000	6384200	0.740000
chrX	107373704	107374304	0.493333	chr12	63843600	63844200	0.751667
chr14	91369569	91369769	0.535000	chr12	63844600	63844800	0.565000
chr12	53364545	53364745	0.535000	chr12	6384800	6385000	0.645000
chr12	83931161	83931361	0.245000	chr12	6386600	6386800	0.335000
chr3	71021299	71021499	0.365000	chr12	63884200	63884400	0.400000
chrY	34870379	34870579	0.000000	chr12	63894200	63894400	0.370000
chr7	15972662	15973062	0.342500	chr12	63898000	63898400	0.410000
chr11	22649963	22650163	0.375000	chr12	639000	639200	0.405000
chr15	31671056	31671256	0.335000	chr12	63912800	63913000	0.405000
chr1	58115724	58115924	0.500000	chr1	26391600	26391800	0.525000
chr6	117140412	117140612	0.330000	chr12	63916800	63917000	0.425000
chr3	26728734	26729334	0.398333	chr12	63917800	63918400	0.403333
chrX	146938169	146938369	0.370000	chr12	63918800	63919000	0.395000
chr14	55747110	55747310	0.460000	chr12	6394600	6394800	0.470000
chr7	151284941	151285341	0.332500	chr12	63955800	63956200	0.380000
chr4	103080789	103080989	0.370000	chr12	63964000	63964200	0.425000
chr13	38338045	38338245	0.425000	chr1	26396400	26396600	0.490000
chr2	83541074	83541274	0.230000	chr12	64083200	64083400	0.405000
chr1	16310893	16311093	0.470000	chr1	26408600	26408800	0.525000
chr15	61252488	61252888	0.322500	chr12	64088400	64088800	0.402500
chr1	159873286	159873486	0.505000	chr1	26409400	26409600	0.605000
chr7	85315456	85315656	0.365000	chr12	64101200	64101400	0.420000
chr7	100466311	100466511	0.600000	chr1	26410200	26410400	0.610000
chr11	35978397	35979197	0.427500	chr12	6416600	6417400	0.437500
chr2	100492130	100492330	0.485000	chr1	26417200	26417400	0.575000
chr7	136336034	136336834	0.356250	chr12	64218800	64219600	0.360000
chr1	210851721	210851921	0.370000	chr12	64220200	64220400	0.430000
chr8	44079218	44079418	0.410000	chr12	64221000	64221200	0.415000
chr6	6709448	6709648	0.440000	chr12	64221600	64221800	0.445000
chr12	49797396	49797796	0.555000	chr12	64222200	64222600	0.657500
chr22	23163626	23163826	0.505000	chr12	6423600	6423800	0.515000
chr6	50166739	50166939	0.305000	chr12	64237800	64238000	0.350000
chr15	81683454	81683654	0.455000	chr12	6425000	6425200	0.550000
chr6	131250892	131251292	0.380000	chr12	64252800	64253200	0.410000
chr16	80401355	80401555	0.340000	chr12	64255400	64255600	0.390000
chr6	18879456	18879656	0.310000	chr12	64256200	64256400	0.315000
chr1	238926038	238926238	0.385000	chr12	6426000	6426200	0.535000
chr4	17513343	17513543	0.390000	chr1	2642600	2642800	0.720000
chr3	118374841	118375441	0.451667	chr12	6427000	6427600	0.495000
chr20	42364121	42364321	0.470000	chr12	64273800	64274000	0.495000
chrX	59021613	59021813	0.395000	chr1	26427600	26427800	0.435000
chrY	15324047	15324247	0.455000	chr12	642800	643000	0.850000
chr13	26159835	26160035	0.265000	chr12	64294000	64294200	0.325000
chr2	35692641	35692841	0.365000	chr12	6430600	6430800	0.505000
chr9	109213851	109214051	0.540000	chr1	26431400	26431600	0.585000
chr19	16927090	16927490	0.467500	chr1	26432000	26432400	0.675000
chr9	122829683	122829883	0.560000	chr1	2643200	2643400	0.710000
chr8	133842299	133842499	0.485000	chr12	6434200	6434400	0.555000
chr7	48558193	48558393	0.480000	chr12	64342400	64342600	0.520000
chr12	20561731	20562531	0.405000	chr12	64385000	64385800	0.423750
chr1	80694354	80694554	0.500000	chr12	64388000	64388200	0.610000
chr1	15518330	15518530	0.520000	chr12	64390400	64390600	0.675000
chr15	95609531	95609731	0.365000	chr12	64392400	64392600	0.375000
chr7	138084085	138084485	0.435000	chr12	64400000	64400400	0.440000
chr3	49825803	49826003	0.460000	chr12	644000	644200	0.485000
chrY	24512129	24512529	0.430000	chr12	64404200	64404600	0.755000
chr12	101422957	101423157	0.530000	chr12	64405000	64405200	0.590000
chr16	73098387	73098987	0.495000	chr12	64405600	64406200	0.523333
chr10	104934969	104935369	0.415000	chr12	64406600	64407000	0.445000
chr20	49839318	49839518	0.400000	chr12	64407600	64407800	0.420000
chr11	71822213	71822413	0.475000	chr12	64408800	64409000	0.485000
chr2	108732981	108733181	0.500000	chr12	6443000	6443200	0.510000
chr12	62697072	62697472	0.522500	chr12	6444800	6445200	0.575000
chr22	13776629	13777629	0.388000	chr12	64450400	64451400	0.388000
chr5	152436195	152436595	0.432500	chr12	64452000	64452400	0.767500
chr9	12596143	12596343	0.335000	chr12	64453000	64453200	0.385000
chrX	65061550	65061750	0.375000	chr12	64456000	64456200	0.395000
chr4	82029265	82030065	0.393750	chr12	64457000	64457800	0.387500
chr16	71964843	71965243	0.457500	chr12	6448200	6448600	0.572500
chr3	122417738	122417938	0.340000	chr12	64495200	64495400	0.310000
chr18	72503982	72504182	0.315000	chr12	64500600	64500800	0.380000
chr10	97801619	97802619	0.471000	chr12	6451200	6452200	0.589000
chr13	21776473	21776673	0.540000	chr12	6453000	6453200	0.650000
chr1	93421809	93422009	0.485000	chr12	64549600	64549800	0.535000
chr4	27377610	27377810	0.440000	chr12	645600	645800	0.505000
chr2	36299242	36299642	0.427500	chr12	64560400	64560800	0.485000
chr1	134393798	134393998	0.000000	chr12	64561200	64561400	0.340000
chr5	126707876	126708076	0.525000	chr12	64569200	64569400	0.530000
chr3	115243600	115243800	0.405000	chr12	64571400	64571600	0.460000
chr7	90592846	90593446	0.401667	chr12	64583600	64584200	0.418333
chr1	61882046	61882446	0.382500	chr12	64595200	64595600	0.435000
chr9	3734859	3735259	0.435000	chr12	64596400	64596800	0.445000
chr2	156552497	156552697	0.325000	chr12	64599400	64599600	0.390000
chr17	62610499	62610699	0.460000	chr12	6460000	6460200	0.505000
chr3	65252919	65253119	0.505000	chr12	64608400	64608600	0.595000
chr3	122870275	122870475	0.390000	chr12	64609000	64609200	0.485000
chr12	74245460	74245660	0.435000	chr12	6461000	6461200	0.525000
chr1	16041111	16041311	0.575000	chr12	64610200	64610400	0.765000
chr16	72025556	72025756	0.570000	chr12	64611000	64611200	0.695000
chr5	162987816	162988416	0.431667	chr12	64611600	64612200	0.463333
chr7	115769522	115769722	0.330000	chr12	64614000	64614200	0.395000
chr6	18654137	18654337	0.430000	chr12	64619200	64619400	0.435000
chr7	36036931	36037131	0.520000	chr12	6462000	6462200	0.555000
chr5	70097312	70097512	0.330000	chr12	64621400	64621600	0.445000
chr1	228474986	228475586	0.446667	chr12	64625400	64626000	0.455000
chr18	12942678	12942878	0.465000	chr12	6463200	6463400	0.585000
chr2	113881972	113882172	0.515000	chr12	64634000	64634200	0.520000
chr8	52341309	52341509	0.395000	chr12	64639000	64639200	0.405000
chr2	40367301	40367501	0.425000	chr12	6465600	6465800	0.475000
chr9	74159868	74160068	0.380000	chr12	64656600	64656800	0.450000
chr16	20840743	20840943	0.405000	chr12	64658000	64658200	0.445000
chr8	72242597	72242797	0.480000	chr12	646600	646800	0.525000
chr16	64972946	64973146	0.350000	chr12	64665600	64665800	0.435000
chr11	101059655	101059855	0.460000	chr12	64667000	64667200	0.500000
chr4	25942143	25942743	0.438333	chr12	64669400	64670000	0.465000
chr17	22073108	22073708	0.433333	chr12	64671400	64672000	0.450000
chr21	18731864	18732264	0.392500	chr12	64673000	64673400	0.417500
chr13	34208573	34209373	0.411250	chr12	64674200	64675000	0.486250
chr11	61935991	61936191	0.355000	chr12	64676000	64676200	0.410000
chr16	26985126	26985526	0.467500	chr12	64679600	64680000	0.475000
chr16	61448040	61448240	0.400000	chr12	64680400	64680600	0.515000
chrX	151291165	151291365	0.335000	chr12	64684800	64685000	0.345000
chr2	8430153	8430353	0.455000	chr12	64688800	64689000	0.505000
chr8	35926498	35926698	0.450000	chr12	6469200	6469400	0.480000
chr21	46042516	46042716	0.460000	chr12	64694200	64694400	0.490000
chr19	49179032	49179232	0.525000	chr12	64694800	64695000	0.575000
chr15	23787185	23787585	0.400000	chr12	64698000	64698400	0.477500
chr6	125060709	125061109	0.335000	chr12	64699800	64700200	0.432500
chr7	24227221	24227421	0.485000	chr1	26470400	26470600	0.535000
chr6	111921356	111921956	0.453333	chr12	6470600	6471200	0.655000
chr11	95677815	95678015	0.375000	chr12	64708000	64708200	0.435000
chr1	166583082	166583282	0.445000	chr1	26471000	26471200	0.535000
chr9	112217276	112217476	0.350000	chr12	64713400	64713600	0.380000
chr8	86034334	86034534	0.360000	chr12	64714600	64714800	0.410000
chr15	68219782	68220782	0.496000	chr1	26471600	26472600	0.642000
chr9	90068767	90068967	0.380000	chr12	64716400	64716600	0.455000
chr9	100541577	100541977	0.352500	chr12	64717000	64717400	0.432500
chr4	127211416	127211816	0.342500	chr12	64720800	64721200	0.462500
chr11	25276698	25277698	0.391000	chr12	64730000	64731000	0.404000
chr21	10616365	10616565	0.555000	chr1	26473000	26473200	0.765000
chr4	75620058	75620258	0.415000	chr12	64737600	64737800	0.470000
chr2	4505764	4505964	0.370000	chr12	64746800	64747000	0.385000
chr10	85677713	85677913	0.445000	chr12	64747800	64748000	0.450000
chr9	5504624	5505224	0.375000	chr12	64749600	64750200	0.430000
chr13	111990112	111990312	0.420000	chr12	6475000	6475200	0.515000
chr12	65850176	65850376	0.380000	chr12	64753000	64753200	0.455000
chr12	107421869	107422069	0.425000	chr12	64755600	64755800	0.445000
chr1	57688497	57688697	0.370000	chr12	64756400	64756600	0.385000
chr5	145080025	145080225	0.420000	chr12	64757800	64758000	0.430000
chr2	178203999	178204799	0.488750	chr12	64758800	64759600	0.631250
chr22	13553805	13554205	0.372500	chr12	64760800	64761200	0.382500
chr5	129370324	129370524	0.380000	chr12	64767600	64767800	0.470000
chr12	104132156	104132356	0.445000	chr1	26477000	26477200	0.455000
chr11	131385631	131385831	0.455000	chr12	64772400	64772600	0.520000
chr2	199533856	199534056	0.410000	chr1	26477800	26478000	0.475000
chr8	51308883	51309083	0.385000	chr12	64780800	64781000	0.755000
chr8	47357660	47358060	0.375000	chr12	64782200	64782600	0.402500
chr6	119798147	119798347	0.330000	chr12	64796400	64796600	0.365000
chr1	112808709	112808909	0.335000	chr12	64800800	64801000	0.375000
chr17	23063629	23063829	0.425000	chr12	64802200	64802400	0.495000
chr18	39586426	39586626	0.375000	chr12	64807200	64807400	0.450000
chr16	53906800	53907000	0.495000	chr1	26481400	26481600	0.525000
chr17	61009968	61010168	0.360000	chr12	64814600	64814800	0.410000
chr3	178335928	178336128	0.300000	chr1	26482400	26482600	0.435000
chr6	21910531	21911131	0.450000	chr12	64824600	64825200	0.710000
chr15	56226414	56226614	0.385000	chr12	64826400	64826600	0.515000
chr10	25114353	25114553	0.495000	chr1	26487600	26487800	0.560000
chr6	127651980	127652180	0.365000	chr12	64891000	64891200	0.435000
chr18	19433174	19433374	0.405000	chr12	64923600	64923800	0.425000
chr1	45005120	45005320	0.480000	chr12	6493200	6493400	0.675000
chr8	63146760	63146960	0.560000	chr12	6493800	6494000	0.720000
chr3	135800787	135800987	0.460000	chr12	64943800	64944000	0.470000
chr8	107260124	107260324	0.370000	chr1	26497000	26497200	0.625000
chr12	129367896	129368096	0.505000	chr1	26500200	26500400	0.715000
chr3	195996154	195996354	0.570000	chr1	26501000	26501200	0.765000
chr12	2414222	2414422	0.425000	chr1	26501600	26501800	0.555000
chr15	97732995	97733195	0.325000	chr12	65081600	65081800	0.330000
chr12	22401725	22401925	0.440000	chr12	65086400	65086600	0.450000
chr4	7650424	7650624	0.560000	chr12	65121400	65121600	0.720000
chr5	18378173	18378373	0.355000	chr12	65123600	65123800	0.370000
chr2	111850600	111850800	0.325000	chr12	65125400	65125600	0.360000
chr5	41918014	41918814	0.418750	chr12	65126000	65126800	0.426250
chr7	41222532	41222932	0.395000	chr12	65156400	65156800	0.402500
chr12	1974336	1974536	0.355000	chr12	65163800	65164000	0.380000
chr9	25698439	25698639	0.250000	chr12	65168800	65169000	0.330000
chr6	7938493	7938693	0.495000	chr12	65169400	65169600	0.660000
chr12	3624432	3625032	0.490000	chr12	65170000	65170600	0.673333
chr18	3399442	3399642	0.400000	chr12	65172000	65172200	0.445000
chr3	115096259	115096459	0.320000	chr12	65182200	65182400	0.355000
chr6	81332812	81333012	0.385000	chr12	65205200	65205400	0.415000
chr21	12666982	12667182	0.400000	chr12	65206000	65206200	0.415000
chrX	12285463	12285663	0.415000	chr12	65208200	65208400	0.425000
chr18	26129007	26129207	0.370000	chr12	65209000	65209200	0.430000
chr18	18903248	18903448	0.380000	chr12	65211200	65211400	0.410000
chr22	40947209	40947609	0.507500	chr1	2652200	2652600	0.640000
chr7	29421116	29421716	0.453333	chr12	65278600	65279200	0.716667
chr9	100501938	100502138	0.300000	chr12	65280400	65280600	0.380000
chr14	50650716	50650916	0.525000	chr1	26529600	26529800	0.845000
chr16	14527137	14527337	0.380000	chr12	65296600	65296800	0.405000
chr15	17005833	17006233	0.385000	chr12	65300800	65301200	0.422500
chr12	28572578	28572978	0.447500	chr12	65306600	65307000	0.452500
chr18	74002804	74003004	0.300000	chr12	65308200	65308400	0.380000
chr2	56621149	56621349	0.500000	chr1	26531200	26531400	0.580000
chr10	76213852	76214052	0.425000	chr1	2653200	2653400	0.600000
chr10	5779846	5780446	0.433333	chr12	6532200	6532800	0.570000
chr7	23602814	23603014	0.350000	chr12	65329800	65330000	0.340000
chr12	4427762	4429162	0.469286	chr12	6533400	6534800	0.664286
chr11	97471843	97472043	0.525000	chr1	26534000	26534200	0.585000
chr1	32424112	32424512	0.420000	chr12	6535200	6535600	0.612500
chr6	157472612	157472812	0.415000	chr1	26535400	26535600	0.550000
chr15	46053336	46053536	0.520000	chr12	6536000	6536200	0.530000
chr18	54599655	54599855	0.375000	chr12	65367400	65367600	0.425000
chr10	78557253	78557453	0.510000	chr12	6537000	6537200	0.585000
chr16	72682527	72683927	0.385714	chr12	6537800	6539200	0.549286
chr7	144573709	144574109	0.440000	chr1	26538000	26538400	0.510000
chr1	181551099	181551499	0.542500	chr1	2653800	2654200	0.637500
chr10	115525057	115525457	0.415000	chr1	26538800	26539200	0.545000
chr19	10505295	10506095	0.481250	chr12	6540000	6540800	0.617500
chr4	77355421	77355621	0.355000	chr12	65410600	65410800	0.390000
chr15	70081635	70082835	0.507500	chr1	26541800	26543000	0.597500
chr10	25200728	25200928	0.335000	chr12	65449600	65449800	0.345000
chr15	61049225	61049425	0.460000	chr1	26545000	26545200	0.475000
chr10	132430761	132431161	0.645000	chr1	26545600	26546000	0.677500
chr13	32026749	32027549	0.407500	chr12	6545600	6546400	0.477500
chr16	79526372	79526572	0.535000	chr1	26546400	26546600	0.595000
chr19	31596966	31597166	0.585000	chr1	2654800	2655000	0.605000
chr6	89437143	89437343	0.445000	chr12	6549000	6549200	0.450000
chr3	184845618	184846018	0.387500	chr12	65493200	65493600	0.392500
chr10	78841396	78841596	0.460000	chr12	6550400	6550600	0.600000
chr13	80282791	80283391	0.451667	chr1	26554000	26554600	0.573333
chr14	61329470	61329670	0.480000	chr12	6554200	6554400	0.580000
chr1	32210805	32211205	0.535000	chr1	26555600	26556000	0.607500
chr21	26732756	26732956	0.545000	chr12	65556800	65557000	0.595000
chr13	83041243	83041643	0.370000	chr12	65557800	65558200	0.425000
chrX	44233727	44233927	0.485000	chr12	6556000	6556200	0.655000
chr6	24850900	24851100	0.515000	chr1	2655600	2655800	0.630000
chr1	98178239	98178639	0.350000	chr12	65566000	65566400	0.452500
chr5	15243197	15243397	0.365000	chr1	26557000	26557200	0.575000
chr1	156591365	156591565	0.465000	chr12	6558200	6558400	0.510000
chr2	150371165	150371365	0.425000	chr12	65597600	65597800	0.485000
chr21	42960104	42960304	0.535000	chr12	65602600	65602800	0.545000
chr21	35501340	35501540	0.450000	chr12	6563600	6563800	0.560000
chr3	153313470	153313670	0.375000	chr12	65655200	65655400	0.415000
chr2	160336165	160336365	0.355000	chr12	65657000	65657200	0.415000
chr16	74617430	74617630	0.460000	chr12	65667000	65667200	0.500000
chr7	57100466	57101466	0.365000	chr12	6567400	6568400	0.546000
chr18	33735730	33735930	0.405000	chr12	65699400	65699600	0.415000
chr5	77077798	77077998	0.625000	chr12	6570400	6570600	0.630000
chr21	26741760	26741960	0.465000	chr1	2657200	2657400	0.605000
chr2	25487942	25488142	0.405000	chr12	65740800	65741000	0.485000
chr11	131564832	131565032	0.520000	chr12	65741400	65741600	0.745000
chr8	142755444	142755644	0.575000	chr12	65742200	65742400	0.735000
chr9	70214500	70214700	0.405000	chr1	26574800	26575000	0.570000
chr4	53453419	53453819	0.415000	chr1	26575400	26575800	0.532500
chr19	12965884	12966084	0.465000	chr12	65770400	65770600	0.480000
chr22	35562540	35562940	0.527500	chr1	2658000	2658400	0.622500
chr20	7188049	7188249	0.390000	chr1	26581000	26581200	0.500000
chr16	19418344	19418544	0.450000	chr12	65823000	65823200	0.565000
chr16	2603432	2603632	0.695000	chr12	65824000	65824200	0.715000
chr10	86314652	86316452	0.547778	chr12	65824600	65826400	0.685000
chr15	39305630	39305830	0.420000	chr1	26582800	26583000	0.470000
chr1	245660881	245661081	0.525000	chr1	26584200	26584400	0.530000
chr13	87944119	87944319	0.375000	chr12	65860800	65861000	0.370000
chr6	157849891	157850091	0.470000	chr12	65868400	65868600	0.475000
chr2	11167420	11167620	0.365000	chr12	65881400	65881600	0.400000
chr18	49518121	49518321	0.420000	chr12	65882200	65882400	0.595000
chr8	108967741	108967941	0.400000	chr12	65892200	65892400	0.445000
chrX	98399950	98400150	0.450000	chr12	65893000	65893200	0.510000
chr4	149095589	149095789	0.355000	chr12	65902600	65902800	0.380000
chr1	57822619	57822819	0.260000	chr12	65907600	65907800	0.425000
chr5	158535591	158535791	0.400000	chr12	65911400	65911600	0.460000
chr13	44736616	44736816	0.370000	chr12	65916800	65917000	0.470000
chr5	63711264	63711464	0.360000	chr12	659200	659400	0.465000
chr19	24663784	24663984	0.410000	chr12	65922200	65922400	0.525000
chr8	73663972	73664172	0.460000	chr12	65923400	65923600	0.475000
chr5	124475475	124475675	0.400000	chr12	65925800	65926000	0.415000
chr3	72437875	72438275	0.385000	chr12	65926400	65926800	0.405000
chr1	230198853	230199053	0.345000	chr12	65928200	65928400	0.370000
chrX	46915873	46916073	0.415000	chr12	65937200	65937400	0.490000
chr2	187699560	187699760	0.380000	chr12	6594200	6594400	0.390000
chrY	7057002	7058002	0.405000	chr12	65963200	65964200	0.406000
chr7	52561900	52562500	0.391667	chr1	26597200	26597800	0.395000
chr10	100259154	100259354	0.430000	chr12	65972200	65972400	0.445000
chr3	44785940	44786340	0.467500	chr1	2659800	2660200	0.637500
chr13	76966737	76966937	0.445000	chr1	26599000	26599200	0.465000
chr1	193981359	193981559	0.360000	chr1	26602400	26602600	0.365000
chr9	69761054	69761454	0.582500	chr12	6603200	6603600	0.612500
chr8	13146565	13146765	0.295000	chr12	66047400	66047600	0.340000
chr4	6012543	6014543	0.467000	chr12	6605400	6607400	0.653500
chr20	41210754	41210954	0.305000	chr12	66057600	66057800	0.330000
chr7	6618232	6618432	0.440000	chr12	66066400	66066600	0.440000
chr7	6328612	6328812	0.470000	chr12	66071600	66071800	0.475000
chr9	65741280	65741680	0.372500	chr1	26607200	26607600	0.402500
chr9	96487218	96487418	0.320000	chr12	66072200	66072400	0.390000
chr1	121033092	121033892	0.460000	chr12	6607800	6608600	0.487500
chr1	167960679	167960879	0.335000	chr12	66087400	66087600	0.385000
chr7	70739949	70740149	0.500000	chr12	6609000	6609200	0.520000
chr7	116517631	116517831	0.395000	chr12	66092600	66092800	0.410000
chr17	34735356	34735756	0.450000	chr12	66107400	66107800	0.475000
chr17	51510613	51510813	0.420000	chr12	66120000	66120200	0.460000
chr1	56980806	56981006	0.405000	chr12	6612400	6612600	0.540000
chr1	243503726	243503926	0.365000	chr12	66127800	66128000	0.420000
chrX	98395392	98395592	0.410000	chr1	26612800	26613000	0.435000
chr7	46209598	46209798	0.480000	chr12	66130000	66130200	0.500000
chr4	601842	603242	0.590714	chr12	6613000	6614400	0.615714
chrX	64580553	64580953	0.547500	chr12	66130600	66131000	0.587500
chr1	182146596	182146796	0.345000	chr12	66131400	66131600	0.410000
chrY	2742201	2742401	0.455000	chr12	66135800	66136000	0.475000
chr4	173113685	173113885	0.405000	chr12	66145200	66145400	0.415000
chr12	30199205	30199605	0.372500	chr12	66150000	66150400	0.417500
chr9	34854451	34854651	0.330000	chr12	66156800	66157000	0.415000
chr1	232021287	232021487	0.425000	chr12	66163400	66163600	0.445000
chr8	131297447	131297647	0.380000	chr12	66164400	66164600	0.415000
chr13	61964168	61964568	0.375000	chr12	66168400	66168800	0.402500
chr8	125302607	125303607	0.444000	chr12	66169200	66170200	0.573000
chr14	96471572	96471772	0.300000	chr12	66173000	66173200	0.420000
chr16	80140529	80140729	0.410000	chr12	66175400	66175600	0.510000
chrX	155079363	155079563	0.420000	chr12	6617800	6618000	0.510000
chrX	145751955	145752155	0.460000	chr12	6618600	6618800	0.535000
chr3	150364242	150364442	0.450000	chr12	66187200	66187400	0.465000
chr2	149774139	149774539	0.347500	chr12	66187800	66188200	0.380000
chr5	93608605	93608805	0.330000	chr12	66189200	66189400	0.715000
chr1	59007509	59008109	0.420000	chr12	66190600	66191200	0.430000
chr18	44665210	44665810	0.316667	chr1	26619400	26620000	0.395000
chrX	118764689	118765089	0.340000	chr12	66196800	66197200	0.350000
chr3	42516022	42517222	0.545833	chr1	26620400	26621600	0.668333
chr3	108114803	108115003	0.490000	chr12	6620400	6620600	0.700000
chr13	92599834	92600034	0.320000	chr12	66206200	66206400	0.380000
chr10	76144812	76145012	0.335000	chr12	66211000	66211200	0.370000
chr5	85637568	85637768	0.375000	chr12	66213000	66213200	0.380000
chr5	153559560	153559760	0.345000	chr12	66217400	66217600	0.320000
chr12	113711972	113712172	0.505000	chr12	66234200	66234400	0.535000
chr4	81487108	81487708	0.433333	chr12	66235000	66235600	0.691667
chr10	12096301	12096501	0.465000	chr12	66236200	66236400	0.520000
chrX	86086425	86086625	0.475000	chr12	66237000	66237200	0.505000
chr18	45427337	45427537	0.480000	chr12	66240600	66240800	0.580000
chr9	117139743	117140143	0.380000	chr12	66241600	66242000	0.372500
chr15	61542561	61542761	0.390000	chr12	66247800	66248000	0.420000
chr20	31281310	31281510	0.350000	chr12	6626800	6627000	0.520000
chr2	230738230	230738430	0.375000	chr12	66268600	66268800	0.385000
chr9	88932124	88932324	0.390000	chr12	66269800	66270000	0.430000
chr3	15927295	15927695	0.405000	chr12	6627600	6628000	0.437500
chr5	132230952	132231152	0.475000	chr12	66279200	66279400	0.480000
chr17	2971631	2971831	0.375000	chr1	26628000	26628200	0.405000
chr4	133947164	133947364	0.425000	chr12	66280600	66280800	0.435000
chrX	140374031	140374231	0.440000	chr12	66288200	66288400	0.485000
chrX	59882419	59882619	0.415000	chr12	66290800	66291000	0.435000
chr9	114711549	114711749	0.390000	chr12	663000	663200	0.395000
chr3	21750451	21751051	0.466667	chr12	66302400	66303000	0.551667
chr18	20689535	20689735	0.385000	chr12	66303600	66303800	0.390000
chr3	27944939	27945139	0.410000	chr12	66304400	66304600	0.455000
chr2	24932827	24933027	0.495000	chr12	6631600	6631800	0.535000
chr5	148669098	148669498	0.375000	chr12	66321400	66321800	0.395000
chr11	43917573	43917773	0.500000	chr12	6632400	6632600	0.530000
chr9	41208757	41209157	0.385000	chr12	66337600	66338000	0.387500
chrY	8701065	8701265	0.490000	chr12	6633800	6634000	0.535000
chr8	32588164	32588764	0.405000	chr12	66341000	66341600	0.490000
chr13	88949282	88949482	0.270000	chr12	66345400	66345600	0.395000
chr18	45035907	45036107	0.405000	chr12	66346000	66346200	0.455000
chr16	16345929	16346129	0.470000	chr12	66352200	66352400	0.545000
chr7	27490617	27491817	0.486667	chr12	6635400	6636600	0.582500
chr4	57852084	57852484	0.407500	chr1	26636600	26637000	0.440000
chr8	107784179	107784379	0.370000	chr12	66366200	66366400	0.390000
chr13	33499707	33499907	0.455000	chr12	66379800	66380000	0.465000
chr20	30506040	30506440	0.517500	chr12	6638400	6638800	0.570000
chr18	24238486	24238686	0.435000	chr12	66388600	66388800	0.475000
chr11	131104352	131104952	0.438333	chr12	6639200	6639800	0.550000
chr12	72291219	72291419	0.425000	chr12	66394000	66394200	0.440000
chr6	9564355	9564555	0.390000	chr12	66399000	66399200	0.440000
chr2	64075287	64075487	0.410000	chr1	26640000	26640200	0.440000
chrX	131242089	131242289	0.440000	chr12	66407600	66407800	0.490000
chr14	79288413	79288613	0.370000	chr12	66409400	66409600	0.465000
chr2	175478109	175478309	0.460000	chr12	6641200	6641400	0.545000
chr5	46703952	46704152	0.390000	chr1	2664200	2664400	0.625000
chr18	61959920	61960920	0.418000	chr12	6643600	6644600	0.523000
chr7	59105085	59105285	0.410000	chr12	66468000	66468200	0.465000
chr6	7868319	7868519	0.535000	chr12	66472600	66472800	0.575000
chr5	34064539	34064739	0.545000	chr12	6647400	6647600	0.655000
chr10	19554976	19555776	0.410000	chr1	26647800	26648600	0.455000
chrX	19803166	19803366	0.465000	chr12	66616800	66617000	0.480000
chr4	73817693	73817893	0.405000	chr12	66623600	66623800	0.435000
chr2	234896443	234897043	0.468333	chr12	6662800	6663400	0.566667
chr11	13234734	13234934	0.530000	chr1	26663400	26663600	0.570000
chr8	115348963	115349363	0.315000	chr12	66662200	66662600	0.382500
chr4	23816863	23817063	0.435000	chr12	66689000	66689200	0.530000
chr21	7339556	7339756	0.000000	chr12	66692200	66692400	0.370000
chr8	74156021	74156221	0.415000	chr12	66694000	66694200	0.460000
chr4	21132264	21132464	0.385000	chr12	667000	667200	0.490000
chr9	103794857	103795057	0.345000	chr12	66709200	66709400	0.355000
chr4	176523269	176523669	0.370000	chr1	26677400	26677800	0.495000
chr9	6352641	6352841	0.390000	chr12	66777000	66777200	0.450000
chr18	67244371	67244571	0.405000	chr12	66799600	66799800	0.425000
chr3	17109341	17109741	0.435000	chr12	66813000	66813400	0.447500
chr6	34179953	34180153	0.445000	chr12	66829800	66830000	0.455000
chr1	178441033	178441233	0.360000	chr12	6684800	6685000	0.420000
chr10	81667883	81668083	0.435000	chr12	66851200	66851400	0.440000
chr11	42967082	42967282	0.415000	chr1	26685200	26685400	0.435000
chr12	32652336	32652536	0.370000	chr12	66861200	66861400	0.390000
chr1	94852515	94852715	0.435000	chr1	26686400	26686600	0.455000
chr3	124645290	124645490	0.330000	chr1	26687000	26687200	0.400000
chr17	45026318	45027118	0.497500	chr1	2668800	2669600	0.631250
chr9	137976297	137977497	0.557500	chr12	6688600	6689800	0.653333
chr1	240261610	240261810	0.385000	chr12	66901200	66901400	0.395000
chr5	90819859	90820059	0.425000	chr1	26690200	26690400	0.465000
chr16	37957073	37957273	0.395000	chr12	66915600	66915800	0.440000
chr2	124836005	124836205	0.385000	chr12	669200	669400	0.510000
chr3	138178560	138178960	0.430000	chr12	66920200	66920600	0.455000
chr14	56171981	56172181	0.450000	chr1	26692400	26692600	0.515000
chr12	92232116	92232316	0.370000	chr12	66925200	66925400	0.425000
chr1	122329288	122329488	0.410000	chr12	66929200	66929400	0.455000
chr14	50649857	50650057	0.390000	chr1	26693000	26693200	0.590000
chr15	72939835	72940835	0.460000	chr1	26693800	26694800	0.461000
chr1	151178244	151179244	0.463000	chr1	26695400	26696400	0.754000
chr12	133011153	133011353	0.400000	chr12	66964800	66965000	0.440000
chr1	30674412	30674612	0.295000	chr12	66967800	66968000	0.330000
chr12	114986171	114986371	0.470000	chr1	26697000	26697200	0.715000
chr6	59792174	59792374	0.420000	chr12	6697000	6697200	0.460000
chr8	40978000	40978200	0.430000	chr1	26697600	26697800	0.605000
chr5	121280188	121280388	0.525000	chr12	6698000	6698200	0.570000
chr1	234124417	234124617	0.415000	chr1	26698400	26698600	0.435000
chr9	95586640	95587040	0.385000	chr1	26699200	26699600	0.415000
chr3	123212697	123212897	0.380000	chr1	26700000	26700200	0.450000
chr11	113475672	113476672	0.486000	chr12	6700000	6701000	0.761000
chr10	88411097	88413297	0.386364	chr1	26700800	26703000	0.424545
chr14	25263101	25263301	0.435000	chr12	67025600	67025800	0.475000
chr2	122471895	122472295	0.480000	chr12	6703600	6704000	0.577500
chr9	102466125	102466525	0.367500	chr1	26704000	26704400	0.410000
chr18	22103274	22103674	0.417500	chr1	26706400	26706800	0.440000
chr1	117079839	117080639	0.467500	chr12	67069000	67069800	0.780000
chr8	52490988	52491188	0.460000	chr12	6709000	6709200	0.500000
chr4	90486767	90486967	0.385000	chr1	26710600	26710800	0.410000
chr9	88156661	88157861	0.370000	chr1	26712000	26713200	0.440833
chr14	85083068	85083868	0.397500	chr1	26713600	26714400	0.411250
chr8	31284066	31284266	0.335000	chr1	26715400	26715600	0.415000
chr11	98990533	98990733	0.280000	chr1	26716400	26716600	0.390000
chr12	118970038	118970238	0.370000	chr12	6716800	6717000	0.505000
chr4	115248401	115248601	0.285000	chr1	26717200	26717400	0.360000
chr10	1166296	1166896	0.590000	chr1	2671800	2672400	0.635000
chr18	16349557	16349757	0.380000	chr1	26718200	26718400	0.510000
chr19	30480295	30480495	0.405000	chr1	26721000	26721200	0.420000
chr1	158998891	158999091	0.355000	chr12	6721200	6721400	0.500000
chr11	46989513	46989913	0.415000	chr1	26721800	26722200	0.417500
chr2	186835052	186835252	0.310000	chr12	6723000	6723200	0.345000
chr10	80453255	80453455	0.535000	chr1	26723600	26723800	0.550000
chr11	7688704	7689704	0.433000	chr12	6723800	6724800	0.594000
chr1	193462991	193463191	0.370000	chr12	67245600	67245800	0.390000
chr1	204494713	204496513	0.501111	chr12	67268800	67270600	0.589444
chr6	25603259	25603459	0.470000	chr1	2672800	2673000	0.635000
chr3	9296107	9296307	0.365000	chr12	67297400	67297600	0.400000
chr18	62303532	62303732	0.385000	chr12	67315800	67316000	0.300000
chrX	1427586	1427786	0.520000	chr12	673400	673600	0.525000
chr1	144530196	144530596	0.427500	chr12	67340800	67341200	0.457500
chr9	99448013	99448213	0.340000	chr1	26734200	26734400	0.405000
chrX	145970480	145970680	0.400000	chr12	67356000	67356200	0.425000
chrX	104449707	104449907	0.445000	chr12	6735800	6736000	0.460000
chr13	94218412	94219212	0.401250	chr12	67358600	67359400	0.433750
chr13	73694484	73694684	0.460000	chr12	67388800	67389000	0.475000
chr1	162170405	162170605	0.430000	chr12	67410800	67411000	0.455000
chr8	49777294	49777494	0.390000	chr12	67415600	67415800	0.430000
chr11	109629941	109630141	0.340000	chr12	6743000	6743200	0.400000
chr21	11942893	11943293	0.405000	chr1	2674400	2674800	0.637500
chr6	57575139	57575539	0.380000	chr12	67441800	67442200	0.455000
chr13	111846561	111846761	0.430000	chr1	26744200	26744400	0.510000
chr21	29871523	29871723	0.405000	chr12	67449600	67449800	0.425000
chr5	5070361	5070961	0.420000	chr12	67452200	67452800	0.453333
chr6	163211561	163211961	0.450000	chr12	67457800	67458200	0.497500
chr2	59230903	59231103	0.460000	chr12	6745800	6746000	0.525000
chr8	16713181	16713381	0.330000	chr12	674600	674800	0.400000
chr12	107301557	107301757	0.430000	chr12	67463800	67464000	0.435000
chr5	40353784	40353984	0.425000	chr12	67483400	67483600	0.525000
chr3	53871061	53871261	0.415000	chr12	67485000	67485200	0.465000
chr11	75763544	75763744	0.465000	chr12	67499000	67499200	0.530000
chrX	128460961	128461161	0.405000	chr1	26750000	26750200	0.510000
chr9	5935105	5935305	0.290000	chr12	67501400	67501600	0.375000
chr2	64832945	64833345	0.362500	chr12	67504000	67504400	0.425000
chr14	80362086	80362286	0.350000	chr1	26750600	26750800	0.460000
chrX	47531825	47532025	0.485000	chr12	67515800	67516000	0.495000
chrX	98533304	98533504	0.470000	chr12	67517200	67517400	0.515000
chr10	47407858	47408658	0.483750	chr12	6753000	6753800	0.673750
chr5	127538069	127538269	0.305000	chr1	26754600	26754800	0.470000
chr5	177935463	177935663	0.550000	chr12	67555400	67555600	0.570000
chr20	34988878	34989078	0.495000	chr12	6757400	6757600	0.535000
chr12	11746796	11746996	0.355000	chr12	67579400	67579600	0.390000
chr5	125025178	125025378	0.475000	chr12	6758600	6758800	0.500000
chr2	239289237	239289437	0.325000	chr12	67590600	67590800	0.335000
chr8	50130234	50130434	0.330000	chr12	67592800	67593000	0.405000
chr3	32026631	32026831	0.455000	chr1	26761400	26761600	0.525000
chrX	31632467	31633067	0.350000	chr12	67630400	67631000	0.420000
chr18	9723923	9724123	0.390000	chr12	67633800	67634000	0.465000
chr1	241869523	241869923	0.412500	chr12	67634400	67634800	0.425000
chr4	9945004	9945204	0.510000	chr12	6764200	6764400	0.605000
chr19	45599058	45599258	0.605000	chr12	67648000	67648200	0.675000
chr2	151309239	151310639	0.497143	chr12	67648600	67650000	0.771429
chr21	23575339	23575539	0.435000	chr12	67651400	67651600	0.440000
chr19	34809709	34809909	0.505000	chr12	6765400	6765600	0.515000
chr11	91849304	91849504	0.450000	chr12	67661600	67661800	0.350000
chr8	142549559	142550359	0.642500	chr12	6766200	6767000	0.788750
chr2	166915201	166915401	0.420000	chr12	67667400	67667600	0.480000
chr4	125587670	125587870	0.425000	chr12	67678800	67679000	0.475000
chr5	148966901	148967101	0.440000	chr12	6768000	6768200	0.570000
chr10	68940385	68940585	0.450000	chr12	6768600	6768800	0.565000
chr2	174435104	174435304	0.335000	chr12	67689600	67689800	0.350000
chr5	33040692	33040892	0.520000	chr12	6769200	6769400	0.610000
chr12	69892172	69892372	0.395000	chr12	67697600	67697800	0.420000
chr7	74445386	74445586	0.580000	chr12	6769800	6770000	0.600000
chr6	75586347	75586547	0.435000	chr12	67699000	67699200	0.450000
chr18	41931182	41931382	0.435000	chr12	67710600	67710800	0.475000
chr10	71091115	71091315	0.510000	chr12	6771200	6771400	0.580000
chr12	69779276	69779676	0.452500	chr1	26771800	26772200	0.502500
chr14	38327429	38327829	0.325000	chr12	67721400	67721800	0.372500
chr6	65837713	65837913	0.480000	chr12	6774800	6775000	0.545000
chr6	16051831	16052031	0.365000	chr12	67755400	67755600	0.390000
chr6	12788837	12789037	0.380000	chr12	67756800	67757000	0.420000
chr12	50932787	50932987	0.410000	chr12	67758200	67758400	0.465000
chr9	23383051	23383451	0.470000	chr12	6778200	6778600	0.602500
chr2	109835889	109836889	0.415000	chr1	26778600	26779600	0.491000
chr13	57124357	57124557	0.350000	chr12	6779000	6779200	0.650000
chr16	59871319	59871519	0.375000	chr12	67804200	67804400	0.435000
chr12	83503814	83504014	0.480000	chr1	26780600	26780800	0.540000
chr10	119137887	119138087	0.305000	chr1	26781200	26781400	0.415000
chrX	131503281	131504281	0.391000	chr1	26782600	26783600	0.419000
chr2	131426486	131426886	0.397500	chr1	26784000	26784400	0.512500
chr4	154896532	154896732	0.350000	chr12	6784800	6785000	0.415000
chr18	80142222	80142422	0.435000	chr12	6785800	6786000	0.440000
chr1	169334745	169336545	0.415556	chr1	26786200	26788000	0.537222
chr8	114023436	114023636	0.435000	chr12	6786800	6787000	0.455000
chr4	163419288	163419488	0.450000	chr1	26789200	26789400	0.550000
chr1	65772965	65773165	0.500000	chr12	6789400	6789600	0.590000
chr16	60256078	60256278	0.350000	chr12	6790800	6791000	0.455000
chr4	90115259	90115659	0.420000	chr1	26791600	26792000	0.472500
chr8	27034109	27034309	0.500000	chr1	2679200	2679400	0.665000
chr6	44646804	44647404	0.460000	chr12	6792600	6793200	0.590000
chr2	199707093	199707293	0.380000	chr12	67943400	67943600	0.395000
chr11	126042074	126042274	0.435000	chr12	67989200	67989400	0.465000
chr12	30321745	30321945	0.385000	chr12	67991200	67991400	0.445000
chr4	183518771	183519371	0.498333	chr1	26799600	26800200	0.520000
chr2	130750080	130750280	0.390000	chr12	68012800	68013000	0.400000
chr4	27223511	27223711	0.425000	chr1	26803000	26803200	0.475000
chr15	67777277	67777677	0.407500	chr12	68036600	68037000	0.482500
chrX	111468334	111468534	0.455000	chr12	68038800	68039000	0.510000
chr1	223707524	223707724	0.460000	chr12	68040600	68040800	0.465000
chr7	152287637	152287837	0.425000	chr12	68042400	68042600	0.460000
chr6	107277933	107278133	0.235000	chr12	68080600	68080800	0.420000
chr16	12263922	12264122	0.490000	chr1	26810200	26810400	0.535000
chr2	129224947	129225147	0.390000	chr12	68113800	68114000	0.585000
chr3	118922859	118923659	0.401250	chr12	68119400	68120200	0.435000
chr5	77081403	77081803	0.447500	chr12	6812600	6813000	0.492500
chr4	159991565	159991965	0.282500	chr12	68159600	68160000	0.400000
chr10	4379720	4379920	0.360000	chr12	68163600	68163800	0.375000
chr13	45195575	45195975	0.420000	chr12	68175600	68176000	0.482500
chr9	69756701	69756901	0.445000	chr12	68181200	68181400	0.485000
chr3	148905433	148905833	0.355000	chr12	68189800	68190200	0.387500
chr2	204450968	204451368	0.387500	chr12	68203400	68203800	0.420000
chr12	106631594	106631794	0.455000	chr1	26820800	26821000	0.480000
chr19	18704464	18704664	0.515000	chr12	6821400	6821600	0.610000
chr2	23122981	23123181	0.475000	chr12	68223200	68223400	0.530000
chr4	3107913	3108113	0.440000	chr12	68234200	68234400	0.490000
chrX	52522015	52522215	0.415000	chr12	68236600	68236800	0.425000
chr16	53788861	53789061	0.280000	chr12	68237200	68237400	0.400000
chr9	96796589	96797189	0.508333	chr1	2682400	2683000	0.625000
chr10	28177004	28177404	0.427500	chr12	68241000	68241400	0.450000
chr21	35251831	35252031	0.450000	chr12	6825600	6825800	0.610000
chr11	124286985	124287185	0.440000	chr12	682600	682800	0.525000
chr15	51483882	51484482	0.565000	chr1	26826600	26827200	0.801667
chr6	39928905	39929305	0.477500	chr12	6827400	6827800	0.570000
chr2	153652165	153652565	0.395000	chr12	68279400	68279800	0.407500
chr8	29261518	29262518	0.418000	chr12	6828600	6829600	0.700000
chr17	39720687	39720887	0.535000	chr1	26828800	26829000	0.565000
chr8	25121062	25121462	0.360000	chr12	68290200	68290600	0.375000
chr11	41594281	41594481	0.500000	chr1	26831800	26832000	0.525000
chr6	35769498	35769698	0.400000	chr12	68326800	68327000	0.430000
chr4	184409455	184409855	0.532500	chr12	68332200	68332600	0.655000
chr2	109433511	109433711	0.500000	chr12	68334200	68334400	0.515000
chr13	49747137	49747537	0.490000	chr1	26833600	26834000	0.575000
chr4	57457912	57458112	0.330000	chr12	68356400	68356600	0.415000
chr1	71824638	71824838	0.385000	chr12	68357600	68357800	0.410000
chr6	110852262	110852462	0.530000	chr12	6835800	6836000	0.550000
chr4	66187438	66188838	0.360714	chr12	68358800	68360200	0.390000
chr6	60958960	60959160	0.375000	chr12	68364400	68364600	0.355000
chr5	148712705	148713105	0.432500	chr12	68365200	68365600	0.582500
chr2	224918978	224919578	0.456667	chr12	68367800	68368400	0.460000
chrX	43238624	43238824	0.470000	chr12	68370400	68370600	0.520000
chr8	96121859	96122459	0.390000	chr12	68372800	68373400	0.430000
chr16	18117001	18117201	0.430000	chr12	68373800	68374000	0.450000
chr4	160299377	160299577	0.285000	chr12	68374400	68374600	0.430000
chrX	29724845	29725045	0.310000	chr12	68379400	68379600	0.420000
chr14	78464447	78465047	0.298333	chr12	68381200	68381800	0.425000
chr9	93387747	93387947	0.365000	chr12	68384200	68384400	0.395000
chr7	72405394	72405594	0.535000	chr1	26839000	26839200	0.595000
chr5	63511066	63511666	0.400000	chr12	68391800	68392400	0.438333
chr9	58300060	58300260	0.000000	chr12	68393600	68393800	0.365000
chr9	105183665	105183865	0.435000	chr12	68403800	68404000	0.455000
chr13	79090600	79090800	0.430000	chr12	6840600	6840800	0.650000
chr5	11831	12031	0.495000	chr12	68406200	68406400	0.615000
chr17	32422572	32422972	0.420000	chr12	68417600	68418000	0.437500
chr1	57408948	57409148	0.540000	chr12	6843600	6843800	0.580000
chr1	196695598	196696198	0.376667	chr12	68447600	68448200	0.388333
chr18	32729218	32729618	0.402500	chr12	68451400	68451800	0.447500
chr6	52825854	52826054	0.410000	chr12	68453400	68453600	0.420000
chr2	17634554	17634754	0.460000	chr12	68456000	68456200	0.500000
chr11	79923338	79923538	0.320000	chr12	68459000	68459200	0.315000
chr8	128086002	128086202	0.375000	chr12	68482800	68483000	0.440000
chrX	74064571	74064771	0.350000	chr12	68483600	68483800	0.370000
chr1	188184053	188184253	0.410000	chr12	68484600	68484800	0.510000
chr18	17094107	17094307	0.405000	chr12	6849600	6849800	0.535000
chr13	85389490	85389690	0.420000	chr12	68497800	68498000	0.425000
chr22	2669281	2669481	0.000000	chr12	68506000	68506200	0.285000
chr13	22175046	22175246	0.445000	chr12	68508600	68508800	0.465000
chr14	76860917	76862317	0.494286	chr12	6851200	6852600	0.585714
chr6	104511815	104512015	0.340000	chr12	68530000	68530200	0.440000
chr1	43969266	43969666	0.482500	chr12	6853000	6853400	0.552500
chr1	206011039	206011239	0.470000	chr1	26853200	26853400	0.580000
chr16	76166642	76167042	0.335000	chr12	68532200	68532600	0.290000
chr3	157081377	157081577	0.360000	chr12	68533400	68533600	0.380000
chr1	193016887	193017087	0.315000	chr12	68537000	68537200	0.395000
chr20	46842924	46843524	0.391667	chr12	68538800	68539400	0.445000
chr16	24412877	24413277	0.402500	chr12	685400	685800	0.490000
chr5	90945439	90945839	0.452500	chr12	68540200	68540600	0.460000
chr12	42768936	42769136	0.380000	chr1	26855000	26855200	0.645000
chr17	33986608	33986808	0.465000	chr12	68559400	68559600	0.485000
chr3	169181617	169182217	0.371667	chr12	68560000	68560600	0.523333
chr17	7098929	7099129	0.385000	chr12	68565600	68565800	0.400000
chr10	111118362	111118562	0.440000	chr12	68587400	68587600	0.450000
chr9	7983305	7983905	0.385000	chr12	68591800	68592400	0.406667
chr9	83797065	83797265	0.370000	chr12	68599000	68599200	0.385000
chrX	140828288	140828488	0.320000	chr12	68610000	68610200	0.410000
chr10	78535772	78536972	0.509167	chr12	68610600	68611800	0.711667
chr6	74722307	74723507	0.414167	chr12	68612400	68613600	0.415833
chr3	61817862	61818062	0.430000	chr12	68620600	68620800	0.500000
chr7	17278030	17278830	0.435000	chr1	26862800	26863600	0.617500
chr3	193386475	193386675	0.390000	chr12	68630200	68630400	0.395000
chrY	44036397	44036597	0.000000	chr12	68634200	68634400	0.345000
chr2	46244718	46244918	0.485000	chr12	68641200	68641400	0.495000
chr10	83509621	83510021	0.507500	chr1	26865000	26865400	0.712500
chr2	54868549	54868949	0.400000	chr1	26865800	26866200	0.485000
chr9	35369322	35369522	0.335000	chr12	68667400	68667600	0.345000
chr15	88719527	88720727	0.457500	chr12	6867000	6868200	0.701667
chr9	99936161	99936361	0.370000	chr12	68674000	68674200	0.375000
chr6	52629386	52629786	0.372500	chr12	68675400	68675800	0.415000
chr3	76280385	76280585	0.445000	chr12	68676400	68676600	0.510000
chr6	80062505	80063105	0.440000	chr12	68686800	68687400	0.571667
chr2	61144535	61144735	0.495000	chr12	6868800	6869000	0.520000
chr13	52157814	52158214	0.500000	chr12	6869400	6869800	0.575000
chr7	94234822	94235022	0.420000	chr12	6871600	6871800	0.660000
chr7	87289088	87289488	0.512500	chr12	6872400	6872800	0.672500
chr18	12397143	12397943	0.530000	chr12	6873200	6874000	0.665000
chr17	13693705	13693905	0.335000	chr12	68733600	68733800	0.390000
chr11	60855925	60856725	0.527500	chr12	68746000	68746800	0.628750
chr2	219242274	219242474	0.440000	chr12	6875600	6875800	0.515000
chr7	106011750	106012150	0.412500	chr12	68771200	68771600	0.427500
chr6	133599287	133599487	0.395000	chr1	26878000	26878200	0.455000
chr15	24839008	24839208	0.480000	chr12	68784200	68784400	0.510000
chr1	98953284	98953684	0.357500	chr12	68785400	68785800	0.387500
chr10	37370582	37371382	0.335000	chr12	68787000	68787800	0.378750
chrX	135856353	135856553	0.395000	chr12	68793000	68793200	0.420000
chr13	20164451	20164651	0.445000	chr1	2688000	2688200	0.655000
chr17	57785037	57786637	0.456875	chr12	68807600	68809200	0.603125
chr10	22884307	22884507	0.340000	chr12	68813000	68813200	0.375000
chr6	86902302	86902702	0.385000	chr12	68830200	68830600	0.372500
chrY	19794368	19794568	0.390000	chr12	68844800	68845000	0.535000
chr15	81958686	81958886	0.385000	chr12	68862000	68862200	0.415000
chr6	57400882	57401082	0.355000	chr12	68864000	68864200	0.385000
chr2	47062527	47062927	0.457500	chr12	6886400	6886800	0.465000
chr10	70119504	70119904	0.450000	chr12	68865800	68866200	0.502500
chr2	183370963	183371163	0.320000	chr12	68868200	68868400	0.475000
chr4	111066756	111067156	0.402500	chr1	26887200	26887600	0.432500
chr5	28348235	28348435	0.460000	chr12	6887600	6887800	0.485000
chr15	98358950	98359150	0.505000	chr12	68889800	68890000	0.520000
chr11	61475691	61475891	0.470000	chr1	26890200	26890400	0.650000
chr10	89679854	89680054	0.425000	chr12	68904600	68904800	0.505000
chrX	123941829	123942029	0.465000	chr12	68905800	68906000	0.480000
chr11	11467855	11468055	0.410000	chr1	26891000	26891200	0.580000
chr7	68684739	68685139	0.442500	chr12	6891000	6891400	0.685000
chr1	69712928	69713128	0.325000	chr12	68915200	68915400	0.380000
chr3	104818260	104818660	0.260000	chr12	68932200	68932600	0.387500
chr9	74795448	74795648	0.450000	chr12	68933200	68933400	0.830000
chr9	126586894	126587094	0.505000	chr12	6894400	6894600	0.515000
chr9	15167626	15167826	0.435000	chr12	68951800	68952000	0.470000
chr8	53949412	53949612	0.480000	chr12	689600	689800	0.490000
chr19	44422358	44422958	0.371667	chr12	68963200	68963800	0.395000
chr16	31973160	31973360	0.350000	chr12	68971600	68971800	0.320000
chr6	39994685	39994885	0.390000	chr12	68978800	68979000	0.455000
chr8	46354081	46354281	0.360000	chr12	68998200	68998400	0.395000
chr9	65570688	65571288	0.503333	chr1	26900000	26900600	0.595000
chr16	26023355	26023555	0.405000	chr12	6900000	6900200	0.445000
chr18	74276030	74276630	0.431667	chr12	69007200	69007800	0.445000
chr3	117794213	117794413	0.410000	chr12	69008600	69008800	0.430000
chr15	89984554	89984754	0.405000	chr12	6901000	6901200	0.470000
chr14	70884328	70884528	0.435000	chr12	69026400	69026600	0.475000
chr10	104394107	104394507	0.335000	chr12	69040000	69040400	0.357500
chr15	63930664	63930864	0.500000	chr1	26904200	26904400	0.520000
chr18	48442853	48443253	0.505000	chr12	6904600	6905000	0.562500
chr21	24652304	24652504	0.335000	chr12	69050000	69050200	0.340000
chr6	75430462	75430662	0.260000	chr12	69055800	69056000	0.450000
chr6	46060722	46060922	0.420000	chr12	69059600	69059800	0.440000
chr7	101242946	101243346	0.425000	chr12	69068400	69068800	0.432500
chrX	143862828	143863028	0.480000	chr12	69070400	69070600	0.505000
chr19	21887154	21887354	0.470000	chr12	69071000	69071200	0.525000
chr8	13169384	13169584	0.330000	chr12	69073200	69073400	0.370000
chr10	53015104	53015504	0.452500	chr1	26907600	26908000	0.527500
chr10	44976214	44976414	0.335000	chr12	69096600	69096800	0.425000
chrX	148018022	148018222	0.435000	chr12	69103000	69103200	0.455000
chr12	7968359	7968959	0.526667	chr1	26914000	26914600	0.563333
chr5	163122209	163122809	0.563333	chr12	6914400	6915000	0.706667
chr11	48263438	48263638	0.425000	chr1	26915400	26915600	0.605000
chr20	10892127	10892327	0.375000	chr12	69154600	69154800	0.425000
chrX	151005054	151005254	0.525000	chr12	6915600	6915800	0.615000
chr2	215264444	215264644	0.460000	chr12	69157200	69157400	0.565000
chr5	114767960	114768160	0.310000	chr12	69162000	69162200	0.420000
chr14	52540754	52540954	0.400000	chr12	69179800	69180000	0.405000
chr8	49669508	49669908	0.420000	chr1	26921400	26921800	0.625000
chr15	45828503	45828703	0.510000	chr12	6922600	6922800	0.545000
chr21	14673323	14674123	0.403750	chr12	69239400	69240200	0.758750
chr12	12968846	12969046	0.445000	chr12	69240600	69240800	0.455000
chr1	42586684	42586884	0.370000	chr12	69241600	69241800	0.370000
chr18	394784	394984	0.395000	chr12	69243200	69243400	0.405000
chr5	91398787	91398987	0.435000	chr12	69243800	69244000	0.455000
chr14	34032352	34032552	0.540000	chr12	6924400	6924600	0.570000
chr10	31015650	31015850	0.415000	chr12	6925000	6925200	0.600000
chr9	16432804	16433204	0.350000	chr12	69254000	69254400	0.390000
chr8	112701880	112702080	0.320000	chr12	69275600	69275800	0.360000
chr2	153495920	153496120	0.475000	chr12	6927800	6928000	0.810000
chr13	30674976	30675176	0.610000	chr12	6928400	6928600	0.765000
chr10	64311351	64311551	0.410000	chr12	69284200	69284400	0.615000
chr11	22601948	22602148	0.450000	chr12	69291000	69291200	0.485000
chr1	233962754	233963154	0.440000	chr12	6929200	6929600	0.535000
chr20	21671997	21672397	0.505000	chr12	6930000	6930400	0.525000
chr11	25438564	25438764	0.370000	chr12	69309600	69309800	0.450000
chr4	146398503	146398703	0.370000	chr12	6932000	6932200	0.400000
chr8	34954578	34954778	0.335000	chr12	69321400	69321600	0.360000
chr3	74903507	74903707	0.380000	chr12	69325200	69325400	0.405000
chr12	115057373	115057573	0.345000	chr1	26932600	26932800	0.425000
chr18	13841077	13841477	0.275000	chr12	6932800	6933200	0.400000
chr5	66420442	66421242	0.350000	chr12	69328600	69329400	0.380000
chr10	101447236	101447636	0.380000	chr12	69329800	69330200	0.427500
chr4	54441506	54441706	0.430000	chr12	69331200	69331400	0.440000
chr8	83366652	83366852	0.330000	chr12	69334200	69334400	0.375000
chr7	14700764	14701364	0.260000	chr12	69338000	69338600	0.323333
chr11	81125760	81125960	0.475000	chr12	69341400	69341600	0.540000
chr8	90579992	90580192	0.335000	chr12	69343400	69343600	0.350000
chr4	22865817	22866017	0.320000	chr12	69345800	69346000	0.350000
chr17	70937592	70938392	0.396250	chr12	69348200	69349000	0.431250
chr8	132980436	132980636	0.470000	chr12	69354600	69354800	0.490000
chr22	5290082	5290282	0.000000	chr12	69357600	69357800	0.460000
chr4	101280569	101280769	0.555000	chr12	69359600	69359800	0.625000
chr19	18325138	18325338	0.535000	chr12	69360200	69360400	0.570000
chr9	16457383	16457983	0.493333	chr12	6936800	6937400	0.668333
chr10	106818435	106818635	0.540000	chr12	6938000	6938200	0.685000
chr1	208174652	208174852	0.540000	chr1	26938200	26938400	0.580000
chr5	34714448	34714648	0.345000	chr12	69383600	69383800	0.420000
chr17	20073504	20073704	0.590000	chr12	6938600	6938800	0.625000
chr16	58664283	58664483	0.430000	chr12	69405600	69405800	0.435000
chr3	65054339	65054539	0.505000	chr12	6941400	6941600	0.650000
chr9	5494806	5495006	0.420000	chr12	69415800	69416000	0.460000
chr10	130510985	130511185	0.495000	chr12	69425600	69425800	0.525000
chr10	29102533	29102733	0.515000	chr12	6942600	6942800	0.555000
chr6	81349833	81351433	0.497500	chr12	6943400	6945000	0.534375
chr8	101177851	101178251	0.395000	chr12	69438600	69439000	0.397500
chr2	10924453	10925253	0.582500	chr12	6946000	6946800	0.640000
chr5	129592840	129593040	0.240000	chr12	69464600	69464800	0.375000
chr11	110438656	110439056	0.447500	chr12	69468200	69468600	0.457500
chr11	3519359	3520159	0.406250	chr12	69470200	69471000	0.680000
chr6	131507046	131507446	0.462500	chr12	6949200	6949600	0.552500
chr1	37884176	37884376	0.360000	chr12	69497800	69498000	0.390000
chrX	75464172	75464372	0.485000	chr12	6950400	6950600	0.565000
chr13	51557855	51558055	0.495000	chr1	26950800	26951000	0.510000
chr1	195305673	195305873	0.310000	chr12	69508800	69509000	0.325000
chrX	128870999	128871199	0.345000	chr12	69512000	69512200	0.435000
chr2	11850631	11850831	0.535000	chr12	6951200	6951400	0.670000
chr3	158912716	158913116	0.420000	chr12	6952000	6952400	0.615000
chr7	158082240	158082440	0.530000	chr1	26952200	26952400	0.625000
chr3	86218395	86218595	0.440000	chr12	69534600	69534800	0.455000
chr7	101434911	101435511	0.561667	chr12	6953600	6954200	0.605000
chr10	93365769	93365969	0.450000	chr12	69566800	69567000	0.460000
chr14	16601581	16601981	0.390000	chr12	69570800	69571200	0.360000
chr16	31400810	31401010	0.565000	chr12	6957400	6957600	0.580000
chr17	67576381	67576581	0.480000	chr12	69580800	69581000	0.485000
chr2	164476795	164476995	0.360000	chr12	69583400	69583600	0.430000
chr16	16012853	16013653	0.503750	chr12	69585200	69586000	0.628750
chr12	126267141	126267341	0.530000	chr12	6959200	6959400	0.545000
chr2	218757012	218757212	0.440000	chr12	69595800	69596000	0.450000
chr12	110057464	110058064	0.475000	chr1	26960000	26960600	0.766667
chr3	66975836	66976036	0.425000	chr12	6960800	6961000	0.560000
chr1	220317756	220317956	0.325000	chr12	69608200	69608400	0.380000
chr7	148492611	148492811	0.410000	chr12	69612600	69612800	0.475000
chr2	239243417	239244417	0.497000	chr12	6961400	6962400	0.566000
chrX	133286681	133287081	0.470000	chr12	69624000	69624400	0.532500
chr20	47813965	47814165	0.440000	chr12	69627600	69627800	0.530000
chr5	100543839	100544039	0.345000	chr12	69630400	69630600	0.425000
chr14	40384353	40384553	0.375000	chr12	69633200	69633400	0.440000
chr17	66780203	66780603	0.462500	chr12	69639400	69639800	0.487500
chr8	103076773	103077773	0.418000	chr12	6964800	6965800	0.543000
chr13	56272241	56272641	0.437500	chr12	69657800	69658200	0.485000
chrX	42814317	42814717	0.387500	chr12	69660200	69660600	0.400000
chr7	67861566	67861766	0.395000	chr12	69665000	69665200	0.505000
chr5	64825050	64825250	0.400000	chr12	69666800	69667000	0.455000
chrY	1516553	1516753	0.525000	chr1	26967000	26967200	0.530000
chr6	119799780	119799980	0.405000	chr12	69689200	69689400	0.605000
chr8	26574774	26575574	0.476250	chr12	6970200	6971000	0.631250
chr10	76881129	76881329	0.445000	chr1	26971000	26971200	0.495000
chr12	31910654	31910854	0.405000	chr12	69722600	69722800	0.470000
chr15	87825614	87826214	0.388333	chr12	69738600	69739200	0.780000
chr19	10670945	10671145	0.500000	chr12	69739600	69739800	0.645000
chr11	88390628	88391028	0.400000	chr12	69759000	69759400	0.467500
chr5	1640877	1641077	0.575000	chr1	2697600	2697800	0.625000
chr8	43062383	43062583	0.505000	chr12	69780000	69780200	0.520000
chrX	26097110	26097310	0.430000	chr12	6978600	6978800	0.490000
chr19	8431294	8431494	0.480000	chr1	26979000	26979200	0.495000
chr22	24304062	24304262	0.380000	chr12	69812000	69812200	0.440000
chr8	132098358	132098558	0.410000	chr12	69852800	69853000	0.440000
chr4	72693837	72694037	0.385000	chr12	69879400	69879600	0.530000
chr5	68870763	68870963	0.385000	chr12	69900800	69901000	0.450000
chr4	166499621	166499821	0.360000	chr12	69906600	69906800	0.485000
chr9	127388520	127388720	0.395000	chr12	69908200	69908400	0.405000
chr9	63532606	63532806	0.000000	chr12	69913600	69913800	0.375000
chr6	44344420	44344620	0.410000	chr1	26991400	26991600	0.635000
chr15	34024352	34024552	0.420000	chr12	69927200	69927400	0.435000
chr19	48895955	48896155	0.640000	chr1	26993600	26993800	0.710000
chr15	82717847	82718047	0.395000	chr1	26994200	26994400	0.820000
chr16	27646023	27646423	0.502500	chr12	6996000	6996400	0.507500
chr6	96819796	96819996	0.525000	chr1	26997800	26998000	0.625000
chr8	57150660	57150860	0.440000	chr12	69985600	69985800	0.530000
chr15	86083461	86083661	0.460000	chr1	27000800	27001000	0.540000
chr9	26312355	26312755	0.457500	chr1	27002000	27002400	0.557500
chr15	94467963	94468163	0.315000	chr12	70033400	70033600	0.395000
chr9	134134047	134134247	0.505000	chr1	27004800	27005000	0.600000
chr7	79653928	79654128	0.455000	chr12	70050000	70050200	0.470000
chr4	9120017	9120217	0.465000	chr12	70053000	70053200	0.470000
chr6	121836154	121836354	0.350000	chr12	7005400	7005600	0.415000
chr16	65383827	65384027	0.455000	chr12	70068800	70069000	0.465000
chr5	40662755	40663155	0.392500	chr12	70080600	70081000	0.385000
chr3	141011134	141011334	0.425000	chr12	70091200	70091400	0.495000
chr10	35161559	35161759	0.455000	chr1	27010000	27010200	0.555000
chr5	138818071	138818471	0.447500	chr1	27011000	27011400	0.605000
chr17	43766870	43767270	0.510000	chr1	27012800	27013200	0.622500
chr1	116011624	116011824	0.505000	chr1	27015400	27015600	0.525000
chr5	54760429	54760829	0.405000	chr12	70165400	70165800	0.465000
chr7	79599164	79599564	0.315000	chr12	7017000	7017400	0.420000
chrX	31238296	31238496	0.430000	chr1	27017400	27017600	0.480000
chr10	48503497	48503697	0.580000	chr12	7018600	7018800	0.645000
chr22	19195708	19195908	0.550000	chr12	70202000	70202200	0.820000
chr9	5365001	5365201	0.420000	chr12	7022200	7022400	0.485000
chr7	95196206	95196406	0.335000	chr12	7023200	7023400	0.450000
chr7	3963271	3964271	0.556000	chr12	70242800	70243800	0.663000
chr1	144008094	144008294	0.450000	chr12	70244200	70244400	0.500000
chr6	109900130	109900330	0.365000	chr12	70250600	70250800	0.370000
chr5	100186057	100186257	0.365000	chr12	70251200	70251400	0.405000
chr4	93507307	93507507	0.380000	chr12	70260800	70261000	0.325000
chr5	55177674	55178274	0.480000	chr12	70264200	70264800	0.486667
chrX	29346067	29346267	0.380000	chr12	7027000	7027200	0.385000
chr3	85344364	85344564	0.300000	chr1	27027200	27027400	0.500000
chr7	17466703	17466903	0.385000	chr1	27028000	27028200	0.390000
chr20	32924653	32925053	0.517500	chr12	70304600	70305000	0.587500
chr17	18301556	18301756	0.375000	chr12	70317800	70318000	0.350000
chr10	128054320	128054520	0.480000	chr1	27031800	27032000	0.615000
chrY	1012515	1012715	0.120000	chr12	70319800	70320000	0.330000
chr5	125552524	125552724	0.325000	chr12	70321400	70321600	0.355000
chr7	76746652	76746852	0.500000	chr12	7033200	7033400	0.505000
chr9	62460022	62460422	0.505000	chr1	27033400	27033800	0.560000
chr7	52078965	52079165	0.405000	chr12	7034600	7034800	0.430000
chr10	75781323	75781923	0.371667	chr12	70354400	70355000	0.376667
chr13	70777551	70777751	0.300000	chr12	7035600	7035800	0.310000
chr7	129515525	129517125	0.495000	chr12	70365600	70367200	0.698750
chr4	172772450	172772650	0.370000	chr12	7036600	7036800	0.460000
chr5	35636118	35636318	0.375000	chr12	70369800	70370000	0.385000
chr10	115248825	115249025	0.270000	chr12	7043000	7043200	0.350000
chr5	178398025	178398225	0.450000	chr1	27044600	27044800	0.565000
chr17	58866341	58866541	0.500000	chr1	27046000	27046200	0.560000
chr21	34416729	34416929	0.450000	chr1	27049800	27050000	0.505000
chr12	103672265	103672465	0.505000	chr12	705400	705600	0.510000
chrX	121962388	121962588	0.400000	chr1	27054400	27054600	0.475000
chr2	69462893	69463093	0.365000	chr12	7058600	7058800	0.415000
chr5	42627405	42627605	0.355000	chr12	70590000	70590200	0.510000
chr15	76376096	76376296	0.560000	chr12	70610000	70610200	0.705000
chr6	123633873	123634073	0.380000	chr12	70646000	70646200	0.385000
chr14	82185750	82186350	0.395000	chr1	27065200	27065800	0.463333
chr11	132635710	132635910	0.420000	chr12	70659200	70659400	0.500000
chr1	128669518	128669718	0.000000	chr12	70660200	70660400	0.385000
chr6	71800720	71800920	0.370000	chr12	70661000	70661200	0.480000
chr3	12147220	12147420	0.460000	chr12	70664400	70664600	0.480000
chrX	152508782	152509182	0.412500	chr1	27067600	27068000	0.490000
chr1	34229551	34230151	0.321667	chr12	7068600	7069200	0.470000
chr14	43766521	43766721	0.340000	chr12	70692800	70693000	0.370000
chr11	120697270	120697470	0.505000	chr1	27070400	27070600	0.550000
chr8	2612232	2612432	0.490000	chr1	27071000	27071200	0.595000
chr21	36397018	36397618	0.438333	chr12	70719600	70720200	0.463333
chr1	225681016	225681216	0.330000	chr12	70723000	70723200	0.445000
chr11	34492364	34492564	0.395000	chr12	70724600	70724800	0.400000
chr1	84091897	84092097	0.310000	chr12	70730000	70730200	0.365000
chrY	30709570	30709770	0.000000	chr12	70733400	70733600	0.285000
chr18	27255146	27255546	0.477500	chr1	27074200	27074600	0.505000
chr9	44419074	44419274	0.370000	chr12	70754400	70754600	0.490000
chr13	38588301	38588501	0.330000	chr12	70756200	70756400	0.370000
chr11	85416573	85416773	0.410000	chr12	7078200	7078400	0.470000
chr6	125775202	125775402	0.375000	chr12	70871800	70872000	0.405000
chr17	24763659	24764059	0.422500	chr12	70876800	70877200	0.447500
chr1	26733480	26733680	0.445000	chr12	7092600	7092800	0.555000
chr2	154993816	154994016	0.475000	chr1	27097400	27097600	0.525000
chr9	134022294	134022894	0.483333	chr1	27098600	27099200	0.576667
chr5	94473274	94473474	0.415000	chr12	7099400	7099600	0.440000
chr18	58693278	58693478	0.470000	chr1	27099600	27099800	0.625000
chr4	123474923	123475123	0.375000	chr12	71008000	71008200	0.380000
chrY	10411377	10411577	0.405000	chr1	27102800	27103000	0.630000
chr1	40571999	40572199	0.460000	chr1	27105400	27105600	0.525000
chr3	188874774	188874974	0.400000	chr12	71064000	71064200	0.455000
chr2	154112366	154112966	0.463333	chr1	27106600	27107200	0.605000
chr11	49007270	49007470	0.420000	chr12	7108400	7108600	0.690000
chr19	38179817	38180017	0.475000	chr1	27109200	27109400	0.560000
chr7	29246174	29246374	0.525000	chr12	7109200	7109400	0.595000
chr10	35296838	35297038	0.410000	chr1	27111600	27111800	0.450000
chr5	172390422	172390622	0.495000	chr1	27112200	27112400	0.595000
chr1	156418612	156418812	0.415000	chr12	71125600	71125800	0.480000
chr11	121655724	121655924	0.480000	chr12	7113400	7113600	0.510000
chr11	23137817	23138017	0.350000	chr12	71150200	71150400	0.415000
chr1	160134709	160134909	0.470000	chr1	27115800	27116000	0.490000
chr1	91181879	91182279	0.437500	chr12	7116200	7116600	0.500000
chrX	121296096	121296496	0.372500	chr1	27116600	27117000	0.495000
chr8	116624087	116624287	0.440000	chr1	27120000	27120200	0.465000
chr6	59156575	59156975	0.400000	chr12	71217000	71217400	0.422500
chr1	87178194	87178394	0.445000	chr1	27122800	27123000	0.610000
chr21	7818804	7819204	0.465000	chr12	7123000	7123400	0.555000
chr5	52774781	52775381	0.358333	chr12	71236400	71237000	0.413333
chrX	115484850	115485050	0.395000	chr12	7125800	7126000	0.445000
chr11	105565431	105565631	0.350000	chr12	7126400	7126600	0.465000
chr5	101080823	101081023	0.355000	chr12	71268600	71268800	0.320000
chr1	31316738	31316938	0.350000	chr12	71270200	71270400	0.365000
chr22	24008833	24009233	0.440000	chr12	7128000	7128400	0.577500
chr20	26439021	26439621	0.403333	chr12	7128800	7129400	0.573333
chr8	126165534	126165734	0.420000	chr12	71299600	71299800	0.490000
chr3	191908869	191909069	0.420000	chr12	71301400	71301600	0.445000
chr5	62365987	62366187	0.425000	chr12	7130200	7130400	0.660000
chr12	57003038	57003238	0.570000	chr1	27131000	27131200	0.630000
chr8	56373185	56373785	0.405000	chr12	7131200	7131800	0.603333
chr10	132944004	132944204	0.450000	chr1	27132200	27132400	0.500000
chr12	70869304	70869704	0.447500	chr1	27134000	27134400	0.517500
chr4	55909514	55909714	0.415000	chr12	7134000	7134200	0.465000
chr1	173351226	173351426	0.405000	chr12	71355000	71355200	0.460000
chrY	22591498	22591698	0.385000	chr1	27135600	27135800	0.400000
chr7	67382680	67383080	0.487500	chr1	27136200	27136600	0.592500
chr16	64103843	64104043	0.350000	chr12	71371200	71371400	0.380000
chr12	130505094	130505694	0.546667	chr1	27137200	27137800	0.566667
chr8	124219144	124219344	0.395000	chr12	71392600	71392800	0.440000
chr2	2213682	2213882	0.325000	chr12	71415000	71415200	0.340000
chr7	102097522	102097722	0.360000	chr12	71415800	71416000	0.360000
chr4	144707795	144707995	0.500000	chr12	7142200	7142400	0.580000
chr16	79305609	79305809	0.435000	chr12	71439000	71439200	0.450000
chr4	133743595	133743995	0.450000	chr12	71439800	71440200	0.727500
chr7	100752613	100752813	0.495000	chr12	71441000	71441200	0.560000
chrX	144572333	144572933	0.453333	chr12	7144600	7145200	0.523333
chr2	146536325	146536525	0.445000	chr1	27146000	27146200	0.550000
chr9	33033956	33034156	0.395000	chr12	71461000	71461200	0.475000
chr16	64295241	64295441	0.350000	chr12	71466000	71466200	0.380000
chr21	8845849	8846049	0.455000	chr12	71469400	71469600	0.610000
chr7	113298372	113298772	0.297500	chr12	71504000	71504400	0.362500
chr8	107113970	107114170	0.340000	chr12	71524800	71525000	0.360000
chr1	18565132	18565332	0.495000	chr1	27153000	27153200	0.505000
chr3	106894725	106894925	0.430000	chr1	27153600	27153800	0.580000
chr2	126681192	126681392	0.375000	chr12	71536400	71536600	0.440000
chr16	83782263	83782463	0.520000	chr1	27154200	27154400	0.580000
chr3	87690801	87691001	0.355000	chr12	71551600	71551800	0.365000
chr12	29963261	29963861	0.423333	chr1	27155200	27155800	0.440000
chr4	145402	145802	0.422500	chr12	71567600	71568000	0.427500
chr17	24034773	24034973	0.430000	chr1	27157400	27157600	0.480000
chr10	22271276	22271476	0.410000	chr12	71594400	71594600	0.490000
chr4	93769415	93769815	0.362500	chr12	71610200	71610600	0.400000
chr5	119759667	119760067	0.430000	chr1	27161600	27162000	0.460000
chr8	88983933	88984133	0.385000	chr12	71626200	71626400	0.390000
chr4	131080713	131080913	0.455000	chr12	7162800	7163000	0.650000
chr2	215398193	215398393	0.360000	chr12	71636800	71637000	0.440000
chr11	127886232	127886632	0.437500	chr12	71639400	71639800	0.482500
chr17	50887594	50887794	0.440000	chr12	71640400	71640600	0.585000
chr1	190609849	190610249	0.292500	chr12	71641400	71641800	0.387500
chr10	73711293	73711493	0.290000	chr12	71645400	71645600	0.350000
chr10	83677647	83678047	0.432500	chr1	27165400	27165800	0.450000
chr20	7819843	7820243	0.432500	chr12	71654200	71654600	0.435000
chr10	40290882	40291082	0.395000	chr12	716600	716800	0.440000
chr9	62262672	62262872	0.365000	chr12	71662200	71662400	0.370000
chr9	89408279	89409879	0.513750	chr12	71662800	71664400	0.578125
chrX	104066807	104067007	0.450000	chr1	27166400	27166600	0.455000
chr9	103749986	103750186	0.415000	chr12	71667400	71667600	0.425000
chr2	200612218	200612418	0.450000	chr1	27167000	27167200	0.505000
chr13	17993505	17993905	0.405000	chr12	71671800	71672200	0.412500
chr12	24227525	24227725	0.400000	chr12	71684200	71684400	0.415000
chr20	23870407	23871407	0.473000	chr12	71686000	71687000	0.527000
chr3	15604669	15605269	0.420000	chr12	71687800	71688400	0.421667
chr10	90517898	90518098	0.280000	chr12	71689200	71689400	0.360000
chr4	70825107	70825507	0.387500	chr12	71691800	71692200	0.375000
chr18	39087313	39087513	0.355000	chr12	71694600	71694800	0.400000
chr8	15724701	15725301	0.313333	chr12	71721800	71722400	0.458333
chr4	17574304	17574504	0.420000	chr12	71732000	71732200	0.460000
chr6	85877865	85878265	0.427500	chr12	71747000	71747400	0.440000
chr5	20203665	20203865	0.330000	chr12	71753000	71753200	0.410000
chr3	33092998	33094198	0.569167	chr12	71754600	71755800	0.623333
chr2	175134551	175134751	0.345000	chr12	71772800	71773000	0.385000
chr10	89667677	89667877	0.325000	chr12	71780400	71780600	0.345000
chr9	97914432	97914632	0.330000	chr12	71782200	71782400	0.335000
chr2	57889211	57889411	0.345000	chr12	71787600	71787800	0.380000
chr10	21336703	21337303	0.463333	chr12	71839600	71840200	0.565000
chr12	19535219	19535419	0.400000	chr12	71840600	71840800	0.425000
chr2	190619175	190619375	0.490000	chr12	71865800	71866000	0.570000
chr3	27145467	27145667	0.385000	chr12	71870600	71870800	0.390000
chr13	25081154	25081354	0.385000	chr12	71877800	71878000	0.395000
chr8	13263971	13264171	0.375000	chr12	71883200	71883400	0.345000
chr1	232734326	232734926	0.415000	chr12	7188600	7189200	0.540000
chr17	60987976	60988176	0.290000	chr12	71889200	71889400	0.390000
chr17	18276144	18276344	0.565000	chr12	7189600	7189800	0.790000
chr12	48127295	48127695	0.435000	chr1	27192000	27192400	0.490000
chr1	16327861	16328061	0.475000	chr12	719200	719400	0.485000
chr9	8128988	8129188	0.375000	chr1	27192800	27193000	0.520000
chr7	29680086	29680286	0.450000	chr12	71938800	71939000	0.575000
chr19	22628859	22629059	0.465000	chr12	71942400	71942600	0.490000
chr13	23878231	23878631	0.392500	chr1	27194800	27195200	0.490000
chrX	10878758	10878958	0.405000	chr1	27198000	27198200	0.425000
chr12	76292329	76292529	0.475000	chr12	71983800	71984000	0.485000
chr11	99603134	99603334	0.410000	chr12	7199400	7199600	0.430000
chr15	57823178	57823578	0.382500	chr12	72017000	72017400	0.437500
chr14	56552567	56552767	0.405000	chr12	72031200	72031400	0.415000
chr14	92529404	92529604	0.510000	chr12	720800	721000	0.515000
chrX	102627797	102627997	0.410000	chr12	7208400	7208600	0.555000
chr1	247187121	247187321	0.300000	chr12	72141400	72141600	0.405000
chr4	50145417	50145617	0.360000	chr1	27218800	27219000	0.435000
chr14	10139166	10139366	0.000000	chr12	72197800	72198000	0.370000
chr4	108593384	108593584	0.420000	chr12	7219800	7220000	0.475000
chr2	136730955	136731155	0.405000	chr1	27220800	27221000	0.445000
chr14	10531371	10531571	0.000000	chr12	72268000	72268200	0.340000
chr7	145869291	145869491	0.480000	chr12	72271400	72271600	0.590000
chr9	93897936	93898336	0.510000	chr12	72272000	72272400	0.682500
chr19	38720807	38721007	0.555000	chr12	72272800	72273000	0.680000
chr10	122243099	122243299	0.485000	chr12	72273400	72273600	0.585000
chr3	49883721	49884121	0.490000	chr12	72274000	72274400	0.520000
chr10	127665168	127665368	0.255000	chr12	72275200	72275400	0.320000
chr13	21906108	21906308	0.345000	chr12	72304800	72305000	0.355000
chr7	67029361	67029561	0.380000	chr12	72309600	72309800	0.355000
chr2	38518829	38519029	0.365000	chr1	27233600	27233800	0.450000
chr2	134054617	134056217	0.404375	chr1	27234200	27235800	0.661250
chr6	937554	937754	0.440000	chr12	72346400	72346600	0.480000
chr4	77522918	77523318	0.395000	chr12	7241400	7241800	0.420000
chrX	153157528	153157928	0.420000	chr12	7242200	7242600	0.480000
chr4	87627630	87628030	0.412500	chr12	724400	724800	0.450000
chr3	78058740	78059140	0.427500	chr12	72466000	72466400	0.455000
chr7	155181244	155181444	0.370000	chr12	72506800	72507000	0.460000
chr4	50894849	50895249	0.395000	chr12	72578200	72578600	0.415000
chr10	123949234	123949434	0.355000	chr12	72586600	72586800	0.420000
chr3	136371736	136371936	0.385000	chr12	72611200	72611400	0.410000
chr11	52691000	52691400	0.417500	chr12	726200	726600	0.437500
chr5	144917914	144918114	0.320000	chr12	72648200	72648400	0.320000
chr9	16342548	16342748	0.425000	chr1	27267200	27267400	0.500000
chr16	10042125	10042325	0.405000	chr12	72678000	72678200	0.415000
chr11	68374435	68374635	0.385000	chr12	7272000	7272200	0.435000
chr2	207010604	207011004	0.332500	chr12	72738800	72739200	0.377500
chr18	2008470	2008670	0.380000	chr12	72747600	72747800	0.420000
chr10	120298308	120298508	0.370000	chr12	7275600	7275800	0.380000
chr8	77544431	77544631	0.345000	chr1	27275800	27276000	0.395000
chr11	132127026	132127226	0.495000	chr12	72839800	72840000	0.530000
chr5	150609564	150609764	0.415000	chr1	27284800	27285000	0.445000
chrX	12731762	12731962	0.380000	chr12	728800	729000	0.395000
chr18	26822162	26822362	0.255000	chr12	72885400	72885600	0.350000
chr5	153719030	153719230	0.450000	chr1	27288600	27288800	0.455000
chr2	92860368	92860568	0.390000	chr12	72888800	72889000	0.395000
chr4	114169997	114170197	0.335000	chr12	72901800	72902000	0.365000
chr4	50545980	50546380	0.375000	chr12	7293600	7294000	0.395000
chr18	18551664	18551864	0.400000	chr12	7295600	7295800	0.415000
chr9	127634892	127635092	0.475000	chr1	27296800	27297000	0.575000
chr5	120775967	120776167	0.435000	chr12	7299400	7299600	0.465000
chr20	3413764	3414164	0.417500	chr12	73002600	73003000	0.432500
chr10	22525976	22526576	0.470000	chr1	27300400	27301000	0.605000
chr4	161029399	161029599	0.415000	chr12	73009200	73009400	0.520000
chr1	68926832	68927832	0.393000	chr12	7302600	7303600	0.395000
chr22	2871938	2872138	0.000000	chr12	73054000	73054200	0.360000
chr2	72911162	72911362	0.510000	chr1	27307000	27307200	0.625000
chr1	230610564	230610964	0.437500	chr12	73136400	73136800	0.460000
chr13	54186073	54186273	0.405000	chr12	73160000	73160200	0.450000
chr18	25073046	25073246	0.415000	chr12	7321800	7322000	0.435000
chr10	11412278	11412678	0.527500	chr1	27322000	27322400	0.710000
chrX	136491108	136491308	0.370000	chr1	27323000	27323200	0.470000
chr11	49619597	49619797	0.360000	chr12	73278000	73278200	0.380000
chr15	98837120	98837320	0.520000	chr1	27332800	27333000	0.595000
chrX	153218787	153218987	0.535000	chr1	27339400	27339600	0.625000
chr6	63130528	63130728	0.495000	chr1	27341600	27341800	0.550000
chr14	105519952	105520952	0.470000	chr1	27342600	27343600	0.628000
chr16	78937946	78938146	0.480000	chr12	7344800	7345000	0.570000
chr7	31699337	31699537	0.410000	chr12	7345400	7345600	0.420000
chr18	7334902	7335502	0.428333	chr1	27349400	27350000	0.735000
chr16	16232936	16233336	0.547500	chr1	27351200	27351600	0.672500
chr6	68703500	68703700	0.325000	chr12	7352800	7353000	0.360000
chr3	129056418	129056618	0.450000	chr12	7354600	7354800	0.455000
chr7	155023174	155023774	0.491667	chr1	27356600	27357200	0.661667
chr21	46429670	46429870	0.585000	chr1	27357600	27357800	0.655000
chr6	31906424	31906824	0.482500	chr1	27359800	27360200	0.597500
chr4	48993467	48993667	0.480000	chr1	27360600	27360800	0.740000
chr13	108531696	108532096	0.440000	chr1	27365400	27365800	0.565000
chr5	8768917	8769717	0.413750	chr1	27366400	27367200	0.673750
chr15	90244779	90244979	0.505000	chr1	27368200	27368400	0.535000
chr12	77866821	77867621	0.428750	chr1	27369200	27370000	0.555000
chr3	185073167	185073767	0.520000	chr1	27372600	27373200	0.531667
chr5	71950518	71950918	0.385000	chr12	7373200	7373600	0.505000
chr22	17638181	17638381	0.550000	chr12	7374600	7374800	0.555000
chr2	119870347	119870547	0.355000	chr12	73775800	73776000	0.385000
chr11	3478071	3478271	0.505000	chr1	27377800	27378000	0.560000
chr10	6632582	6632782	0.480000	chr1	27379800	27380000	0.600000
chr1	875240	875440	0.575000	chr1	27380400	27380600	0.585000
chr6	137464040	137464240	0.375000	chr12	7382800	7383000	0.535000
chr11	134582187	134582587	0.505000	chr1	27383200	27383600	0.710000
chr1	183694578	183694778	0.395000	chr12	73853400	73853600	0.450000
chr9	11000096	11000296	0.340000	chr1	27388600	27388800	0.515000
chr15	101122055	101122255	0.485000	chr1	27391600	27391800	0.570000
chr2	88002248	88002448	0.565000	chr1	27392400	27392600	0.715000
chr1	9085524	9085924	0.497500	chr1	27395400	27395800	0.575000
chr1	76432776	76432976	0.380000	chr12	74022000	74022200	0.530000
chr18	68137722	68137922	0.390000	chr1	27402400	27402600	0.600000
chr1	100247825	100248025	0.515000	chr1	27403400	27403600	0.640000
chr5	175166883	175167483	0.441667	chr12	74037200	74037800	0.506667
chr14	42703073	42703273	0.365000	chr12	74111800	74112000	0.470000
chr17	54162456	54162656	0.390000	chr1	27416600	27416800	0.475000
chr6	51631059	51632259	0.415833	chr12	74170800	74172000	0.579167
chr1	93465570	93466170	0.381667	chr12	74172600	74173200	0.350000
chr7	63192467	63192867	0.397500	chr1	27422000	27422400	0.447500
chr10	100269045	100269245	0.475000	chr1	27427400	27427600	0.485000
chr5	45036752	45036952	0.310000	chr12	74283800	74284000	0.330000
chr3	195917761	195918161	0.455000	chr1	27428400	27428800	0.530000
chr6	82431145	82431345	0.385000	chr12	74286400	74286600	0.400000
chr2	229247338	229247538	0.430000	chr1	27429200	27429400	0.450000
chr11	126978539	126979339	0.463750	chr12	74292400	74293200	0.616250
chr11	50439848	50440648	0.432500	chr12	74293600	74294400	0.567500
chr12	123955901	123956101	0.440000	chr1	27431000	27431200	0.450000
chr5	27503370	27503570	0.375000	chr12	74317200	74317400	0.480000
chr18	77454699	77454899	0.375000	chr1	27436000	27436200	0.405000
chr12	117533808	117534008	0.515000	chr12	74365600	74365800	0.530000
chr7	132275254	132275454	0.330000	chr1	27436600	27436800	0.395000
chr4	71085703	71085903	0.415000	chr12	7438600	7438800	0.495000
chr12	33515953	33516153	0.365000	chr1	27438800	27439000	0.435000
chr2	205151225	205151425	0.425000	chr12	7440000	7440200	0.700000
chrX	16581296	16581496	0.330000	chr12	74415800	74416000	0.370000
chrX	16459937	16460137	0.350000	chr12	74425000	74425200	0.365000
chr11	92771767	92771967	0.340000	chr12	7444200	7444400	0.345000
chr10	23609992	23610192	0.495000	chr1	27446600	27446800	0.510000
chr7	56584101	56584301	0.370000	chr12	74481200	74481400	0.385000
chr4	23297931	23298131	0.325000	chr12	74482200	74482400	0.370000
chrY	36965933	36966133	0.000000	chr12	74490600	74490800	0.355000
chr18	34696681	34696881	0.360000	chr12	74499200	74499400	0.370000
chr19	55780784	55781384	0.486667	chr12	74509000	74509600	0.560000
chr17	58420188	58420388	0.395000	chr12	74535600	74535800	0.480000
chr6	155786102	155786502	0.442500	chr12	74537600	74538000	0.557500
chr13	20646796	20646996	0.365000	chr12	74538600	74538800	0.545000
chr19	52137136	52138136	0.423000	chr12	74539400	74540400	0.469000
chr15	91727275	91727475	0.390000	chr12	74543200	74543400	0.345000
chr20	18438906	18439106	0.430000	chr12	74587600	74587800	0.490000
chr1	230557827	230558027	0.415000	chr12	74601000	74601200	0.445000
chr2	178464416	178464816	0.437500	chr12	7460600	7461000	0.452500
chr6	31662564	31662764	0.560000	chr1	27461400	27461600	0.570000
chr17	51607791	51607991	0.395000	chr1	27471600	27471800	0.445000
chr9	66754186	66754386	0.420000	chr12	74733000	74733200	0.445000
chr12	8043361	8043561	0.470000	chr1	27475800	27476000	0.505000
chr2	116359936	116360136	0.400000	chr1	27476400	27476600	0.420000
chr10	8980307	8980507	0.395000	chr12	74794600	74794800	0.410000
chr2	223222909	223223109	0.345000	chr1	27488000	27488200	0.385000
chr1	219568022	219568222	0.415000	chr1	27488600	27488800	0.435000
chr2	122381697	122382097	0.365000	chr12	74890000	74890400	0.415000
chrX	13533090	13534490	0.451429	chr1	27489200	27490600	0.585000
chr8	31714240	31714440	0.295000	chr12	74892400	74892600	0.310000
chr12	19339919	19340119	0.355000	chr12	74900400	74900600	0.380000
chr3	179814573	179814773	0.385000	chr1	27491800	27492000	0.445000
chr18	76718882	76719082	0.315000	chr12	74946000	74946200	0.335000
chr5	167805093	167805293	0.425000	chr12	7498800	7499000	0.430000
chr13	108772843	108773043	0.400000	chr1	27500200	27500400	0.490000
chrY	6944330	6944530	0.285000	chr12	7503800	7504000	0.355000
chr1	208953832	208954032	0.520000	chr1	27504600	27504800	0.680000
chr2	35818366	35818566	0.490000	chr1	27505400	27505600	0.520000
chr11	65266389	65266589	0.385000	chr1	27508400	27508600	0.445000
chr5	170789069	170789269	0.475000	chr12	751200	751400	0.645000
chr4	28206086	28206486	0.455000	chr12	7512600	7513000	0.460000
chr12	112700841	112701041	0.520000	chr1	27513600	27513800	0.565000
chr20	63635016	63635216	0.415000	chr12	75159000	75159200	0.505000
chr19	26211123	26211523	0.397500	chr12	75170600	75171000	0.400000
chr2	226227910	226228110	0.360000	chr12	75172600	75172800	0.385000
chr15	87842754	87843354	0.446667	chr1	27518200	27518800	0.558333
chrX	116757920	116758120	0.510000	chr12	75209600	75209800	0.545000
chr17	80325104	80325304	0.490000	chr1	27521400	27521600	0.675000
chr20	36321597	36321797	0.580000	chr1	27522600	27522800	0.585000
chr22	29772147	29772347	0.505000	chr1	27523200	27523400	0.615000
chr15	33189953	33190953	0.429000	chr12	752400	753400	0.742000
chr20	47478491	47479091	0.496667	chr1	27525600	27526200	0.625000
chr1	181612903	181613103	0.355000	chr12	75257600	75257800	0.380000
chr2	124235393	124235593	0.470000	chr1	27526600	27526800	0.490000
chrX	152021032	152021232	0.405000	chr1	27527200	27527400	0.605000
chr9	114206244	114206444	0.610000	chr1	27528000	27528200	0.775000
chr1	115769214	115769414	0.495000	chr1	27529000	27529200	0.575000
chr12	24491176	24491376	0.425000	chr12	75294400	75294600	0.445000
chr9	81477861	81478261	0.352500	chr12	75317800	75318200	0.367500
chr5	141580416	141580616	0.320000	chr12	75318600	75318800	0.400000
chr14	40455625	40455825	0.440000	chr12	75330200	75330400	0.665000
chr9	122779588	122779788	0.515000	chr12	75334400	75334600	0.520000
chr16	21812045	21812245	0.380000	chr12	75360000	75360200	0.430000
chr7	54474963	54475163	0.435000	chr12	75361600	75361800	0.465000
chrX	71391379	71391579	0.405000	chr12	75365000	75365200	0.445000
chr10	109828340	109829140	0.368750	chr12	75389200	75390000	0.370000
chr1	17733692	17734092	0.527500	chr12	75391000	75391400	0.620000
chr6	10862102	10862302	0.570000	chr12	754000	754200	0.680000
chr6	100307433	100307633	0.295000	chr12	75415200	75415400	0.345000
chr11	16252933	16253333	0.470000	chr1	27542600	27543000	0.552500
chr4	40227151	40227551	0.375000	chr12	7542800	7543200	0.387500
chr3	188531607	188531807	0.435000	chr12	75437600	75437800	0.480000
chr2	84810158	84810558	0.457500	chr12	75438400	75438800	0.552500
chr10	101668655	101668855	0.480000	chr12	75444600	75444800	0.490000
chr19	11664224	11664424	0.535000	chr1	27545400	27545600	0.540000
chr11	85204313	85204513	0.275000	chr12	75455400	75455600	0.410000
chr6	143717191	143717391	0.410000	chr12	75457200	75457400	0.340000
chr10	128981878	128982078	0.400000	chr12	75472400	75472600	0.405000
chr15	48036815	48037015	0.435000	chr12	75476200	75476400	0.450000
chr18	33218101	33218901	0.377500	chr12	75478400	75479200	0.420000
chr8	119353317	119354117	0.377500	chr12	75480000	75480800	0.390000
chr11	48402104	48402304	0.305000	chr12	75481200	75481400	0.325000
chr15	88549759	88549959	0.465000	chr12	75481800	75482000	0.480000
chr19	36863392	36863592	0.395000	chr12	75482800	75483000	0.400000
chr14	16319958	16320158	0.335000	chr12	75483600	75483800	0.420000
chr1	176856890	176857090	0.330000	chr12	75485400	75485600	0.385000
chr13	52048719	52048919	0.430000	chr12	75488600	75488800	0.455000
chr9	69859586	69859786	0.440000	chr12	75493400	75493600	0.450000
chr10	33858410	33858610	0.370000	chr12	755000	755200	0.385000
chr4	80925190	80925390	0.320000	chr12	75505800	75506000	0.320000
chr2	150353956	150354156	0.410000	chr12	75511000	75511200	0.425000
chr5	64333785	64333985	0.375000	chr12	75511600	75511800	0.535000
chr7	22269930	22270130	0.455000	chr12	75528600	75528800	0.460000
chr7	129300521	129300721	0.350000	chr12	7555800	7556000	0.355000
chr13	94369353	94369553	0.450000	chr12	75562000	75562200	0.455000
chr2	97643287	97643487	0.510000	chr1	27556200	27556400	0.645000
chr2	153346006	153346206	0.500000	chr1	27556800	27557000	0.585000
chr3	13574862	13575062	0.585000	chr1	27557400	27557600	0.590000
chr1	126598245	126598445	0.000000	chr12	7557400	7557600	0.315000
chr12	47748712	47748912	0.600000	chr1	27562200	27562400	0.650000
chr6	142848990	142849190	0.360000	chr12	75635800	75636000	0.425000
chr9	35385704	35385904	0.480000	chr1	27563600	27563800	0.645000
chrX	132018540	132018740	0.330000	chr12	75641200	75641400	0.400000
chr11	8237420	8237620	0.510000	chr1	27564200	27564400	0.635000
chr14	95510158	95510358	0.530000	chr1	2756600	2756800	0.605000
chr6	18403501	18403901	0.417500	chr1	27568400	27568800	0.745000
chr19	6697240	6697640	0.567500	chr1	27569600	27570000	0.585000
chr5	121149421	121149821	0.405000	chr1	27570400	27570800	0.517500
chr6	103804576	103805376	0.363750	chr12	75706400	75707200	0.393750
chr4	49713024	49713424	0.395000	chr12	7571400	7571800	0.422500
chr9	29576514	29576914	0.297500	chr12	75722600	75723000	0.350000
chr12	5180837	5181437	0.490000	chr1	27572400	27573000	0.565000
chr10	63913353	63913553	0.435000	chr12	75738600	75738800	0.485000
chr11	18741439	18741639	0.495000	chr1	27575400	27575600	0.740000
chr6	93564907	93565107	0.410000	chr1	27576000	27576200	0.690000
chrX	129292029	129292229	0.410000	chr1	27578000	27578200	0.455000
chrX	86370068	86370468	0.360000	chr12	75781600	75782000	0.402500
chr18	27420178	27420578	0.452500	chr12	75784600	75785000	0.502500
chr16	60698827	60699027	0.410000	chr12	75815400	75815600	0.415000
chr6	75338699	75338899	0.360000	chr12	75817000	75817200	0.375000
chr1	86929351	86929551	0.300000	chr12	758200	758400	0.265000
chr9	69837281	69837481	0.435000	chr12	75837800	75838000	0.490000
chrX	111947605	111947805	0.350000	chr12	75853600	75853800	0.415000
chrX	41302699	41302899	0.500000	chr1	2758600	2758800	0.630000
chr12	27702584	27702784	0.425000	chr12	75888000	75888200	0.450000
chr14	7915416	7915816	0.000000	chr12	7588800	7589200	0.405000
chr12	94421890	94422290	0.422500	chr12	75893000	75893400	0.440000
chr1	34342967	34343367	0.422500	chr1	27591200	27591600	0.607500
chr12	132826557	132826957	0.500000	chr12	75913600	75914000	0.517500
chr12	92985554	92985754	0.515000	chr12	75926400	75926600	0.570000
chr20	11329741	11330141	0.330000	chr12	75934400	75934800	0.352500
chr1	97345061	97345261	0.315000	chr12	75936400	75936600	0.455000
chr3	88619826	88620226	0.385000	chr12	75938200	75938600	0.422500
chr5	158724348	158724948	0.375000	chr12	75944200	75944800	0.388333
chr6	161634575	161634775	0.540000	chr1	27595200	27595400	0.550000
chr20	27617383	27617583	0.390000	chr12	75954200	75954400	0.460000
chr11	49030362	49030562	0.405000	chr12	75964200	75964400	0.450000
chr1	59429961	59430161	0.445000	chr12	75969800	75970000	0.500000
chr11	48885094	48885294	0.480000	chr12	75970400	75970600	0.505000
chr5	82787465	82787665	0.480000	chr12	75974400	75974600	0.495000
chr12	90930788	90930988	0.385000	chr12	75975800	75976000	0.390000
chr9	30294007	30294207	0.445000	chr12	75978000	75978200	0.500000
chr9	79394580	79394780	0.380000	chr12	75979400	75979600	0.400000
chr11	4295789	4296189	0.505000	chr1	27599200	27599600	0.657500
chr1	101344925	101345125	0.330000	chr12	7601600	7601800	0.370000
chr2	196544620	196544820	0.430000	chr1	27601800	27602000	0.685000
chr12	98709783	98710383	0.438333	chr12	76020400	76021000	0.440000
chr19	21358512	21358712	0.315000	chr12	76025000	76025200	0.390000
chr11	114250846	114251646	0.567500	chr12	76030200	76031000	0.635000
chr6	3258172	3258372	0.510000	chr12	76031600	76031800	0.700000
chr4	147817644	147817844	0.400000	chr12	76032200	76032400	0.590000
chr5	148715225	148715425	0.425000	chr12	76032800	76033000	0.430000
chr14	98658113	98658513	0.340000	chr12	76033400	76033800	0.345000
chr3	112200050	112200250	0.430000	chr1	27603400	27603600	0.725000
chr9	46272469	46272669	0.000000	chr12	76037200	76037400	0.415000
chr1	242449278	242449478	0.505000	chr1	27604000	27604200	0.755000
chr5	127118242	127119042	0.428750	chr1	27606000	27606800	0.523750
chr7	101262705	101263105	0.487500	chr1	27607200	27607600	0.620000
chr9	38614439	38614639	0.375000	chr12	76074800	76075000	0.425000
chr8	35313518	35313718	0.440000	chr12	76080800	76081000	0.480000
chr6	168831792	168831992	0.490000	chr12	76083000	76083200	0.495000
chr1	247839632	247839832	0.535000	chr12	76084000	76084200	0.695000
chr3	82497369	82498769	0.442143	chr1	27608400	27609800	0.497143
chrX	105830552	105830952	0.412500	chr12	76084600	76085000	0.647500
chr15	100527355	100527555	0.400000	chr12	76085600	76085800	0.425000
chr17	19420423	19420623	0.400000	chr12	76092400	76092600	0.500000
chr6	126458242	126458442	0.375000	chr12	7609600	7609800	0.380000
chr7	116206816	116207616	0.430000	chr12	76113800	76114600	0.431250
chr5	49827554	49827754	0.415000	chr12	76115400	76115600	0.425000
chr2	225950247	225950447	0.375000	chr12	7613000	7613200	0.405000
chr2	39783918	39784718	0.302500	chr12	76143600	76144400	0.417500
chr7	40185697	40186697	0.435000	chr1	27614600	27615600	0.622000
chr18	42790228	42790428	0.385000	chr12	76151600	76151800	0.495000
chr9	113037760	113037960	0.395000	chr12	76152200	76152400	0.440000
chr11	99383320	99383520	0.345000	chr12	76156000	76156200	0.405000
chr19	31819475	31819675	0.485000	chr12	76158800	76159000	0.500000
chr17	18223501	18223701	0.430000	chr12	7616600	7616800	0.465000
chr6	110062375	110062575	0.460000	chr12	76172600	76172800	0.485000
chr7	29371667	29372067	0.485000	chr12	76180600	76181000	0.492500
chr10	59747413	59747813	0.390000	chr12	76183400	76183800	0.427500
chr16	19209418	19209618	0.475000	chr1	27618400	27618600	0.520000
chr5	100134714	100134914	0.365000	chr1	27621200	27621400	0.385000
chr12	94874494	94874694	0.525000	chr12	76217000	76217200	0.545000
chr7	2706965	2707365	0.465000	chr1	27625200	27625600	0.502500
chr5	82378896	82379496	0.446667	chr1	27626000	27626600	0.550000
chr5	57411288	57411488	0.440000	chr1	27627200	27627400	0.510000
chr10	101024008	101024408	0.545000	chr1	27631600	27632000	0.592500
chr18	8302031	8302431	0.540000	chr1	27632800	27633200	0.585000
chr6	57029427	57029627	0.475000	chr12	76338800	76339000	0.490000
chr4	94603566	94603966	0.477500	chr1	27634200	27634600	0.727500
chr8	85225976	85226176	0.405000	chr12	76347200	76347400	0.420000
chr1	46435034	46435234	0.575000	chr12	76348400	76348600	0.630000
chr5	2013557	2013757	0.560000	chr1	27635000	27635200	0.740000
chr8	97817568	97818368	0.467500	chr1	27636600	27637400	0.537500
chr9	30937167	30937367	0.375000	chr12	7638200	7638400	0.490000
chr3	34475945	34476545	0.445000	chr12	7638800	7639400	0.485000
chr1	108867911	108868111	0.400000	chr12	76402400	76402600	0.410000
chrX	109996156	109996356	0.465000	chr12	7640400	7640600	0.520000
chr4	74191677	74191877	0.475000	chr1	27640600	27640800	0.510000
chr1	84331868	84332068	0.460000	chr12	7643000	7643200	0.465000
chr1	23892808	23893008	0.530000	chr1	27644000	27644200	0.540000
chr9	92385195	92385395	0.315000	chr12	76446200	76446400	0.375000
chr6	37225922	37226122	0.405000	chr12	76450800	76451000	0.430000
chr18	19143346	19143546	0.375000	chr12	76455800	76456000	0.395000
chr1	211185189	211185389	0.385000	chr12	76457200	76457400	0.270000
chr22	18662239	18662439	0.000000	chr12	76470600	76470800	0.365000
chr1	56634423	56634623	0.450000	chr12	76473000	76473200	0.525000
chr14	75481728	75482128	0.402500	chr12	76480800	76481200	0.410000
chr15	77133576	77133976	0.420000	chr1	27650400	27650800	0.477500
chr8	142385446	142385846	0.370000	chr12	76511000	76511400	0.397500
chr9	22022977	22023177	0.425000	chr12	76519600	76519800	0.475000
chr7	113195715	113195915	0.335000	chr1	27652600	27652800	0.455000
chrX	111777482	111777682	0.390000	chr12	76528600	76528800	0.425000
chr8	69746259	69746459	0.360000	chr12	76529600	76529800	0.400000
chr5	103673789	103673989	0.300000	chr12	76530600	76530800	0.405000
chr17	36645904	36646104	0.415000	chr12	76539800	76540000	0.440000
chr8	36553849	36554049	0.405000	chr12	76543000	76543200	0.435000
chr20	28194564	28194764	0.390000	chr12	76545000	76545200	0.415000
chr14	50508297	50508497	0.420000	chr12	76548600	76548800	0.450000
chr14	95644629	95644829	0.475000	chr12	76551600	76551800	0.480000
chrX	145923030	145923230	0.445000	chr12	76552600	76552800	0.470000
chr2	137021300	137021500	0.250000	chr12	76554600	76554800	0.325000
chr4	45791699	45791899	0.320000	chr12	76556400	76556600	0.450000
chr10	74499146	74499546	0.432500	chr12	76558800	76559200	0.580000
chr6	50329841	50330641	0.375000	chr12	76559600	76560400	0.585000
chr6	89068416	89068616	0.375000	chr1	27656200	27656400	0.540000
chr11	72324027	72324227	0.360000	chr12	76569800	76570000	0.380000
chr2	53826238	53826438	0.330000	chr12	76583400	76583600	0.400000
chr12	45352308	45352508	0.435000	chr12	7658400	7658600	0.440000
chr5	162607566	162607966	0.312500	chr12	76586800	76587200	0.350000
chr6	88720015	88720215	0.350000	chr12	76588000	76588200	0.390000
chr4	62129948	62130348	0.375000	chr12	76588800	76589200	0.392500
chr8	143150383	143150583	0.520000	chr1	27659000	27659200	0.535000
chr2	87277914	87278514	0.465000	chr1	27659600	27660200	0.703333
chrX	139751792	139751992	0.375000	chr12	76611800	76612000	0.380000
chr6	101647227	101647427	0.405000	chr12	76621600	76621800	0.420000
chr12	124685831	124686431	0.520000	chr1	27662800	27663400	0.575000
chr14	37316797	37316997	0.490000	chr12	76630800	76631000	0.580000
chr4	153573750	153574150	0.367500	chr12	76633400	76633800	0.380000
chr4	147941452	147941652	0.415000	chr12	76636200	76636400	0.430000
chr14	71491756	71491956	0.430000	chr12	76666600	76666800	0.460000
chr13	41057450	41057650	0.525000	chr1	27667000	27667200	0.545000
chr7	46339759	46340159	0.372500	chr12	76672000	76672400	0.430000
chr9	75258750	75258950	0.435000	chr12	7667200	7667400	0.450000
chr17	44852221	44852621	0.510000	chr1	27667600	27668000	0.537500
chr18	16559357	16559557	0.425000	chr12	76685400	76685600	0.580000
chr11	118335345	118335545	0.385000	chr12	76688200	76688400	0.365000
chr20	59347707	59347907	0.420000	chr1	27669400	27669600	0.565000
chr1	153915662	153915862	0.420000	chr12	76706200	76706400	0.475000
chr5	56201613	56201813	0.410000	chr1	27672200	27672400	0.545000
chr13	76738005	76738205	0.415000	chr12	7675600	7675800	0.430000
chr19	18173742	18174542	0.638750	chr12	76763800	76764600	0.711250
chr4	53257671	53257871	0.310000	chr12	76765000	76765200	0.470000
chr3	25903790	25903990	0.380000	chr12	76768600	76768800	0.445000
chr21	35268716	35268916	0.415000	chr12	76771800	76772000	0.425000
chr4	68944508	68944708	0.320000	chr12	7677600	7677800	0.435000
chr5	16141817	16142017	0.435000	chr12	76777800	76778000	0.485000
chr9	9096773	9097173	0.397500	chr12	76781400	76781800	0.407500
chr8	33322118	33322318	0.450000	chr12	76804600	76804800	0.495000
chrX	137426049	137426249	0.450000	chr12	76859800	76860000	0.475000
chr1	33006740	33006940	0.555000	chr1	27686800	27687000	0.635000
chr4	97492983	97493183	0.410000	chr12	76871200	76871400	0.450000
chr10	133659817	133660017	0.610000	chr12	76878400	76878600	0.665000
chr18	51625337	51626137	0.457500	chr12	76879000	76879800	0.621250
chr12	89291182	89291382	0.315000	chr12	76902000	76902200	0.310000
chr3	153856776	153856976	0.415000	chr12	76920400	76920600	0.475000
chr18	47108956	47109156	0.440000	chr12	76936600	76936800	0.520000
chr4	169544131	169544331	0.380000	chr12	7693800	7694000	0.540000
chr5	56362387	56362587	0.455000	chr12	7695600	7695800	0.505000
chr13	84369465	84369665	0.435000	chr12	77011000	77011200	0.445000
chr14	84633873	84634073	0.265000	chr12	77049800	77050000	0.370000
chr11	41286758	41286958	0.440000	chr12	77060600	77060800	0.455000
chr3	187130864	187131064	0.420000	chr12	77063000	77063200	0.470000
chr8	123039554	123040554	0.482000	chr12	77065200	77066200	0.692000
chr16	72025065	72025465	0.395000	chr12	77078200	77078600	0.445000
chr3	81233265	81233465	0.435000	chr12	77133600	77133800	0.460000
chr14	54029727	54029927	0.405000	chr1	27713400	27713600	0.465000
chr3	58350007	58350207	0.380000	chr12	7716400	7716600	0.405000
chrX	29460278	29460478	0.465000	chr12	77204200	77204400	0.485000
chr12	46688997	46689397	0.370000	chr12	77231600	77232000	0.380000
chr14	12797406	12797606	0.000000	chr12	77242000	77242200	0.370000
chr9	19898465	19899465	0.483000	chr1	27725600	27726600	0.708000
chr11	56000560	56000760	0.345000	chr1	27727200	27727400	0.370000
chr19	22524190	22524590	0.457500	chr12	7731000	7731400	0.462500
chr2	73157468	73157668	0.600000	chr12	77324800	77325000	0.745000
chr13	23872790	23872990	0.330000	chr12	7733000	7733200	0.345000
chr4	79587860	79588060	0.540000	chr12	7749000	7749200	0.605000
chr3	29619325	29619525	0.345000	chr12	77511200	77511400	0.310000
chr2	25015909	25016109	0.400000	chr12	7752600	7752800	0.475000
chrX	106021677	106021877	0.400000	chr12	77615400	77615600	0.410000
chr2	62805651	62805851	0.465000	chr1	27763400	27763600	0.505000
chr19	16595455	16595855	0.462500	chr1	27773000	27773400	0.667500
chr21	26273079	26273279	0.395000	chr1	27773800	27774000	0.435000
chr3	85356351	85356551	0.425000	chr1	27780000	27780200	0.460000
chr12	131146620	131146820	0.455000	chr1	27781000	27781200	0.490000
chr3	71665984	71666184	0.365000	chr12	77841600	77841800	0.385000
chr18	11368916	11369116	0.385000	chr12	7788000	7788200	0.465000
chr2	39317490	39317890	0.355000	chr12	77888600	77889000	0.360000
chr4	91823588	91823788	0.465000	chr1	27789600	27789800	0.480000
chr2	29762098	29762298	0.360000	chr12	77925600	77925800	0.485000
chr5	136780255	136780455	0.270000	chr12	779800	780000	0.345000
chr1	51145831	51146031	0.255000	chr12	77999200	77999400	0.370000
chr14	54493813	54494013	0.300000	chr12	78000200	78000400	0.305000
chr18	7999059	7999259	0.510000	chr12	78000	78200	0.825000
chrX	141830696	141830896	0.395000	chr12	78004800	78005000	0.410000
chr6	117221355	117221755	0.400000	chr12	78034000	78034400	0.407500
chr10	63185690	63185890	0.265000	chr12	78062800	78063000	0.335000
chr4	16334032	16334232	0.420000	chr12	7807000	7807200	0.450000
chr13	98359378	98359578	0.450000	chr12	78102400	78102600	0.570000
chr16	39900137	39900537	0.000000	chr12	78181600	78182000	0.335000
chr12	3335710	3336110	0.370000	chr12	78183800	78184200	0.397500
chr7	39236664	39236864	0.300000	chr12	78244600	78244800	0.345000
chr6	155369770	155370170	0.437500	chr1	27829400	27829800	0.450000
chr17	9482614	9482814	0.485000	chr1	27830600	27830800	0.580000
chr14	29921915	29922115	0.405000	chr1	27831600	27831800	0.480000
chr17	65700073	65700273	0.450000	chr12	7832200	7832400	0.455000
chrX	81917788	81917988	0.445000	chr12	7833200	7833400	0.485000
chr2	219681415	219681615	0.435000	chr12	7834800	7835000	0.515000
chrX	132919618	132919818	0.435000	chr12	7837400	7837600	0.515000
chr16	50671691	50671891	0.450000	chr12	78419000	78419200	0.455000
chr5	174666341	174666541	0.445000	chr12	7843600	7843800	0.450000
chr14	19140003	19140203	0.330000	chr12	78458000	78458200	0.360000
chr1	10192243	10192443	0.420000	chr12	7847800	7848000	0.440000
chr8	86319023	86319223	0.430000	chr1	27854800	27855000	0.475000
chr2	128401623	128401823	0.550000	chr1	27858200	27858400	0.555000
chr7	158407833	158408033	0.450000	chr12	7860000	7860200	0.540000
chr9	88944292	88944492	0.455000	chr1	27863200	27863400	0.540000
chr8	3486873	3487073	0.485000	chr12	7863200	7863400	0.555000
chr12	44084884	44085084	0.340000	chr12	78636600	78636800	0.395000
chr18	71078128	71078528	0.365000	chr1	27864200	27864600	0.517500
chr5	81253831	81254031	0.435000	chr1	27866000	27866200	0.525000
chr2	232688088	232688688	0.470000	chr1	27867400	27868000	0.488333
chr7	86964003	86964203	0.370000	chr1	2786800	2787000	0.635000
chr4	93256757	93256957	0.320000	chr12	78683200	78683400	0.415000
chr22	43327003	43327603	0.518333	chr1	27869200	27869800	0.531667
chrX	145637078	145638678	0.527500	chr1	27872400	27874000	0.643125
chr3	29193577	29193977	0.337500	chr12	78724600	78725000	0.402500
chr18	58308615	58309015	0.602500	chr12	7873000	7873400	0.660000
chr6	96680288	96680488	0.415000	chr12	78731800	78732000	0.415000
chr21	39040652	39040852	0.430000	chr12	78732600	78732800	0.495000
chrX	55189783	55190183	0.472500	chr1	27875200	27875600	0.530000
chr19	47827278	47827478	0.465000	chr12	78759600	78759800	0.490000
chr13	98004889	98005089	0.490000	chr1	27882200	27882400	0.680000
chr12	116202374	116204374	0.389500	chr1	27884000	27886000	0.514000
chr15	45224128	45224328	0.355000	chr12	7884800	7885000	0.390000
chr5	112453055	112453655	0.488333	chr12	78864600	78865200	0.650000
chr2	148677661	148677861	0.530000	chr1	27887400	27887600	0.570000
chr6	126661298	126661698	0.295000	chr12	78888600	78889000	0.392500
chr3	6859257	6859457	0.425000	chr1	27890600	27890800	0.430000
chr5	137346755	137346955	0.450000	chr12	7891000	7891200	0.510000
chr4	124648889	124649289	0.345000	chr1	27891400	27891800	0.407500
chr4	145037865	145038065	0.410000	chr12	78977600	78977800	0.450000
chr10	68792007	68792607	0.350000	chr12	79019800	79020400	0.350000
chr21	26832131	26832331	0.350000	chr1	27904600	27904800	0.455000
chr15	5767778	5768178	0.000000	chr12	79067800	79068200	0.375000
chr7	54350981	54351181	0.385000	chr12	7907200	7907400	0.405000
chr21	2738554	2738754	0.000000	chr12	79105400	79105600	0.335000
chr4	87486658	87486858	0.360000	chr12	79127400	79127600	0.385000
chr20	25856034	25856434	0.572500	chr1	27914600	27915000	0.580000
chr1	134286000	134286200	0.000000	chr12	79191400	79191600	0.305000
chr7	52116272	52116672	0.300000	chr12	79227000	79227400	0.340000
chr12	52820879	52821079	0.460000	chr12	79233400	79233600	0.470000
chr8	124542098	124542698	0.486667	chr12	79274400	79275000	0.526667
chr13	88823425	88823625	0.340000	chr1	27931800	27932000	0.450000
chr4	62678866	62679066	0.405000	chr12	7933200	7933400	0.430000
chr13	108697598	108697998	0.420000	chr1	27933800	27934200	0.465000
chr5	148213085	148213285	0.440000	chr12	7934400	7934600	0.465000
chr16	90039078	90039278	0.515000	chr12	79345000	79345200	0.525000
chr2	116007502	116007702	0.370000	chr12	79348000	79348200	0.395000
chr19	17241626	17241826	0.580000	chr1	27934800	27935000	0.595000
chr8	110690480	110690680	0.460000	chr12	7935600	7935800	0.475000
chr19	57564776	57564976	0.400000	chr12	79359000	79359200	0.405000
chr8	41259686	41259886	0.290000	chr12	79360400	79360600	0.400000
chr10	86073926	86074126	0.410000	chr12	7936400	7936600	0.375000
chr11	99181013	99181213	0.445000	chr12	79374000	79374200	0.485000
chrX	42271238	42271438	0.370000	chr12	7938200	7938400	0.405000
chr2	54670581	54670781	0.380000	chr12	79402400	79402600	0.420000
chr1	58818167	58818367	0.420000	chr1	27940400	27940600	0.525000
chr3	42183644	42183844	0.410000	chr12	79408000	79408200	0.435000
chr9	41792052	41792452	0.460000	chr1	27941200	27941600	0.497500
chr1	5289695	5290095	0.452500	chr1	27943400	27943800	0.545000
chr2	66402849	66403249	0.267500	chr12	79444200	79444600	0.377500
chr8	118089336	118089536	0.330000	chr12	79453400	79453600	0.385000
chr1	87794400	87794800	0.395000	chr12	7948800	7949200	0.410000
chrX	98601295	98601695	0.375000	chr12	795400	795800	0.415000
chr11	18841466	18841666	0.395000	chr12	79544600	79544800	0.415000
chr8	217606	217806	0.330000	chr12	79555600	79555800	0.390000
chr1	168991328	168991528	0.360000	chr12	7958800	7959000	0.465000
chr19	35338857	35339857	0.542000	chr1	27959400	27960400	0.689000
chr2	71465124	71465324	0.515000	chr12	7959800	7960000	0.535000
chrY	12275561	12275761	0.455000	chr12	7960800	7961000	0.495000
chr13	71658452	71658652	0.405000	chr1	27962000	27962200	0.555000
chr2	5046659	5046859	0.330000	chr12	7963000	7963200	0.475000
chr12	91227625	91227825	0.335000	chr12	79635800	79636000	0.365000
chr9	88311595	88311995	0.477500	chr12	7966600	7967000	0.497500
chr11	26051544	26051944	0.347500	chr12	79681200	79681600	0.390000
chr6	43481713	43481913	0.485000	chr1	27968800	27969000	0.500000
chr9	40062579	40062779	0.260000	chr12	79688800	79689000	0.355000
chr17	67274123	67274523	0.470000	chr12	79689600	79690000	0.737500
chr9	130673296	130673496	0.570000	chr12	79690600	79690800	0.720000
chr15	29406972	29407172	0.425000	chr12	79691200	79691400	0.745000
chr8	69123149	69123349	0.290000	chr12	79697000	79697200	0.350000
chr6	32634219	32634419	0.390000	chr12	79698600	79698800	0.430000
chr4	179169277	179169477	0.485000	chr12	7970600	7970800	0.530000
chr1	223149159	223149359	0.365000	chr12	7971400	7971600	0.405000
chr7	36848356	36848556	0.370000	chr12	79738200	79738400	0.380000
chr11	31597736	31597936	0.455000	chr12	7977400	7977600	0.465000
chrX	134243385	134243585	0.350000	chr12	79782200	79782400	0.440000
chr13	105699344	105699744	0.450000	chr12	79784400	79784800	0.482500
chr21	19188352	19188752	0.385000	chr12	7979200	7979600	0.412500
chr7	21637065	21637465	0.380000	chr1	27979600	27980000	0.395000
chr2	184605420	184605620	0.285000	chr12	79830600	79830800	0.360000
chr12	84191759	84191959	0.425000	chr12	79844800	79845000	0.450000
chr8	81375163	81375363	0.390000	chr12	79847800	79848000	0.400000
chr1	106304643	106304843	0.320000	chr12	79848400	79848600	0.365000
chr9	112537893	112538093	0.410000	chr12	7986800	7987000	0.475000
chr12	125896535	125896935	0.360000	chr12	79871600	79872000	0.370000
chr14	713931	714331	0.000000	chr12	79873200	79873600	0.375000
chr3	105117663	105117863	0.375000	chr12	79876000	79876200	0.385000
chr2	91902703	91902903	0.350000	chr12	79883400	79883600	0.355000
chr1	135498806	135499006	0.000000	chr12	79887000	79887200	0.335000
chr20	19234712	19234912	0.455000	chr12	79891800	79892000	0.495000
chr19	20981637	20982037	0.432500	chr12	7990000	7990400	0.467500
chr11	6227106	6227306	0.355000	chr1	27991000	27991200	0.365000
chr21	28237706	28237906	0.425000	chr12	79912000	79912200	0.465000
chr9	7801062	7801262	0.375000	chr12	79918600	79918800	0.380000
chr5	127877668	127877868	0.435000	chr12	79920600	79920800	0.470000
chr17	33378048	33378248	0.420000	chr1	27992400	27992600	0.535000
chr4	184638283	184638483	0.385000	chr12	79928200	79928400	0.490000
chr2	210666694	210666894	0.410000	chr12	79929200	79929400	0.525000
chr20	62923856	62924256	0.332500	chr12	79931600	79932000	0.345000
chr4	61900746	61901346	0.330000	chr12	79932400	79933000	0.335000
chr17	45632730	45632930	0.330000	chr12	79933400	79933600	0.345000
chrX	151901230	151901830	0.495000	chr12	79934000	79934600	0.551667
chr2	10559796	10560796	0.541000	chr12	79935000	79936000	0.557000
chr11	39589688	39590288	0.360000	chr12	79937200	79937800	0.383333
chr12	67267171	67267371	0.320000	chr12	79940000	79940200	0.370000
chr2	17693538	17693738	0.420000	chr1	27994200	27994400	0.460000
chr1	54399467	54399667	0.445000	chr12	7995400	7995600	0.465000
chr15	17019549	17019749	0.405000	chr12	79964200	79964400	0.410000
chr4	114467030	114467230	0.365000	chr12	79984400	79984600	0.470000
chr8	24171833	24172233	0.390000	chr12	79990600	79991000	0.467500
chr11	89914333	89914533	0.410000	chr12	79997200	79997400	0.420000
chr4	161795295	161795495	0.385000	chr12	80004800	80005000	0.470000
chr1	35970038	35970438	0.367500	chr12	80040400	80040800	0.395000
chr5	137220737	137220937	0.410000	chr12	80084000	80084200	0.555000
chr5	2440609	2440809	0.280000	chr12	8011400	8011600	0.350000
chr1	144840330	144840530	0.370000	chr12	8012800	8013000	0.385000
chrX	154159600	154159800	0.530000	chr1	2801600	2801800	0.695000
chr6	17575984	17576184	0.390000	chr12	80186800	80187000	0.405000
chr3	91059687	91059887	0.395000	chr12	80188000	80188200	0.375000
chr9	135412867	135413467	0.566667	chr12	8018800	8019400	0.606667
chr4	83051539	83051739	0.370000	chr12	80195200	80195400	0.415000
chr16	45562941	45563141	0.000000	chr12	80206200	80206400	0.330000
chr11	41991142	41991542	0.382500	chr12	80217200	80217600	0.412500
chr20	12090981	12091581	0.478333	chr12	8026600	8027200	0.571667
chr5	156077020	156077220	0.365000	chr12	80269000	80269200	0.395000
chr1	8227688	8227888	0.445000	chr12	8028000	8028200	0.460000
chr4	32824466	32824666	0.425000	chr12	80307000	80307200	0.450000
chr17	34725043	34725643	0.515000	chr12	8031000	8031600	0.518333
chr1	8340954	8341354	0.540000	chr12	8032600	8033000	0.777500
chr3	97378047	97378247	0.560000	chr12	8033400	8033600	0.635000
chr3	185760834	185761034	0.305000	chr12	8035000	8035200	0.445000
chr13	77259643	77259843	0.305000	chr12	80356200	80356400	0.370000
chr10	1519590	1519790	0.500000	chr12	8037200	8037400	0.510000
chr2	79304479	79304679	0.415000	chr12	80373800	80374000	0.430000
chr16	48322961	48323161	0.340000	chr12	80374800	80375000	0.415000
chr22	15608937	15609537	0.441667	chr12	8038600	8039200	0.558333
chr7	92180547	92180747	0.310000	chr12	80412400	80412600	0.340000
chr4	85439085	85439285	0.360000	chr12	80415600	80415800	0.365000
chr3	179282845	179283045	0.295000	chr12	8046000	8046200	0.475000
chr19	28821260	28821660	0.430000	chr12	8051200	8051600	0.450000
chr6	22784319	22784519	0.355000	chr12	805200	805400	0.425000
chr11	91590519	91590719	0.335000	chr12	8052800	8053000	0.520000
chr20	26935526	26935926	0.390000	chr1	28056200	28056600	0.442500
chr10	61654811	61655011	0.360000	chr12	8058000	8058200	0.395000
chr3	146921250	146921450	0.425000	chr12	8058600	8058800	0.435000
chr16	59736918	59737118	0.325000	chr1	28059400	28059600	0.340000
chr16	74677555	74677755	0.505000	chr1	28062800	28063000	0.510000
chr4	94435636	94435836	0.265000	chr12	80636000	80636200	0.325000
chr3	97894059	97894259	0.305000	chr12	8064200	8064400	0.305000
chr17	13759694	13759894	0.410000	chr1	28066000	28066200	0.400000
chr6	38410088	38410288	0.380000	chr12	8066400	8066600	0.410000
chr3	176582792	176582992	0.295000	chr1	28066800	28067000	0.330000
chr13	73783086	73783286	0.360000	chr12	8069600	8069800	0.370000
chr11	4006653	4006853	0.470000	chr12	8070800	8071000	0.480000
chr20	11771114	11771314	0.390000	chr12	80710600	80710800	0.425000
chrX	63096212	63096412	0.370000	chr12	807400	807600	0.380000
chr10	2172581	2172781	0.390000	chr1	28075000	28075200	0.405000
chr16	6481899	6482099	0.310000	chr12	80758400	80758600	0.345000
chr6	118531757	118531957	0.340000	chr1	28076000	28076200	0.415000
chr12	127331571	127331971	0.455000	chr12	8077200	8077600	0.420000
chr11	121459926	121460126	0.420000	chr12	80776800	80777000	0.440000
chr13	55146213	55146613	0.385000	chr12	80778200	80778600	0.415000
chr14	30044913	30045113	0.380000	chr12	8078400	8078600	0.415000
chr22	14121276	14121476	0.365000	chr12	8080200	8080400	0.380000
chr6	26252745	26252945	0.400000	chr12	8081400	8081600	0.450000
chr11	124158095	124158895	0.452500	chr12	8082000	8082800	0.543750
chr6	110171481	110171681	0.355000	chr12	8084600	8084800	0.380000
chr2	168833495	168833695	0.410000	chr1	28085200	28085400	0.530000
chr22	10869966	10870166	0.355000	chr1	28086200	28086400	0.435000
chr5	16178267	16178467	0.330000	chr1	28086800	28087000	0.395000
chr7	25543330	25543530	0.465000	chr1	28087800	28088000	0.515000
chr14	73992545	73992745	0.515000	chr1	28088600	28088800	0.650000
chr2	116555616	116555816	0.390000	chr12	8088600	8088800	0.435000
chr8	110798075	110798275	0.295000	chr12	80901800	80902000	0.355000
chrX	76271451	76271851	0.375000	chr1	28091200	28091600	0.412500
chr10	12256959	12258359	0.470000	chr12	80936200	80937600	0.606429
chr11	103807464	103807664	0.385000	chr12	80939600	80939800	0.475000
chr15	80812931	80813931	0.424000	chr1	28096400	28097400	0.436000
chr19	39370290	39370490	0.345000	chr12	8096400	8096600	0.375000
chr2	48394691	48394891	0.360000	chr12	80989000	80989200	0.410000
chr17	5473042	5473242	0.370000	chr12	81005600	81005800	0.400000
chr6	107461559	107461759	0.365000	chr12	810200	810400	0.390000
chr2	8906367	8906567	0.500000	chr1	28105200	28105400	0.525000
chr6	20163629	20163829	0.540000	chr12	81078200	81078400	0.695000
chr20	60646923	60647123	0.425000	chr12	810800	811000	0.435000
chr1	94936463	94936663	0.390000	chr12	8109000	8109200	0.400000
chr1	85360816	85361016	0.345000	chr1	28110600	28110800	0.490000
chr11	62381063	62381463	0.407500	chr1	28111200	28111600	0.425000
chr6	157338836	157339636	0.425000	chr1	28112600	28113400	0.495000
chr2	28106791	28106991	0.295000	chr12	81129000	81129200	0.425000
chrX	104657198	104657598	0.367500	chr1	28115200	28115600	0.417500
chr3	154998431	154998631	0.305000	chr12	81207800	81208000	0.370000
chr1	95021411	95021611	0.380000	chr12	81210000	81210200	0.430000
chr20	22059072	22059672	0.461667	chr1	28123400	28124000	0.470000
chr6	69714271	69714471	0.385000	chr12	8123600	8123800	0.430000
chr12	68139881	68140081	0.340000	chr1	28126800	28127000	0.345000
chr10	60892925	60893125	0.355000	chr12	81268600	81268800	0.370000
chrX	95980758	95980958	0.420000	chr12	8127200	8127400	0.480000
chr1	220388237	220388637	0.405000	chr1	28127600	28128000	0.435000
chr10	89732993	89733193	0.365000	chr1	28132800	28133000	0.390000
chrX	106498274	106498474	0.345000	chr12	81329200	81329400	0.460000
chr11	59582884	59583084	0.380000	chr1	28135600	28135800	0.405000
chr12	71509231	71509631	0.370000	chr1	28139200	28139600	0.390000
chr10	123325874	123326074	0.480000	chr12	8143400	8143600	0.490000
chr9	90531158	90531358	0.385000	chr1	28144600	28144800	0.455000
chrX	23299029	23299229	0.400000	chr12	81451200	81451400	0.440000
chr17	79381166	79381966	0.527500	chr1	28147800	28148600	0.533750
chr13	64053728	64053928	0.470000	chr1	28153200	28153400	0.505000
chr5	63017285	63017485	0.350000	chr12	8154600	8154800	0.355000
chr11	85035569	85035969	0.387500	chr1	28154800	28155200	0.505000
chr7	39305870	39306470	0.356667	chr12	8156800	8157400	0.366667
chr18	27407787	27407987	0.360000	chr1	28157000	28157200	0.450000
chr6	160580353	160580553	0.305000	chr1	28159800	28160000	0.435000
chr5	93790251	93790451	0.340000	chr12	81598400	81598600	0.350000
chr2	125999358	125999558	0.450000	chr12	81611000	81611200	0.535000
chr10	66600331	66600531	0.315000	chr12	81644600	81644800	0.285000
chr7	68561038	68561238	0.340000	chr12	816600	816800	0.395000
chr15	16070680	16070880	0.000000	chr12	81668600	81668800	0.430000
chr15	72127137	72127537	0.410000	chr12	81681400	81681800	0.430000
chrX	132991641	132991841	0.450000	chr1	28169400	28169600	0.455000
chr1	52501309	52501509	0.390000	chr1	28170000	28170200	0.410000
chrX	107383382	107383982	0.443333	chr1	28172800	28173400	0.495000
chr1	236539578	236540378	0.482500	chr1	28174600	28175400	0.516250
chr20	48689230	48689430	0.430000	chr12	81759200	81759400	0.590000
chr10	116603231	116603431	0.510000	chr1	28176600	28176800	0.600000
chr2	208856625	208857025	0.547500	chr12	8180200	8180600	0.730000
chr3	87247073	87247273	0.365000	chr12	81810400	81810600	0.405000
chrX	76415525	76415725	0.515000	chr12	81811200	81811400	0.530000
chr5	54811828	54812028	0.425000	chr12	8185000	8185200	0.465000
chr8	46463751	46463951	0.345000	chr12	81859600	81859800	0.360000
chr14	56779168	56779368	0.425000	chr12	81894200	81894400	0.540000
chr1	140926266	140926466	0.000000	chr1	28190400	28190600	0.350000
chr7	90674728	90675128	0.475000	chr1	28191000	28191400	0.565000
chr14	21146541	21146741	0.335000	chr12	81942600	81942800	0.390000
chr18	28658520	28658920	0.302500	chr12	81949800	81950200	0.332500
chr14	59209224	59209424	0.285000	chr12	81953600	81953800	0.365000
chr20	39354560	39354960	0.337500	chr12	81955600	81956000	0.335000
chr8	128351076	128351276	0.390000	chr12	81958600	81958800	0.340000
chr13	76937083	76937283	0.450000	chr12	8198200	8198400	0.485000
chr2	36723259	36723459	0.350000	chr12	81992600	81992800	0.415000
chr5	127222738	127223338	0.421667	chr1	28199600	28200200	0.461667
chr13	27518247	27518647	0.290000	chr12	82027800	82028200	0.327500
chr7	89720733	89721133	0.350000	chr12	82030000	82030400	0.337500
chr8	55550382	55550582	0.445000	chr1	28209000	28209200	0.480000
chr2	34319912	34320112	0.315000	chr12	82130400	82130600	0.380000
chr6	89216830	89217230	0.375000	chr12	82175000	82175400	0.385000
chr1	96754879	96755279	0.315000	chr12	82176000	82176400	0.345000
chr1	96670505	96671105	0.358333	chr12	82183400	82184000	0.368333
chr17	66357253	66357453	0.415000	chr12	82193800	82194000	0.430000
chr19	51829284	51829484	0.420000	chr1	2822000	2822200	0.715000
chr10	19856585	19856785	0.375000	chr12	82203200	82203400	0.490000
chr9	126274372	126274572	0.490000	chr12	82205000	82205200	0.515000
chr2	200408671	200409271	0.501667	chr12	8227200	8227800	0.645000
chr21	46012295	46012895	0.346667	chr12	823000	823600	0.356667
chr5	109118597	109118797	0.390000	chr12	82300800	82301000	0.440000
chr18	22149155	22149355	0.490000	chr12	8231800	8232000	0.575000
chr14	58014904	58015104	0.465000	chr1	28233000	28233200	0.500000
chr1	52765481	52765681	0.440000	chr12	82351600	82351800	0.470000
chr5	72463286	72463486	0.330000	chr12	82352400	82352600	0.410000
chr16	67836412	67836812	0.480000	chr1	28235800	28236200	0.567500
chrX	48936528	48937528	0.537000	chr12	82358400	82359400	0.575000
chr7	35437875	35438075	0.450000	chr1	28237000	28237200	0.490000
chrX	15463030	15463230	0.525000	chr12	8237600	8237800	0.545000
chr12	77343657	77343857	0.335000	chr12	82384000	82384200	0.355000
chr1	246473703	246474103	0.377500	chr12	8242200	8242600	0.567500
chr2	132298928	132300128	0.384167	chr12	8243000	8244200	0.680833
chr5	32913098	32914298	0.439167	chr1	28246400	28247600	0.465833
chr12	127860141	127860341	0.485000	chr12	82474000	82474200	0.515000
chr9	32669327	32669927	0.371667	chr1	28248600	28249200	0.446667
chr5	63786030	63786430	0.445000	chr1	28249600	28250000	0.477500
chr11	36461193	36461393	0.440000	chr1	28250800	28251000	0.475000
chr6	104732241	104732441	0.365000	chr12	82517200	82517400	0.450000
chr6	82827349	82827549	0.385000	chr12	8251800	8252000	0.475000
chr11	54916354	54916554	0.355000	chr12	82527200	82527400	0.360000
chr15	45602394	45602594	0.330000	chr1	28256400	28256600	0.385000
chr10	120937580	120937780	0.475000	chr1	28258600	28258800	0.490000
chr21	45945439	45946239	0.608750	chr1	28259200	28260000	0.687500
chr15	43919344	43919944	0.451667	chr1	28261200	28261800	0.458333
chr1	153595964	153596364	0.417500	chr12	8261200	8261600	0.522500
chrX	55477082	55477282	0.475000	chr1	28262200	28262400	0.495000
chr5	154297535	154298335	0.458750	chr1	28263000	28263800	0.511250
chr1	40620829	40621429	0.433333	chr1	28264800	28265400	0.505000
chr8	104950889	104951089	0.425000	chr12	82650800	82651000	0.470000
chr5	9720035	9720435	0.415000	chr1	28266200	28266600	0.417500
chr8	3630859	3631059	0.450000	chr12	8266800	8267000	0.505000
chr3	100151955	100152155	0.415000	chr1	28267000	28267200	0.570000
chr4	79913781	79913981	0.400000	chr12	82683000	82683200	0.415000
chr8	125507815	125508015	0.515000	chr12	82685800	82686000	0.580000
chr19	29657489	29659489	0.498000	chr12	82686400	82688400	0.589500
chr3	16685748	16686348	0.408333	chr12	8269200	8269800	0.486667
chr6	52886934	52887134	0.480000	chr1	28273400	28273600	0.625000
chr15	71710487	71710887	0.420000	chr1	28277800	28278200	0.470000
chr2	196038793	196039193	0.332500	chr12	82781200	82781600	0.332500
chr21	22534129	22534329	0.375000	chr12	82784600	82784800	0.380000
chr8	82045726	82045926	0.380000	chr1	28278800	28279000	0.455000
chr11	67082884	67083684	0.503750	chr1	28281800	28282600	0.547500
chrX	76255339	76255539	0.405000	chr1	28283200	28283400	0.475000
chr2	62226748	62226948	0.280000	chr12	82832200	82832400	0.310000
chrY	34101491	34101691	0.000000	chr12	82845200	82845400	0.280000
chr18	71622584	71622784	0.410000	chr12	82846000	82846200	0.475000
chr6	65214825	65215025	0.390000	chr1	28285000	28285200	0.490000
chr14	49698061	49698261	0.365000	chr1	28286200	28286400	0.435000
chr1	202774372	202774572	0.465000	chr1	28287400	28287600	0.480000
chr13	101760236	101760436	0.355000	chr12	82884200	82884400	0.390000
chr7	133741585	133741785	0.335000	chr12	82894000	82894200	0.405000
chrY	7641395	7641595	0.380000	chr12	82966200	82966400	0.405000
chr1	8005462	8005662	0.450000	chr12	8297000	8297200	0.475000
chrY	12032685	12033485	0.368750	chr12	83015800	83016600	0.382500
chr4	6821893	6822093	0.305000	chr12	83053000	83053200	0.350000
chr6	154624033	154624233	0.485000	chr1	28306400	28306600	0.490000
chr10	80099921	80100121	0.360000	chr12	83133200	83133400	0.400000
chr7	159033055	159033255	0.515000	chr1	28314000	28314200	0.570000
chrX	102554677	102555077	0.367500	chr12	83150800	83151200	0.425000
chr13	31173546	31173746	0.405000	chr1	28315200	28315400	0.470000
chr9	108929018	108929418	0.332500	chr12	83172400	83172800	0.360000
chr2	178884871	178885071	0.395000	chr12	83173400	83173600	0.405000
chr8	121399672	121399872	0.415000	chr12	8317800	8318000	0.465000
chr7	108919560	108919960	0.365000	chr12	83196600	83197000	0.387500
chr13	76519520	76519720	0.465000	chr12	8320600	8320800	0.475000
chr3	187221809	187222009	0.360000	chr12	83224200	83224400	0.370000
chr6	143058889	143059089	0.430000	chr12	8324600	8324800	0.435000
chr1	80197900	80198100	0.435000	chr12	8325200	8325400	0.460000
chr10	14068354	14068954	0.353333	chr1	28326600	28327200	0.420000
chrX	137451846	137452646	0.405000	chr1	28328400	28329200	0.528750
chr8	98360635	98361035	0.407500	chr12	8328800	8329200	0.447500
chr4	36912010	36912210	0.470000	chr1	28329600	28329800	0.530000
chrX	25499448	25499848	0.327500	chr12	83335800	83336200	0.365000
chr16	61630573	61630773	0.480000	chr12	83389400	83389600	0.540000
chr14	73511983	73512183	0.535000	chr12	8340200	8340400	0.605000
chr4	42438601	42438801	0.460000	chr12	8341800	8342000	0.465000
chrX	45172266	45172866	0.458333	chr1	28345800	28346400	0.468333
chr1	159525557	159525757	0.440000	chr1	28351600	28351800	0.495000
chr4	67571544	67571744	0.290000	chr1	28352400	28352600	0.375000
chr14	22165562	22165762	0.395000	chr1	28354200	28354400	0.410000
chr3	128981722	128981922	0.400000	chr1	28358800	28359000	0.435000
chr3	148783809	148784009	0.380000	chr1	28359800	28360000	0.395000
chr2	6101323	6101523	0.300000	chr1	28368200	28368400	0.495000
chr6	117579543	117580143	0.360000	chr1	28369600	28370200	0.696667
chr8	108137331	108137531	0.425000	chr1	28376200	28376400	0.500000
chr3	106644959	106645159	0.335000	chr1	28380600	28380800	0.400000
chr12	92933576	92933776	0.405000	chr12	83823800	83824000	0.500000
chr10	13472204	13473004	0.482500	chr12	8390000	8390800	0.732500
chr10	42259707	42259907	0.410000	chr1	28392200	28392400	0.430000
chr2	163887388	163887788	0.337500	chr1	28395200	28395600	0.357500
chr3	100294450	100294650	0.445000	chr12	8396800	8397000	0.735000
chrX	42980998	42981198	0.465000	chr1	2840400	2840600	0.500000
chr14	56509670	56509870	0.475000	chr1	28410000	28410200	0.560000
chr10	96605056	96605256	0.470000	chr1	28412800	28413000	0.490000
chr18	36899010	36899210	0.320000	chr1	28416600	28416800	0.400000
chr14	16708828	16709228	0.392500	chr1	28417400	28417800	0.372500
chr1	242137592	242137792	0.460000	chr1	28425800	28426000	0.485000
chr7	7827190	7827390	0.360000	chr1	28432000	28432200	0.540000
chr6	140408036	140408236	0.395000	chr1	28438000	28438200	0.525000
chr1	146891946	146892146	0.425000	chr1	28441800	28442000	0.495000
chr7	128411240	128411440	0.390000	chr1	28450000	28450200	0.445000
chr2	238689448	238689648	0.480000	chr12	84503200	84503400	0.505000
chr15	30646408	30647208	0.457500	chr12	84508400	84509200	0.465000
chr15	51316158	51316358	0.395000	chr1	28452600	28452800	0.525000
chr10	98879543	98879743	0.395000	chr12	8453200	8453400	0.405000
chr11	73435548	73436148	0.375000	chr12	8455400	8456000	0.340000
chr9	75170181	75170381	0.380000	chr12	84639000	84639200	0.425000
chr7	38693341	38694341	0.380000	chr12	8465600	8466600	0.328000
chr11	125642607	125642807	0.395000	chr1	28471600	28471800	0.450000
chr8	115302422	115302622	0.430000	chr12	847800	848000	0.460000
chr5	103360756	103360956	0.340000	chr12	84782400	84782600	0.365000
chr20	26317642	26317842	0.375000	chr12	8482600	8482800	0.440000
chr16	64588704	64588904	0.260000	chr12	848600	848800	0.360000
chr1	92626245	92626445	0.290000	chr12	84874600	84874800	0.310000
chr3	197949671	197950271	0.483333	chr12	84911400	84912000	0.548333
chr1	99715036	99715236	0.460000	chr12	84912800	84913000	0.710000
chr13	54882568	54882768	0.440000	chr12	8493200	8493400	0.455000
chr18	33953575	33953775	0.355000	chr12	84994400	84994600	0.380000
chr6	72723531	72723731	0.375000	chr1	28501000	28501200	0.540000
chr9	115139394	115139594	0.370000	chr12	8501800	8502000	0.410000
chr3	176432939	176433139	0.485000	chr12	85036400	85036600	0.610000
chr10	34107835	34108035	0.475000	chr1	28505000	28505200	0.540000
chr3	133653623	133653823	0.450000	chr1	28505800	28506000	0.545000
chr4	70703176	70703376	0.525000	chr1	28506400	28506600	0.555000
chr15	59570934	59571334	0.395000	chr1	28507400	28507800	0.507500
chr4	548464	548664	0.345000	chr12	85075800	85076000	0.355000
chr4	136780147	136780347	0.395000	chr12	85076800	85077000	0.420000
chr7	87430399	87431199	0.446250	chr1	28508600	28509400	0.456250
chr9	83305365	83307565	0.410000	chr1	28510200	28512400	0.479545
chr16	49580974	49581974	0.407000	chr1	28513200	28514200	0.469000
chr7	92244317	92244517	0.260000	chr12	8513400	8513600	0.355000
chr9	85859853	85861053	0.455833	chr1	28514800	28516000	0.493333
chr11	33147402	33147802	0.402500	chr1	28517000	28517400	0.455000
chr1	10620337	10621737	0.502143	chr1	28518000	28519400	0.647143
chr4	77394928	77395128	0.360000	chr12	85186400	85186600	0.430000
chr11	50771853	50772253	0.352500	chr12	85190600	85191000	0.370000
chr11	5646774	5646974	0.365000	chr12	8519200	8519400	0.410000
chr4	151611693	151611893	0.340000	chr12	852000	852200	0.355000
chr17	68058859	68059059	0.465000	chr1	28521800	28522000	0.520000
chr13	80679082	80679282	0.445000	chr1	28525200	28525400	0.450000
chr3	153740131	153740331	0.360000	chr12	85266400	85266600	0.365000
chr7	107427270	107428470	0.454167	chr12	85279800	85281000	0.566667
chr2	155870739	155870939	0.315000	chr12	85282000	85282200	0.430000
chr9	21032445	21032645	0.460000	chr12	85283600	85283800	0.490000
chr15	85954876	85955076	0.455000	chr1	28531400	28531600	0.525000
chrY	1727111	1727511	0.425000	chr1	28534800	28535200	0.520000
chr9	113326226	113326426	0.330000	chr1	28540800	28541000	0.465000
chr18	77539153	77539353	0.360000	chr12	8541000	8541200	0.370000
chr13	105312031	105312231	0.315000	chr12	8542400	8542600	0.355000
chrY	5294101	5294701	0.381667	chr12	85424600	85425200	0.393333
chrX	16460177	16460377	0.365000	chr12	85440400	85440600	0.405000
chr3	68585647	68585847	0.390000	chr12	8544400	8544600	0.450000
chr13	13824988	13825188	0.000000	chr12	85448600	85448800	0.320000
chr5	160419877	160420277	0.395000	chr12	85457000	85457400	0.440000
chr9	90655514	90655714	0.425000	chr12	85468800	85469000	0.450000
chr3	12195509	12195709	0.455000	chr12	85469600	85469800	0.465000
chr7	78042218	78042418	0.415000	chr12	85514600	85514800	0.420000
chr6	33117262	33118262	0.537000	chr1	28552800	28553800	0.617000
chr15	50584767	50584967	0.405000	chr12	855600	855800	0.410000
chr6	13115249	13115449	0.415000	chr12	85575800	85576000	0.430000
chr18	73541791	73541991	0.305000	chr12	85580600	85580800	0.370000
chr15	97586422	97586622	0.265000	chr12	85588400	85588600	0.345000
chr1	115203204	115203404	0.275000	chr12	85603600	85603800	0.345000
chr18	46586517	46586917	0.425000	chr12	85626400	85626800	0.355000
chr12	45676879	45677079	0.335000	chr12	85636200	85636400	0.370000
chr2	167970727	167970927	0.410000	chr12	85658400	85658600	0.480000
chr8	86563782	86564382	0.446667	chr12	8566200	8566800	0.448333
chr1	69905630	69905830	0.395000	chr12	85662400	85662600	0.410000
chr12	71497521	71497721	0.360000	chr12	8572600	8572800	0.435000
chr10	81381033	81381433	0.395000	chr12	857600	858000	0.425000
chr20	18822118	18822318	0.475000	chr1	28577400	28577600	0.550000
chr12	4614287	4614487	0.500000	chr1	28578800	28579000	0.495000
chr22	1868882	1869082	0.000000	chr1	28579400	28579600	0.395000
chr12	20732840	20733040	0.380000	chr1	28580400	28580600	0.530000
chr1	155428670	155428870	0.415000	chr12	85805800	85806000	0.420000
chr16	61202577	61202777	0.450000	chr1	28581200	28581400	0.510000
chr3	48585503	48585703	0.630000	chr1	28581800	28582000	0.675000
chr14	5479097	5479497	0.000000	chr12	85821200	85821600	0.307500
chr5	22126227	22126627	0.345000	chr1	28583000	28583400	0.447500
chr1	15384646	15384846	0.535000	chr12	8584600	8584800	0.595000
chr3	63428448	63428648	0.365000	chr12	85867200	85867400	0.380000
chr16	82683620	82683820	0.365000	chr12	85872600	85872800	0.375000
chr1	218027761	218027961	0.420000	chr12	85874200	85874400	0.455000
chr3	69178157	69178557	0.477500	chr1	28590000	28590400	0.505000
chr7	77590523	77590723	0.475000	chr12	8591200	8591400	0.485000
chr1	113969940	113970340	0.460000	chr1	28591800	28592200	0.595000
chrX	138705299	138705499	0.310000	chr1	28603000	28603200	0.405000
chr3	131303066	131303266	0.385000	chr12	8603400	8603600	0.395000
chr1	48924702	48924902	0.380000	chr12	8609000	8609200	0.445000
chr3	131793549	131793949	0.412500	chr12	8611000	8611400	0.467500
chr7	48253928	48254128	0.340000	chr12	8619200	8619400	0.380000
chr1	65800816	65801216	0.427500	chr12	8626400	8626800	0.432500
chr6	72681765	72681965	0.415000	chr12	8629600	8629800	0.480000
chrX	75420713	75421113	0.360000	chr1	28635200	28635600	0.497500
chr9	74372386	74372586	0.405000	chr12	86376200	86376400	0.445000
chr17	64398774	64398974	0.440000	chr1	28640800	28641000	0.490000
chrY	19629298	19629498	0.465000	chr1	28641600	28641800	0.515000
chr12	94640805	94641405	0.483333	chr1	28642800	28643400	0.605000
chr2	72039064	72039264	0.445000	chr1	28643800	28644000	0.560000
chr17	5989268	5989468	0.420000	chr1	28644600	28644800	0.480000
chr8	111240899	111241099	0.425000	chr12	8645000	8645200	0.430000
chr8	21333686	21333886	0.415000	chr1	28646200	28646400	0.455000
chr11	69577337	69578537	0.451667	chr1	28648200	28649400	0.472500
chr22	12435065	12435465	0.342500	chr12	86513800	86514200	0.407500
chr13	103799109	103799309	0.415000	chr1	28654000	28654200	0.495000
chr18	31119698	31119898	0.440000	chr1	28656000	28656200	0.545000
chr9	31713345	31713545	0.280000	chr12	8657400	8657600	0.280000
chr16	1059615	1059815	0.390000	chr12	8667400	8667600	0.370000
chr9	34683579	34684979	0.496429	chr1	28668200	28669600	0.662857
chr5	171086025	171086225	0.370000	chr1	28670000	28670200	0.390000
chr1	69272883	69273083	0.385000	chr12	8672400	8672600	0.435000
chr14	12811814	12812014	0.000000	chr12	8675600	8675800	0.340000
chr12	62071653	62071853	0.385000	chr12	8682200	8682400	0.420000
chrX	25169564	25169764	0.395000	chr1	28685000	28685200	0.395000
chr11	128260153	128260353	0.355000	chr12	8688000	8688200	0.440000
chr2	137307105	137307305	0.400000	chr12	86903200	86903400	0.405000
chr1	151979197	151979397	0.350000	chr12	8692800	8693000	0.440000
chr2	107189898	107190098	0.430000	chr12	8697200	8697400	0.485000
chr15	22950405	22950605	0.480000	chr12	8697800	8698000	0.860000
chr1	155716660	155716860	0.505000	chr12	8698400	8698600	0.800000
chr6	105148937	105149137	0.330000	chr12	870400	870600	0.385000
chr20	3056823	3057023	0.415000	chr12	8709600	8709800	0.455000
chr22	22802607	22802807	0.500000	chr1	28715200	28715400	0.540000
chr14	43801566	43801766	0.395000	chr1	28718800	28719000	0.420000
chr8	3580699	3580899	0.355000	chr12	87280400	87280600	0.350000
chr4	90191003	90191203	0.350000	chr12	87305600	87305800	0.360000
chr5	166765448	166765648	0.265000	chr12	87310200	87310400	0.310000
chr2	46165335	46166535	0.550833	chr1	28736600	28737800	0.682500
chr7	73444553	73444753	0.450000	chr12	874200	874400	0.465000
chr20	23842618	23842818	0.470000	chr1	28747600	28747800	0.510000
chr4	104376173	104376373	0.395000	chr1	28748400	28748600	0.425000
chr18	78971373	78971573	0.520000	chr1	28749200	28749400	0.570000
chr15	90312500	90312900	0.342500	chr1	28751400	28751800	0.372500
chr7	42238402	42238602	0.570000	chr1	2876000	2876200	0.725000
chr6	105077716	105077916	0.295000	chr12	87662200	87662400	0.345000
chr12	89265793	89265993	0.450000	chr12	8770000	8770200	0.525000
chr16	57662812	57663212	0.515000	chr1	28775000	28775400	0.575000
chrX	25406303	25406503	0.330000	chr12	8780000	8780200	0.380000
chr1	187217972	187218172	0.390000	chr1	28780200	28780400	0.470000
chr8	14917604	14917804	0.350000	chr12	8780600	8780800	0.350000
chr11	60867903	60868103	0.495000	chr1	28781400	28781600	0.515000
chr1	234037640	234037840	0.460000	chr12	8781400	8781600	0.470000
chr9	12037493	12037693	0.415000	chr12	87848400	87848600	0.420000
chr2	113082169	113082369	0.460000	chr1	28785200	28785400	0.490000
chr1	58809726	58809926	0.475000	chr12	8788000	8788200	0.505000
chr12	292765	292965	0.460000	chr12	8789000	8789200	0.575000
chr4	41678914	41679114	0.400000	chr12	8793400	8793600	0.415000
chr19	13599573	13599773	0.525000	chr12	8795600	8795800	0.535000
chr13	93347243	93347443	0.345000	chr12	87995600	87995800	0.410000
chr19	10487602	10488002	0.477500	chr12	88035400	88035800	0.680000
chr2	97556152	97556352	0.335000	chr12	88036600	88036800	0.410000
chr6	29537453	29537653	0.455000	chr12	88052800	88053000	0.480000
chr5	158025539	158025739	0.460000	chr12	8805800	8806000	0.550000
chr2	122641864	122642064	0.325000	chr12	88062600	88062800	0.340000
chrX	125292557	125292757	0.385000	chr12	8809600	8809800	0.425000
chr11	125030439	125030639	0.470000	chr1	28812200	28812400	0.830000
chr3	30139292	30139492	0.365000	chr12	8814000	8814200	0.400000
chr2	8161514	8162114	0.448333	chr12	88141800	88142400	0.615000
chr13	68620826	68621426	0.380000	chr12	8816400	8817000	0.425000
chr7	147655334	147655934	0.410000	chr12	88176600	88177200	0.438333
chr17	2800618	2801018	0.500000	chr12	88211000	88211400	0.512500
chr15	22600691	22600891	0.375000	chr12	88227400	88227600	0.515000
chr2	60332973	60333173	0.430000	chr12	8823600	8823800	0.520000
chr5	55671566	55671766	0.570000	chr12	8828000	8828200	0.580000
chr19	51811508	51811708	0.490000	chr12	8828600	8828800	0.530000
chr18	35961162	35961362	0.400000	chr12	88298800	88299000	0.420000
chr1	169022499	169022699	0.430000	chr12	88299800	88300000	0.440000
chr3	88499419	88499619	0.305000	chr12	88306800	88307000	0.435000
chrX	96813996	96814196	0.435000	chr12	88388600	88388800	0.445000
chr4	176445481	176445681	0.325000	chr12	88391600	88391800	0.385000
chr2	225485767	225485967	0.485000	chr12	88393400	88393600	0.535000
chr6	55810869	55811069	0.410000	chr12	88434400	88434600	0.410000
chr4	180218983	180219183	0.490000	chr12	88437400	88437600	0.570000
chr7	77485940	77486340	0.435000	chr1	28846200	28846600	0.507500
chr8	28660251	28660651	0.385000	chr12	8849800	8850200	0.477500
chr12	13372117	13372317	0.515000	chr12	8852200	8852400	0.520000
chr12	34659842	34660042	0.375000	chr12	8856000	8856200	0.385000
chr7	32542850	32543050	0.405000	chr12	88566600	88566800	0.450000
chr1	111811970	111812170	0.565000	chr12	88579600	88579800	0.625000
chr6	34201971	34202171	0.525000	chr12	88580400	88580600	0.710000
chr22	21339244	21339444	0.360000	chr1	28860400	28860600	0.405000
chr17	22095300	22095500	0.340000	chr12	8860600	8860800	0.430000
chr11	64995296	64995496	0.455000	chr1	28863800	28864000	0.545000
chr9	56583387	56583787	0.000000	chr12	88639000	88639400	0.352500
chrY	23370826	23371026	0.335000	chr12	88645000	88645200	0.395000
chr1	210025128	210025528	0.405000	chr1	28866000	28866400	0.512500
chr13	9341202	9341402	0.000000	chr12	88702600	88702800	0.070000
chr2	35627193	35627393	0.420000	chr12	8870600	8870800	0.445000
chr2	24521527	24521727	0.325000	chr1	28875200	28875400	0.365000
chr11	53902470	53902670	0.365000	chr1	28876400	28876600	0.420000
chr3	28719309	28719709	0.482500	chr1	28877200	28877600	0.485000
chr11	20866056	20866256	0.495000	chr1	28882200	28882400	0.560000
chr16	75788151	75788351	0.405000	chr1	28883200	28883400	0.485000
chr10	111576767	111577567	0.445000	chr1	28883800	28884600	0.518750
chr12	107202598	107203598	0.356000	chr1	28885000	28886000	0.503000
chr14	103900221	103900421	0.550000	chr1	2888600	2888800	0.555000
chrX	43014702	43014902	0.330000	chr12	8886600	8886800	0.440000
chr14	48570215	48570415	0.405000	chr1	28887000	28887200	0.735000
chr9	47541028	47541228	0.000000	chr12	8887200	8887400	0.330000
chr19	53567403	53568203	0.498750	chr1	28887600	28888400	0.657500
chr3	51778354	51778554	0.555000	chr1	28889400	28889600	0.640000
chrX	94994732	94995332	0.428333	chr12	8890600	8891200	0.445000
chr2	200154647	200154847	0.465000	chr1	28893800	28894000	0.550000
chr4	146158097	146158297	0.385000	chr12	88944400	88944600	0.410000
chr13	17442808	17443008	0.370000	chr12	88946600	88946800	0.455000
chr11	41353988	41354188	0.380000	chr12	88960600	88960800	0.385000
chr2	51614785	51614985	0.470000	chr1	28898400	28898600	0.485000
chr1	99366897	99367097	0.305000	chr12	88993800	88994000	0.320000
chr1	65490207	65490407	0.360000	chr12	8900000	8900200	0.470000
chr15	37463762	37463962	0.450000	chr12	89017200	89017400	0.465000
chr11	133729389	133729589	0.480000	chr12	89019600	89019800	0.505000
chr16	25968744	25968944	0.460000	chr1	28902800	28903000	0.505000
chr11	63579249	63579449	0.415000	chr12	8902800	8903000	0.460000
chr9	9669169	9669369	0.380000	chr12	89033200	89033400	0.410000
chr2	206231109	206231309	0.500000	chr12	89040200	89040400	0.585000
chr21	37111207	37111407	0.420000	chr12	89041200	89041400	0.470000
chr2	80942736	80942936	0.355000	chr12	89051200	89051400	0.370000
chr16	32601145	32601345	0.455000	chr1	28906400	28906600	0.515000
chr12	66969111	66969311	0.345000	chr12	89083600	89083800	0.400000
chr6	54552403	54552603	0.375000	chr12	89117600	89117800	0.440000
chr9	10296502	10296702	0.465000	chr12	8913000	8913200	0.475000
chr3	24687644	24687844	0.480000	chr12	89136000	89136200	0.380000
chr9	127447790	127447990	0.495000	chr12	8914200	8914400	0.595000
chr1	59230570	59231970	0.438571	chr1	28914400	28915800	0.615714
chrX	35383338	35383538	0.490000	chr12	8914800	8915000	0.670000
chr20	46981513	46981713	0.290000	chr12	89156400	89156600	0.370000
chr8	124874016	124874416	0.370000	chr12	89157000	89157400	0.372500
chr9	103036867	103037267	0.367500	chr12	89160600	89161000	0.442500
chr6	61963984	61964184	0.365000	chr12	89161600	89161800	0.405000
chr10	125591539	125591739	0.405000	chr12	89162800	89163000	0.435000
chr11	19035203	19035403	0.305000	chr12	89166600	89166800	0.360000
chr3	65423984	65424184	0.390000	chr12	8917000	8917200	0.395000
chr9	110559964	110560164	0.335000	chr12	89173200	89173400	0.380000
chr13	91764355	91764555	0.380000	chr12	89176800	89177000	0.400000
chr9	37102164	37102364	0.380000	chr12	89180200	89180400	0.385000
chr2	135731589	135731789	0.370000	chr12	89181600	89181800	0.380000
chr12	32027966	32028166	0.350000	chr12	89195600	89195800	0.405000
chr9	17966465	17966665	0.310000	chr12	89206400	89206600	0.450000
chr1	155511292	155511492	0.350000	chr12	89208800	89209000	0.365000
chr1	177662815	177663015	0.275000	chr12	89215200	89215400	0.280000
chr8	138804866	138805266	0.495000	chr12	89225400	89225800	0.497500
chr6	77779019	77779419	0.365000	chr12	89231600	89232000	0.385000
chr7	31586995	31587795	0.397500	chr12	89235200	89236000	0.430000
chr6	88433546	88433746	0.405000	chr12	89243800	89244000	0.425000
chr4	174347370	174347570	0.390000	chr12	89244600	89244800	0.410000
chr2	49265184	49265384	0.390000	chr12	89245200	89245400	0.470000
chrX	28316901	28317501	0.356667	chr12	89250400	89251000	0.360000
chr13	70888282	70889082	0.375000	chr12	89252000	89252800	0.401250
chr3	155734345	155734545	0.400000	chr12	89266800	89267000	0.470000
chr22	2366231	2366831	0.000000	chr1	28927000	28927600	0.348333
chr14	61959609	61960209	0.391667	chr1	28928000	28928600	0.416667
chr3	115140479	115140879	0.302500	chr12	89280800	89281200	0.342500
chr3	53366342	53366542	0.385000	chr12	89300000	89300200	0.425000
chr21	11200514	11200714	0.365000	chr12	89307200	89307400	0.455000
chr11	95183100	95183300	0.355000	chr12	89309200	89309400	0.420000
chr14	52488498	52488698	0.425000	chr12	89309800	89310000	0.430000
chr1	185666699	185666899	0.445000	chr12	89334000	89334200	0.485000
chr4	119779152	119779752	0.366667	chr12	89346400	89347000	0.446667
chr2	66643170	66643370	0.430000	chr12	89347400	89347600	0.435000
chr4	131937845	131938245	0.325000	chr12	89349800	89350200	0.455000
chr12	28691413	28691613	0.435000	chr12	8935000	8935200	0.470000
chr3	58481486	58481886	0.440000	chr12	89350800	89351200	0.542500
chr2	241660859	241662059	0.544167	chr12	89351600	89352800	0.603333
chr3	74758750	74759950	0.384167	chr12	89353600	89354800	0.664167
chr5	47876470	47876670	0.370000	chr12	89355400	89355600	0.435000
chr22	28925150	28925350	0.470000	chr1	28936200	28936400	0.430000
chr19	41369161	41369361	0.515000	chr12	8936800	8937000	0.540000
chr3	57400469	57400669	0.305000	chr12	89370400	89370600	0.400000
chr8	138996204	138996604	0.460000	chr12	89372600	89373000	0.480000
chr2	210601757	210601957	0.355000	chr12	89374200	89374400	0.360000
chr15	38079214	38079414	0.410000	chr12	89376000	89376200	0.425000
chr7	85632325	85632525	0.345000	chr12	89382400	89382600	0.380000
chr14	102882549	102882749	0.395000	chr12	89384400	89384600	0.480000
chr7	7437377	7437977	0.348333	chr12	89389800	89390400	0.361667
chr2	134892076	134892876	0.388750	chr12	89390800	89391600	0.446250
chr15	19107681	19108081	0.377500	chr12	89393800	89394200	0.412500
chr11	33589845	33590045	0.350000	chr12	89398200	89398400	0.325000
chr3	151302182	151302582	0.352500	chr12	89417400	89417800	0.355000
chr1	62256928	62257128	0.390000	chr12	89422400	89422600	0.440000
chr4	72518715	72519115	0.397500	chr12	89424400	89424800	0.337500
chr5	36968645	36968845	0.390000	chr12	89427600	89427800	0.435000
chr5	56977027	56977227	0.360000	chr12	89433800	89434000	0.400000
chr2	219928684	219928884	0.350000	chr1	28943600	28943800	0.415000
chr3	461480	461680	0.330000	chr12	89436200	89436400	0.395000
chrX	87755790	87755990	0.415000	chr12	89437400	89437600	0.430000
chr2	53781505	53781705	0.495000	chr12	89440000	89440200	0.425000
chr11	7283255	7283455	0.315000	chr12	89461800	89462000	0.380000
chr9	49200957	49201357	0.000000	chr12	89468600	89469000	0.327500
chr1	162741415	162741615	0.370000	chr12	89469400	89469600	0.415000
chr14	95698231	95698431	0.380000	chr12	89470800	89471000	0.395000
chrX	107534752	107535352	0.428333	chr12	8948600	8949200	0.463333
chr1	25583632	25583832	0.420000	chr12	89493800	89494000	0.430000
chr6	84090407	84090807	0.442500	chr12	89494400	89494800	0.485000
chr12	42455363	42455963	0.440000	chr12	8949600	8950200	0.628333
chr2	117187566	117187766	0.430000	chr12	89504200	89504400	0.445000
chr13	41223116	41223716	0.316667	chr12	8950600	8951200	0.365000
chr17	59699950	59700350	0.420000	chr12	89514800	89515200	0.442500
chr10	62941360	62941560	0.355000	chr12	89517800	89518000	0.445000
chr2	60792863	60793063	0.480000	chr12	8951800	8952000	0.510000
chr12	52363131	52363331	0.540000	chr12	89524800	89525000	0.725000
chr6	164807411	164807611	0.440000	chr12	89525400	89525600	0.610000
chr14	36736047	36736247	0.575000	chr12	89526000	89526200	0.635000
chr3	59621588	59621788	0.285000	chr12	89529800	89530000	0.350000
chr5	5579190	5579790	0.390000	chr12	8953800	8954400	0.430000
chrX	60679465	60680065	0.400000	chr12	89539600	89540200	0.433333
chr19	38177387	38177587	0.435000	chr12	89540600	89540800	0.465000
chrX	51503157	51503357	0.415000	chr12	89543000	89543200	0.460000
chr2	206431438	206431638	0.415000	chr12	89544200	89544400	0.470000
chr1	154021474	154021674	0.340000	chr12	89545000	89545200	0.500000
chr4	74247950	74248150	0.445000	chr12	89566800	89567000	0.465000
chrX	141378427	141378627	0.380000	chr12	89574800	89575000	0.455000
chr8	13690828	13691028	0.330000	chr12	89578600	89578800	0.355000
chr21	28098865	28099065	0.255000	chr12	89593400	89593600	0.355000
chr1	197675941	197676141	0.430000	chr12	8960200	8960400	0.480000
chr12	45012830	45013030	0.405000	chr12	89618600	89618800	0.415000
chr11	118822608	118822808	0.475000	chr12	89648600	89648800	0.480000
chr2	29257660	29257860	0.370000	chr12	89657200	89657400	0.340000
chr2	221302112	221302312	0.340000	chr12	89661800	89662000	0.445000
chr4	81251365	81252165	0.362500	chr12	89663600	89664400	0.375000
chr3	121191954	121192154	0.390000	chr12	89668600	89668800	0.425000
chr7	138533040	138534240	0.378333	chr12	89671800	89673000	0.413333
chr8	91318926	91319126	0.275000	chr12	89674400	89674600	0.360000
chr14	38769562	38769762	0.375000	chr12	89678400	89678600	0.350000
chr19	19957148	19957748	0.363333	chr12	89679400	89680000	0.398333
chr2	160363136	160363336	0.410000	chr12	89685400	89685600	0.460000
chr19	24776065	24776265	0.400000	chr12	89694400	89694600	0.450000
chr1	155631460	155631660	0.415000	chr12	89695200	89695400	0.460000
chr3	104578869	104579469	0.416667	chr12	89697400	89698000	0.395000
chrX	42261615	42261815	0.370000	chr12	89698800	89699000	0.440000
chr16	17644786	17647786	0.435667	chr12	89707200	89710200	0.677667
chr21	26813220	26813620	0.385000	chr12	89721600	89722000	0.422500
chr4	172931172	172931372	0.460000	chr1	28972600	28972800	0.470000
chr11	59781750	59781950	0.355000	chr12	89730000	89730200	0.445000
chr8	142852823	142853623	0.370000	chr12	89731200	89732000	0.375000
chr5	26540765	26541165	0.387500	chr12	89733600	89734000	0.400000
chr11	24337853	24338053	0.355000	chr12	89737000	89737200	0.405000
chr7	9201594	9201794	0.240000	chr12	89742800	89743000	0.335000
chrX	51500623	51500823	0.475000	chr12	89752400	89752600	0.535000
chr3	141334298	141334498	0.475000	chr12	89756200	89756400	0.495000
chr2	47893673	47893873	0.360000	chr12	89756800	89757000	0.365000
chr6	83698689	83698889	0.315000	chr12	89760800	89761000	0.330000
chr2	135803045	135803245	0.345000	chr12	89762600	89762800	0.405000
chr17	770721	771121	0.352500	chr12	89769200	89769600	0.427500
chr7	54769327	54769727	0.402500	chr12	89777800	89778200	0.460000
chrX	115392859	115393059	0.375000	chr12	89781200	89781400	0.395000
chr11	24476845	24477045	0.395000	chr12	89783800	89784000	0.445000
chr4	145625198	145625598	0.455000	chr12	89787800	89788200	0.472500
chr12	41533387	41533587	0.390000	chr12	89790000	89790200	0.420000
chr2	59194880	59195080	0.470000	chr12	89797000	89797200	0.500000
chr15	18408047	18408247	0.390000	chr12	89797600	89797800	0.395000
chr8	98936457	98936657	0.425000	chr12	89799400	89799600	0.430000
chr7	97605670	97606470	0.336250	chr12	89800000	89800800	0.413750
chr8	112144199	112144399	0.295000	chr12	89801400	89801600	0.335000
chr12	101013333	101013733	0.415000	chr12	89825600	89826000	0.387500
chr2	225568889	225569289	0.380000	chr12	89827600	89828000	0.435000
chr22	26072804	26073004	0.455000	chr12	89831400	89831600	0.460000
chr14	40001745	40001945	0.455000	chr1	28983600	28983800	0.575000
chr4	26571073	26571673	0.363333	chr12	89840200	89840800	0.388333
chr6	72371370	72371570	0.315000	chr12	89846800	89847000	0.350000
chr10	90262059	90262259	0.335000	chr12	89856600	89856800	0.380000
chr8	45779757	45779957	0.385000	chr12	89857800	89858000	0.395000
chr5	89089726	89089926	0.315000	chr12	89859600	89859800	0.410000
chr14	17052153	17052353	0.405000	chr12	89862800	89863000	0.440000
chr2	108070426	108071026	0.320000	chr12	89863600	89864200	0.355000
chr2	65720553	65720753	0.360000	chr1	28986400	28986600	0.365000
chr2	133611559	133611959	0.405000	chr12	89867200	89867600	0.477500
chr11	102259290	102259490	0.350000	chr12	89873800	89874000	0.495000
chr4	146716998	146717198	0.365000	chr12	8987800	8988000	0.350000
chr4	134893327	134893527	0.340000	chr12	89879000	89879200	0.345000
chr20	35328488	35328688	0.445000	chr12	89880800	89881000	0.490000
chr3	90576840	90577240	0.347500	chr12	89882000	89882400	0.407500
chrX	28734242	28734442	0.390000	chr12	8989600	8989800	0.425000
chr11	93408350	93408750	0.300000	chr12	89924200	89924600	0.317500
chr11	106892815	106893015	0.305000	chr12	89927200	89927400	0.355000
chr4	930185	930385	0.400000	chr12	89942800	89943000	0.435000
chr8	53168786	53168986	0.345000	chr12	89948000	89948200	0.390000
chr15	35871179	35871379	0.415000	chr12	89949000	89949200	0.310000
chr14	82976409	82976609	0.335000	chr12	89950000	89950200	0.395000
chr20	25814063	25814263	0.390000	chr12	89950600	89950800	0.395000
chr1	101378536	101379336	0.418750	chr12	89960200	89961000	0.432500
chrX	117042512	117042712	0.375000	chr12	8996800	8997000	0.420000
chr3	37924079	37924279	0.395000	chr12	89968400	89968600	0.445000
chr1	229237508	229237708	0.390000	chr12	89980400	89980600	0.435000
chr8	108730415	108730615	0.315000	chr12	89993000	89993200	0.335000
chr7	30142853	30143053	0.455000	chr12	90013600	90013800	0.460000
chr7	139586033	139586233	0.335000	chr12	90036800	90037000	0.370000
chr18	58652894	58653094	0.365000	chr12	90075800	90076000	0.445000
chr18	9139607	9140007	0.365000	chr12	90077000	90077400	0.392500
chrX	120721643	120722043	0.375000	chr12	90091200	90091600	0.457500
chr8	5409117	5409317	0.340000	chr12	9010200	9010400	0.365000
chr11	45940955	45941155	0.365000	chr12	90103200	90103400	0.405000
chr3	94898736	94898936	0.320000	chr12	90124400	90124600	0.365000
chr5	48500237	48500437	0.390000	chr1	29016000	29016200	0.415000
chr8	109272134	109272534	0.260000	chr12	90199000	90199400	0.350000
chr2	57532395	57532795	0.410000	chr12	90216800	90217200	0.415000
chr9	64478774	64478974	0.420000	chr12	90236800	90237000	0.425000
chr13	7675953	7676153	0.000000	chr12	90246800	90247000	0.275000
chr7	83842515	83842915	0.372500	chr12	9025000	9025400	0.390000
chr2	122814585	122814785	0.400000	chr12	90253200	90253400	0.380000
chr8	90665242	90665442	0.415000	chr12	90253800	90254000	0.530000
chr9	15781574	15781774	0.400000	chr12	90299200	90299400	0.405000
chr4	30234181	30234381	0.350000	chr12	9032600	9032800	0.430000
chr2	166642508	166642908	0.280000	chr1	29033000	29033400	0.377500
chr6	94926386	94926586	0.355000	chr12	90335600	90335800	0.360000
chr3	99610740	99610940	0.330000	chr1	29034000	29034200	0.365000
chr11	28125013	28125213	0.320000	chr12	90391000	90391200	0.360000
chr11	19554098	19554298	0.405000	chr12	9039600	9039800	0.375000
chr2	190559010	190559210	0.390000	chr12	90411600	90411800	0.485000
chr13	78144294	78144494	0.345000	chr12	904200	904400	0.435000
chr4	58170978	58171178	0.380000	chr1	29047200	29047400	0.440000
chr20	45803802	45804202	0.430000	chr12	90484200	90484600	0.465000
chr12	41181760	41181960	0.310000	chr12	9049600	9049800	0.360000
chr11	38401151	38401351	0.360000	chr12	905400	905600	0.455000
chr1	42115911	42116511	0.520000	chr12	9064200	9064800	0.680000
chr1	191727324	191727524	0.440000	chr12	907800	908000	0.505000
chr14	41052477	41052677	0.395000	chr12	90833400	90833600	0.440000
chr8	18858537	18858737	0.340000	chr12	90941000	90941200	0.345000
chr17	437805	438005	0.290000	chr12	90945200	90945400	0.280000
chr12	122349391	122349591	0.520000	chr12	90954000	90954200	0.660000
chr13	71052372	71052572	0.315000	chr12	90959600	90959800	0.345000
chr7	109672132	109672332	0.350000	chr12	9096600	9096800	0.330000
chr12	31654630	31654830	0.415000	chr12	90978200	90978400	0.420000
chr12	59356	59556	0.365000	chr12	91023400	91023600	0.375000
chr11	33718034	33718234	0.355000	chr12	91033400	91033600	0.360000
chr18	6320617	6320817	0.305000	chr12	91093400	91093600	0.290000
chr17	9706410	9706610	0.355000	chr12	91105800	91106000	0.385000
chr10	113158100	113158300	0.420000	chr12	91109200	91109400	0.450000
chr2	66796757	66797157	0.362500	chr12	9115000	9115400	0.355000
chr11	133092089	133092489	0.470000	chr12	911600	912000	0.487500
chr8	81151268	81151468	0.295000	chr12	9116400	9116600	0.385000
chr4	158665803	158666003	0.365000	chr12	91180600	91180800	0.360000
chr12	96830289	96830489	0.355000	chr12	91181800	91182000	0.355000
chr10	88390074	88390474	0.397500	chr12	9118200	9118600	0.457500
chr11	45643831	45644431	0.468333	chr1	29121200	29121800	0.755000
chr2	163457503	163457903	0.380000	chr1	29122800	29123200	0.717500
chr12	46681253	46681853	0.453333	chr1	29124400	29125000	0.748333
chr1	73825617	73825817	0.330000	chr12	91308400	91308600	0.365000
chr8	9692762	9692962	0.315000	chr12	9135400	9135600	0.455000
chr22	28303635	28303835	0.420000	chr12	91355400	91355600	0.430000
chr15	61196351	61196551	0.490000	chr1	29136600	29136800	0.540000
chr1	131021470	131021670	0.000000	chr12	91370600	91370800	0.375000
chrX	84792782	84792982	0.385000	chr12	91381400	91381600	0.480000
chr4	28322508	28322908	0.422500	chr12	91382000	91382400	0.450000
chr8	68578663	68579063	0.312500	chr12	91400200	91400600	0.370000
chr19	9414181	9414381	0.430000	chr12	91438400	91438600	0.460000
chr5	81914780	81915180	0.465000	chr1	29145800	29146200	0.472500
chr11	36729686	36729886	0.280000	chr12	91516600	91516800	0.335000
chr5	148497571	148497771	0.400000	chr12	91552000	91552200	0.440000
chr4	46776017	46776417	0.372500	chr12	91562400	91562800	0.397500
chr13	76301237	76301437	0.370000	chr1	29157000	29157200	0.445000
chrY	49103876	49104076	0.000000	chr12	91578000	91578200	0.330000
chrX	34261314	34261514	0.315000	chr12	91621000	91621200	0.475000
chr1	143560733	143560933	0.365000	chr12	91631000	91631200	0.405000
chr7	135987579	135988379	0.376250	chr12	91632400	91633200	0.391250
chr16	85696898	85697498	0.485000	chr12	91633800	91634400	0.718333
chr2	183040765	183041365	0.496667	chr12	91634800	91635400	0.518333
chr18	45666498	45666698	0.350000	chr12	91636800	91637000	0.515000
chr18	73221331	73221931	0.355000	chr12	91679600	91680200	0.395000
chr19	27871457	27872857	0.362857	chr12	91680800	91682200	0.413571
chr1	14607167	14607367	0.380000	chr12	91687400	91687600	0.405000
chr14	90320565	90320765	0.385000	chr1	29171200	29171400	0.460000
chr6	9846437	9846637	0.365000	chr12	91778400	91778600	0.300000
chr13	28879909	28880109	0.360000	chr12	91779000	91779200	0.445000
chr2	179916389	179916589	0.330000	chr12	91787000	91787200	0.335000
chr15	17179490	17180290	0.382500	chr1	29179400	29180200	0.411250
chr16	77392235	77393635	0.455000	chr1	29180800	29182200	0.636429
chr2	203608338	203608538	0.405000	chr12	91811800	91812000	0.415000
chr10	19084309	19084509	0.320000	chr12	91852200	91852400	0.340000
chr4	165636220	165636420	0.420000	chr12	91853800	91854000	0.460000
chr7	56138467	56138667	0.365000	chr12	91871200	91871400	0.370000
chr22	19333042	19333242	0.455000	chr12	91872000	91872200	0.465000
chr5	57974160	57974360	0.385000	chr12	91875800	91876000	0.405000
chr11	51758757	51759157	0.400000	chr12	91877000	91877400	0.470000
chr3	34359450	34359650	0.390000	chr12	91878000	91878200	0.455000
chr6	104616475	104616675	0.380000	chr12	91941000	91941200	0.430000
chrY	46822508	46822708	0.000000	chr12	91947600	91947800	0.390000
chr4	47196084	47196284	0.385000	chr1	29196000	29196200	0.600000
chr15	62989139	62989339	0.420000	chr1	29197600	29197800	0.515000
chr16	69080089	69080489	0.405000	chr12	91978200	91978600	0.410000
chr19	27612993	27613193	0.365000	chr12	91983000	91983200	0.480000
chr1	123378887	123379487	0.388333	chr12	91985200	91985800	0.415000
chr21	26588982	26589382	0.362500	chr12	91991400	91991800	0.375000
chr12	3828928	3829128	0.425000	chr12	91993400	91993600	0.480000
chr9	119465226	119465626	0.405000	chr12	92000600	92001000	0.357500
chr8	114384012	114384212	0.445000	chr12	92002800	92003000	0.450000
chr2	12347227	12347427	0.430000	chr12	92003800	92004000	0.465000
chr7	123111202	123111402	0.435000	chr1	29202200	29202400	0.480000
chr1	46520845	46521245	0.507500	chr1	29202800	29203200	0.517500
chr3	111322340	111322540	0.280000	chr12	92030200	92030400	0.355000
chr6	36803674	36803874	0.325000	chr12	92030800	92031000	0.420000
chr6	121615042	121615642	0.435000	chr12	92034800	92035400	0.451667
chr11	55861046	55861246	0.335000	chr12	92037600	92037800	0.365000
chr9	63034804	63035004	0.460000	chr12	92041800	92042000	0.510000
chr6	98910145	98910345	0.470000	chr12	92047400	92047600	0.485000
chr6	80369496	80369896	0.375000	chr12	92055800	92056200	0.392500
chr3	143778492	143778692	0.315000	chr12	92057200	92057400	0.370000
chr13	64134209	64134409	0.370000	chr12	92058800	92059000	0.440000
chr13	24562819	24563019	0.345000	chr12	92060000	92060200	0.405000
chr11	8188782	8188982	0.345000	chr12	92062600	92062800	0.425000
chr8	79903494	79904494	0.384000	chr12	92065000	92066000	0.392000
chr4	104135079	104135479	0.385000	chr12	92071000	92071400	0.387500
chr2	154006861	154007061	0.390000	chr12	92075600	92075800	0.435000
chr8	59300194	59300394	0.380000	chr12	92078200	92078400	0.440000
chr2	106857960	106858160	0.385000	chr12	92080400	92080600	0.440000
chr9	99442706	99442906	0.380000	chr1	29208600	29208800	0.495000
chr11	33389752	33390152	0.407500	chr12	92105600	92106000	0.435000
chr2	217740211	217740411	0.490000	chr12	92107200	92107400	0.525000
chr12	29895277	29895477	0.410000	chr12	92108800	92109000	0.440000
chr10	92113105	92113305	0.410000	chr12	92122000	92122200	0.475000
chr6	102699617	102700617	0.264000	chr12	92123600	92124600	0.370000
chr7	77765949	77766149	0.385000	chr12	92132400	92132600	0.400000
chr6	48521829	48522029	0.430000	chr12	92133400	92133600	0.440000
chr11	82455468	82455668	0.310000	chr12	92134200	92134400	0.375000
chr3	63033637	63034037	0.310000	chr12	92134800	92135200	0.375000
chr5	14654785	14654985	0.425000	chr12	92136600	92136800	0.465000
chr5	161538904	161539104	0.340000	chr12	92137200	92137400	0.380000
chr7	136914066	136914266	0.385000	chr12	92138200	92138400	0.415000
chr1	187082793	187082993	0.320000	chr12	92139600	92139800	0.340000
chr3	99564566	99565166	0.398333	chr12	92140600	92141200	0.345000
chr15	8149695	8150295	0.000000	chr12	92141600	92142200	0.368333
chr22	2189966	2190166	0.000000	chr12	92142800	92143000	0.340000
chr15	54842534	54842734	0.380000	chr12	92143400	92143600	0.405000
chr7	14170850	14171050	0.480000	chr12	92144200	92144400	0.515000
chr2	166738339	166738939	0.466667	chr12	92144800	92145400	0.678333
chr16	78782892	78783492	0.405000	chr12	92145800	92146400	0.598333
chr10	65441096	65441896	0.338750	chr12	92147000	92147800	0.351250
chr6	3198188	3198588	0.397500	chr12	92148600	92149000	0.407500
chr11	72491952	72492152	0.445000	chr12	92149600	92149800	0.460000
chr2	217924491	217924691	0.495000	chr12	92150600	92150800	0.530000
chr1	35514046	35514246	0.320000	chr12	92159000	92159200	0.350000
chrX	93697363	93697563	0.230000	chr12	92162200	92162400	0.345000
chr16	71252819	71253219	0.440000	chr12	92172800	92173200	0.487500
chr4	13550614	13550814	0.390000	chr12	92178400	92178600	0.410000
chr18	75427744	75427944	0.415000	chr12	92185200	92185400	0.450000
chr10	76702058	76702258	0.235000	chr12	92191200	92191400	0.350000
chr16	33585211	33585411	0.400000	chr12	92208800	92209000	0.445000
chr7	3226929	3227129	0.355000	chr12	92210200	92210400	0.385000
chr15	93712288	93712888	0.366667	chr12	92218400	92219000	0.393333
chr7	98884155	98884355	0.465000	chr1	2922200	2922400	0.705000
chr6	155051893	155052093	0.455000	chr12	92224800	92225000	0.475000
chrY	2981177	2981377	0.265000	chr12	92232000	92232200	0.345000
chr9	82410728	82410928	0.365000	chr12	92232600	92232800	0.385000
chr15	44147380	44147580	0.380000	chr12	92233400	92233600	0.430000
chr3	135584307	135584507	0.400000	chr12	92234600	92234800	0.425000
chr16	53989981	53990181	0.365000	chr12	92275600	92275800	0.315000
chr15	82426797	82426997	0.365000	chr12	92298000	92298200	0.385000
chr6	128064515	128064715	0.395000	chr12	92300800	92301000	0.415000
chr3	20351581	20351781	0.305000	chr12	92301400	92301600	0.335000
chr1	169280581	169280981	0.390000	chr1	29230800	29231200	0.662500
chr20	26188226	26188426	0.350000	chr12	92330800	92331000	0.485000
chr2	104530984	104531184	0.410000	chr12	92332600	92332800	0.475000
chr3	191094046	191094246	0.320000	chr12	92341000	92341200	0.435000
chr22	28379490	28379890	0.327500	chr12	92342600	92343000	0.392500
chr11	101824080	101824280	0.495000	chr12	92356400	92356600	0.515000
chr9	75201646	75201846	0.410000	chr12	92358000	92358200	0.425000
chr10	31911592	31911792	0.380000	chr12	92360600	92360800	0.385000
chr4	45478399	45478599	0.395000	chr12	92362800	92363000	0.405000
chr2	121027049	121027449	0.395000	chr12	92363800	92364200	0.487500
chr12	9422343	9422543	0.470000	chr1	29236400	29236600	0.820000
chr9	9718463	9718863	0.605000	chr1	29237400	29237800	0.752500
chr10	74683951	74684151	0.405000	chr12	92379200	92379400	0.440000
chr6	41710766	41710966	0.535000	chr1	29238400	29238600	0.735000
chr18	35602107	35602307	0.410000	chr12	92389400	92389600	0.460000
chr1	196625942	196626142	0.430000	chr12	92391800	92392000	0.435000
chr3	21054190	21054390	0.415000	chr12	92395000	92395200	0.470000
chr6	149775152	149775552	0.335000	chr12	92398600	92399000	0.397500
chr12	84972317	84972717	0.402500	chr12	92400000	92400400	0.445000
chr10	92960361	92960561	0.375000	chr12	92403800	92404000	0.430000
chrX	111779533	111779733	0.380000	chr12	9240400	9240600	0.525000
chr8	77069023	77069623	0.353333	chr12	92404800	92405400	0.393333
chr1	94080062	94080262	0.480000	chr12	92408200	92408400	0.495000
chr1	197565442	197565642	0.335000	chr12	92418400	92418600	0.370000
chr9	98196164	98196364	0.565000	chr12	92431200	92431400	0.620000
chr3	163256296	163256496	0.305000	chr12	92433200	92433400	0.370000
chr11	106925610	106926010	0.312500	chr12	92437400	92437800	0.347500
chr2	118538324	118538724	0.402500	chr12	92442800	92443200	0.405000
chr21	42537706	42538106	0.407500	chr12	92444800	92445200	0.462500
chr3	12616819	12617019	0.410000	chr12	92445800	92446000	0.540000
chr5	112618725	112618925	0.375000	chr12	92446800	92447000	0.375000
chr21	38024192	38024392	0.425000	chr1	29245800	29246000	0.495000
chr2	156742191	156742991	0.338750	chr12	92462000	92462800	0.361250
chr4	122600958	122601558	0.388333	chr12	92466600	92467200	0.461667
chr8	64916949	64917149	0.435000	chr12	92468000	92468200	0.465000
chr5	120090485	120090685	0.390000	chr12	92470800	92471000	0.405000
chr1	172555788	172555988	0.365000	chr12	92488800	92489000	0.410000
chr2	151091783	151091983	0.455000	chr1	29249200	29249400	0.620000
chr3	36915329	36915529	0.360000	chr12	92501800	92502000	0.385000
chr20	52281988	52282188	0.415000	chr12	92502600	92502800	0.420000
chr22	6887222	6887422	0.000000	chr12	92504800	92505000	0.410000
chr18	71255768	71256368	0.413333	chr12	92505400	92506000	0.433333
chr4	100146682	100146882	0.375000	chr12	92524600	92524800	0.380000
chr13	17766580	17766780	0.390000	chr12	92533600	92533800	0.410000
chr9	5781311	5781511	0.395000	chr12	92539200	92539400	0.415000
chr12	114636141	114636941	0.483750	chr12	92540000	92540800	0.492500
chr6	7643089	7643289	0.325000	chr12	92541200	92541400	0.370000
chr9	73342847	73343047	0.400000	chr12	92552000	92552200	0.470000
chr8	108632119	108632319	0.395000	chr12	92556200	92556400	0.365000
chr5	83089538	83089738	0.385000	chr12	92561600	92561800	0.445000
chr2	211785077	211785477	0.510000	chr1	29256400	29256800	0.557500
chr16	65565646	65565846	0.315000	chr12	92570200	92570400	0.390000
chrX	74094762	74094962	0.470000	chr1	29258800	29259000	0.540000
chr17	20284334	20284734	0.482500	chr12	92593800	92594200	0.517500
chr11	19853078	19853278	0.460000	chr1	29260000	29260200	0.745000
chr3	17249666	17250266	0.366667	chr12	92601400	92602000	0.446667
chr4	21783025	21783225	0.320000	chr12	92602600	92602800	0.330000
chr9	42686101	42686701	0.448333	chr12	92649600	92650200	0.451667
chr10	45079237	45079637	0.480000	chr1	2926600	2927000	0.677500
chr10	68370350	68370550	0.390000	chr12	92696400	92696600	0.455000
chr8	111898153	111898553	0.442500	chr12	92702800	92703200	0.477500
chr16	56745539	56745739	0.450000	chr12	92757800	92758000	0.485000
chr22	22266757	22266957	0.445000	chr12	92760000	92760200	0.455000
chr10	112697248	112697448	0.460000	chr12	92769200	92769400	0.475000
chr18	2732296	2732496	0.325000	chr12	92780000	92780200	0.330000
chr17	60325824	60326024	0.415000	chr12	92785200	92785400	0.425000
chr1	191414755	191414955	0.325000	chr12	92828000	92828200	0.360000
chr12	4030101	4031101	0.476000	chr1	29282800	29283800	0.625000
chr3	53534402	53535802	0.477143	chr12	9283600	9285000	0.545000
chr14	38195047	38195247	0.450000	chr12	9286000	9286200	0.570000
chr15	14566833	14567033	0.000000	chr12	92876600	92876800	0.350000
chrX	22431685	22431885	0.420000	chr12	92878000	92878200	0.460000
chr9	122443702	122443902	0.445000	chr12	92879800	92880000	0.525000
chr11	5138398	5138598	0.420000	chr12	92880400	92880600	0.540000
chr20	12615184	12615384	0.265000	chr12	92905600	92905800	0.300000
chr1	174690106	174690306	0.345000	chr12	92908200	92908400	0.365000
chrY	44238566	44238766	0.000000	chr12	92911400	92911600	0.340000
chrX	150593135	150593335	0.410000	chr12	92912200	92912400	0.415000
chr8	41942230	41943030	0.381250	chr12	92927200	92928000	0.387500
chr12	109236125	109237325	0.469167	chr12	92928400	92929600	0.715000
chr6	34493961	34494161	0.400000	chr12	92941200	92941400	0.480000
chr6	15842104	15842304	0.410000	chr12	9296000	9296200	0.570000
chr16	17940637	17940837	0.435000	chr12	92971000	92971200	0.470000
chr13	104991878	104992078	0.390000	chr12	92973800	92974000	0.440000
chr6	3529771	3529971	0.410000	chr12	92977600	92977800	0.405000
chr5	155683733	155683933	0.445000	chr12	92986800	92987000	0.460000
chr9	30570370	30570570	0.330000	chr12	92987400	92987600	0.380000
chr9	13899618	13899818	0.315000	chr12	92988000	92988200	0.485000
chr9	76371971	76372371	0.420000	chr12	92995400	92995800	0.437500
chr5	14436345	14437145	0.462500	chr12	93020200	93021000	0.465000
chr8	74277342	74277542	0.385000	chr12	93025600	93025800	0.390000
chr4	61861758	61862358	0.430000	chr12	93043600	93044200	0.466667
chr8	140579384	140579584	0.490000	chr1	29306000	29306200	0.565000
chr2	60353841	60354041	0.360000	chr12	93060400	93060600	0.385000
chr14	86759766	86759966	0.310000	chr12	93087600	93087800	0.350000
chr5	11799465	11799665	0.325000	chr12	93090200	93090400	0.390000
chr10	26757097	26757297	0.300000	chr12	93095600	93095800	0.355000
chr11	92639085	92639285	0.445000	chr12	93098200	93098400	0.490000
chr6	142393128	142393328	0.315000	chr12	93109000	93109200	0.360000
chr10	120277446	120277646	0.430000	chr12	93113800	93114000	0.460000
chr17	23840166	23840966	0.413750	chr12	93115200	93116000	0.447500
chr14	24434306	24434506	0.430000	chr12	93127800	93128000	0.470000
chr10	75310782	75310982	0.330000	chr12	93130800	93131000	0.420000
chrX	109188207	109189207	0.359000	chr12	93134600	93135600	0.402000
chr1	56341551	56341751	0.495000	chr12	9313600	9313800	0.585000
chr5	53755892	53756292	0.415000	chr12	93138000	93138400	0.477500
chr15	82960240	82960640	0.420000	chr12	93139000	93139400	0.427500
chr15	87882848	87883248	0.265000	chr12	93166800	93167200	0.352500
chr12	23669482	23669682	0.395000	chr12	93167800	93168000	0.440000
chr8	101854225	101854425	0.445000	chr12	93177800	93178000	0.455000
chr21	36733373	36733573	0.435000	chr12	93184400	93184600	0.480000
chr11	88547915	88548115	0.400000	chr12	93186200	93186400	0.440000
chr17	10279001	10279201	0.430000	chr12	93193000	93193200	0.475000
chr16	37755898	37756498	0.405000	chr12	9319400	9320000	0.488333
chr1	78642429	78642629	0.435000	chr12	93224000	93224200	0.445000
chr5	29989204	29989604	0.345000	chr12	93229400	93229800	0.345000
chr16	17276109	17276309	0.470000	chr12	93238600	93238800	0.480000
chrY	17895903	17896103	0.405000	chr12	93243400	93243600	0.435000
chr9	23063013	23063213	0.410000	chr12	93244200	93244400	0.450000
chrX	116302244	116302444	0.555000	chr12	93245600	93245800	0.560000
chr3	140223295	140223695	0.507500	chr1	29324800	29325200	0.607500
chr11	55447157	55447357	0.315000	chr12	93249600	93249800	0.330000
chr5	119307379	119307579	0.350000	chr12	93255000	93255200	0.380000
chr4	175879561	175879761	0.385000	chr12	93291200	93291400	0.420000
chr11	32490266	32490666	0.395000	chr12	93302800	93303200	0.405000
chr3	185618128	185618328	0.445000	chr12	9331200	9331400	0.520000
chr19	30684016	30684816	0.466250	chr12	93314600	93315400	0.572500
chr6	141634912	141635112	0.345000	chr12	93316000	93316200	0.405000
chr2	151131340	151131540	0.365000	chr12	93317400	93317600	0.435000
chr5	28425463	28425863	0.400000	chr12	93319200	93319600	0.427500
chr14	75697943	75698343	0.450000	chr1	29332200	29332600	0.515000
chr18	6991160	6991560	0.400000	chr12	93322600	93323000	0.410000
chr5	169505042	169505242	0.385000	chr12	93330600	93330800	0.400000
chr8	117796633	117796833	0.355000	chr12	9333200	9333400	0.455000
chr9	63582577	63582777	0.375000	chr12	93334000	93334200	0.390000
chr16	37658500	37658700	0.395000	chr12	93341600	93341800	0.425000
chrX	77182235	77182435	0.470000	chr12	93347200	93347400	0.480000
chr2	186297449	186297849	0.365000	chr12	93356200	93356600	0.372500
chr17	24876969	24877169	0.405000	chr12	93360800	93361000	0.445000
chr5	173152310	173152710	0.470000	chr12	93361600	93362000	0.500000
chr18	66809179	66809379	0.280000	chr12	93364200	93364400	0.330000
chr2	129283428	129283628	0.330000	chr12	93373200	93373400	0.355000
chr2	159626458	159626858	0.352500	chr12	93374000	93374400	0.380000
chrX	108056653	108056853	0.370000	chr12	93375600	93375800	0.380000
chr12	26074599	26074799	0.465000	chr12	93376600	93376800	0.475000
chr16	16903545	16904945	0.419286	chr12	93377400	93378800	0.667857
chr8	124351484	124353884	0.375000	chr12	93379600	93382000	0.387500
chr10	43139037	43139237	0.460000	chr12	93387800	93388000	0.505000
chr9	75486372	75486572	0.360000	chr12	93396800	93397000	0.430000
chr7	116734871	116735071	0.455000	chr12	93399200	93399400	0.460000
chr13	78680758	78681758	0.359000	chr12	93403800	93404800	0.371000
chr13	77910136	77910336	0.365000	chr12	93405400	93405600	0.475000
chr5	158503132	158503332	0.425000	chr12	93407400	93407600	0.475000
chr7	33430089	33430289	0.375000	chr12	9341200	9341400	0.425000
chr11	99991989	99992189	0.335000	chr12	93419600	93419800	0.365000
chr11	58369279	58369479	0.355000	chr12	93428000	93428200	0.480000
chr13	101429711	101429911	0.415000	chr12	93429600	93429800	0.430000
chr12	9497419	9497619	0.255000	chr12	93434400	93434600	0.305000
chr12	131598109	131598309	0.460000	chr12	93438400	93438600	0.490000
chr5	21109161	21109361	0.430000	chr12	93441200	93441400	0.770000
chr7	68970936	68971536	0.488333	chr12	93441800	93442400	0.701667
chr6	148019367	148019767	0.365000	chr12	93447600	93448000	0.387500
chr2	129326903	129327103	0.410000	chr12	93449400	93449600	0.420000
chr7	127152117	127152317	0.425000	chr12	93461600	93461800	0.465000
chr5	134111323	134111523	0.555000	chr12	93467400	93467600	0.605000
chr16	71025560	71025760	0.410000	chr12	93494200	93494400	0.420000
chr5	70746210	70746410	0.460000	chr1	29350200	29350400	0.565000
chr18	53307915	53308115	0.240000	chr12	93502200	93502400	0.330000
chr13	72618560	72618760	0.245000	chr12	93530400	93530600	0.335000
chrX	106039913	106040113	0.440000	chr12	93536800	93537000	0.445000
chr5	153288397	153288597	0.380000	chr12	93541600	93541800	0.395000
chr3	142512470	142512670	0.365000	chr12	93556400	93556600	0.485000
chr11	114727957	114728157	0.415000	chr12	93563800	93564000	0.500000
chr2	110856503	110856703	0.365000	chr12	93564400	93564600	0.465000
chr1	5283712	5283912	0.515000	chr1	29356800	29357000	0.635000
chr22	33745479	33746479	0.467000	chr12	93569400	93570400	0.558000
chr17	5585564	5587364	0.496111	chr12	93570800	93572600	0.670556
chr22	48969840	48970640	0.456250	chr12	93573400	93574200	0.530000
chr20	16874093	16874293	0.315000	chr12	93585400	93585600	0.470000
chr6	154483578	154483778	0.430000	chr12	93587800	93588000	0.485000
chr7	106605808	106606208	0.422500	chr12	93591400	93591800	0.580000
chrX	136722912	136723712	0.361250	chr12	93592200	93593000	0.357500
chr22	22966048	22966248	0.255000	chr12	93594000	93594200	0.365000
chr1	75991080	75991280	0.400000	chr12	93595400	93595600	0.405000
chr1	247802378	247802578	0.380000	chr12	93604000	93604200	0.415000
chr6	79457933	79458133	0.350000	chr12	93625000	93625200	0.410000
chrX	70763022	70763222	0.340000	chr12	9364600	9364800	0.455000
chr1	138386737	138386937	0.000000	chr12	93653200	93653400	0.330000
chr2	4697594	4697794	0.315000	chr12	93657200	93657400	0.315000
chr15	60730248	60730448	0.395000	chr12	93663200	93663400	0.450000
chr12	69904270	69904470	0.520000	chr12	9367200	9367400	0.530000
chr14	38973450	38974250	0.487500	chr12	93677200	93678000	0.553750
chr4	46592604	46592804	0.380000	chr12	93678600	93678800	0.420000
chr21	13469717	13469917	0.390000	chr12	93679800	93680000	0.440000
chr4	4382245	4383045	0.466250	chr12	93683000	93683800	0.542500
chr8	64059136	64059336	0.370000	chr12	93689200	93689400	0.405000
chr2	136642344	136642544	0.330000	chr12	93690600	93690800	0.430000
chr22	39043549	39043749	0.405000	chr12	93706400	93706600	0.415000
chr5	171878905	171879105	0.260000	chr12	93713200	93713400	0.390000
chr12	117435335	117435535	0.530000	chr12	93738400	93738600	0.555000
chr22	12016655	12016855	0.000000	chr12	93740800	93741000	0.345000
chr17	46120998	46121798	0.410000	chr12	93741800	93742600	0.531250
chr2	33461749	33462149	0.372500	chr12	93743200	93743600	0.437500
chr16	13119030	13120030	0.391000	chr12	93748800	93749800	0.441000
chr6	106843844	106844044	0.415000	chr12	93756400	93756600	0.490000
chr5	140812522	140812922	0.342500	chr12	93758000	93758400	0.355000
chr21	19491304	19491704	0.357500	chr12	93761000	93761400	0.480000
chr21	13685769	13686169	0.422500	chr12	93762200	93762600	0.425000
chr21	39693324	39693524	0.405000	chr12	93763000	93763200	0.455000
chr9	116433692	116433892	0.385000	chr12	93763800	93764000	0.470000
chr6	110576274	110576874	0.318333	chr12	93767200	93767800	0.398333
chr16	17495467	17495867	0.410000	chr12	93772000	93772400	0.350000
chr1	178944	179144	0.485000	chr12	93773200	93773400	0.490000
chr9	86723971	86724171	0.380000	chr12	93777400	93777600	0.440000
chr19	19282495	19283495	0.437000	chr12	93783800	93784800	0.451000
chr1	209661379	209661579	0.470000	chr12	93785400	93785600	0.500000
chr6	110501448	110501648	0.410000	chr12	9378600	9378800	0.540000
chr5	4268767	4268967	0.470000	chr12	93796800	93797000	0.520000
chr7	41366361	41366561	0.360000	chr12	93798400	93798600	0.390000
chr15	55183455	55183655	0.475000	chr12	93802400	93802600	0.500000
chr4	58672660	58672860	0.370000	chr12	93803600	93803800	0.440000
chr11	83036323	83036523	0.450000	chr12	93808600	93808800	0.495000
chr9	69512257	69512457	0.375000	chr12	93811000	93811200	0.455000
chr5	50488569	50488769	0.395000	chr12	9381800	9382000	0.455000
chr5	29494664	29494864	0.445000	chr12	93829200	93829400	0.490000
chr2	74596354	74596954	0.403333	chr12	93847400	93848000	0.346667
chr18	4815913	4816313	0.500000	chr12	93848600	93849000	0.510000
chr16	78357388	78357588	0.400000	chr12	93851400	93851600	0.455000
chr10	98437984	98438384	0.430000	chr12	93852000	93852400	0.437500
chr3	141812005	141812605	0.451667	chr12	93853800	93854400	0.458333
chr2	48649508	48649708	0.375000	chr12	93855400	93855600	0.455000
chr7	7932492	7933092	0.425000	chr12	93856000	93856600	0.460000
chrX	99622033	99622233	0.370000	chr12	93877600	93877800	0.540000
chr2	31270496	31270696	0.380000	chr12	93881000	93881200	0.430000
chr3	30087152	30087352	0.365000	chr12	93890000	93890200	0.420000
chr11	1647703	1647903	0.535000	chr12	93894600	93894800	0.600000
chr1	245627390	245627590	0.410000	chr12	93896600	93896800	0.455000
chr1	118016335	118016735	0.412500	chr12	93898600	93899000	0.452500
chr10	90384772	90384972	0.475000	chr12	93912400	93912600	0.485000
chr2	174558783	174559183	0.387500	chr12	93922600	93923000	0.460000
chrX	135470658	135471258	0.388333	chr12	93925800	93926400	0.440000
chr11	107136407	107136607	0.390000	chr12	93938400	93938600	0.465000
chr8	138349159	138349359	0.470000	chr12	93944000	93944200	0.570000
chr15	67268199	67268399	0.370000	chr12	93969000	93969200	0.540000
chr4	113866792	113866992	0.395000	chr12	93971400	93971600	0.450000
chr5	123026056	123026256	0.450000	chr12	93982800	93983000	0.475000
chr3	130011521	130011921	0.485000	chr12	93991000	93991400	0.525000
chr15	66080261	66080461	0.580000	chr12	94008000	94008200	0.585000
chr6	81450067	81450267	0.265000	chr12	94012600	94012800	0.345000
chr6	90323795	90323995	0.445000	chr12	94014000	94014200	0.465000
chr16	73530981	73531181	0.380000	chr12	94025800	94026000	0.450000
chr1	164221019	164221219	0.370000	chr12	94033200	94033400	0.430000
chr6	126658127	126658327	0.365000	chr12	94040200	94040400	0.365000
chr19	17025911	17026111	0.550000	chr12	9404600	9404800	0.740000
chr6	74403533	74403733	0.415000	chr12	94049800	94050000	0.485000
chr9	112935116	112935316	0.490000	chr12	94071400	94071600	0.505000
chr3	124159881	124160081	0.400000	chr12	94075400	94075600	0.450000
chr11	28945573	28945773	0.480000	chr12	94078200	94078400	0.500000
chr13	27260270	27260470	0.400000	chr12	94090000	94090200	0.495000
chrX	101018992	101019392	0.452500	chr12	94099600	94100000	0.530000
chr2	13544207	13544407	0.425000	chr12	94100400	94100600	0.520000
chr7	3882589	3882789	0.400000	chr12	94101400	94101600	0.675000
chr15	68550152	68550352	0.490000	chr12	94102400	94102600	0.560000
chr9	100924853	100925253	0.550000	chr12	94109200	94109600	0.552500
chr6	136449418	136449618	0.450000	chr12	94112200	94112400	0.480000
chr19	43958492	43958692	0.405000	chr12	94114200	94114400	0.490000
chr14	17044881	17045081	0.400000	chr12	9411800	9412000	0.410000
chr17	50331772	50331972	0.495000	chr12	94123200	94123400	0.530000
chr4	103308481	103308681	0.365000	chr12	94124000	94124200	0.420000
chr14	26186035	26186235	0.430000	chr12	94126200	94126400	0.435000
chr2	78457995	78458195	0.405000	chr12	94127600	94127800	0.460000
chr4	58138163	58138363	0.365000	chr12	94128400	94128600	0.415000
chr14	77803475	77803875	0.460000	chr12	94129200	94129600	0.472500
chr4	35043525	35043725	0.340000	chr12	94133600	94133800	0.400000
chr15	947774	947974	0.000000	chr12	94134400	94134600	0.375000
chr14	25122615	25123015	0.415000	chr12	94140600	94141000	0.570000
chr2	70797065	70797465	0.407500	chr12	94144800	94145200	0.437500
chr9	131933777	131933977	0.370000	chr12	94145800	94146000	0.405000
chr16	62998283	62998883	0.448333	chr12	94148200	94148800	0.698333
chr22	48512846	48514446	0.531250	chr12	94149200	94150800	0.688750
chr1	76839301	76839501	0.400000	chr12	94152400	94152600	0.425000
chr16	88795535	88795935	0.490000	chr1	29415400	29415800	0.517500
chr5	29551494	29551894	0.295000	chr12	94157200	94157600	0.407500
chr11	126876042	126876242	0.455000	chr12	94158200	94158400	0.530000
chrX	28372812	28373012	0.465000	chr12	94164800	94165000	0.490000
chrX	34320769	34320969	0.435000	chr12	94168200	94168400	0.450000
chr12	107354666	107355066	0.417500	chr12	94172000	94172400	0.470000
chr8	25897384	25897784	0.412500	chr12	94173000	94173400	0.417500
chr1	32522719	32522919	0.525000	chr12	94173800	94174000	0.540000
chr1	199169987	199170387	0.405000	chr12	94174600	94175000	0.412500
chr1	57341196	57341596	0.400000	chr12	94176000	94176400	0.435000
chr14	30870905	30871105	0.425000	chr12	94179000	94179200	0.505000
chr17	67194194	67194794	0.378333	chr12	94180600	94181200	0.433333
chr12	89413948	89414148	0.545000	chr12	94185400	94185600	0.555000
chr17	65194254	65194454	0.410000	chr12	94195600	94195800	0.455000
chr14	85508250	85508850	0.431667	chr12	94204600	94205200	0.443333
chr7	97986447	97986647	0.385000	chr12	94206000	94206200	0.415000
chr14	23253954	23254154	0.415000	chr12	94208200	94208400	0.430000
chr3	72558792	72558992	0.390000	chr12	94208800	94209000	0.455000
chrX	52777182	52777382	0.400000	chr12	94218400	94218600	0.470000
chr21	27071015	27071415	0.345000	chr12	94219800	94220200	0.402500
chr14	76039375	76039775	0.392500	chr12	94231600	94232000	0.427500
chr13	62285883	62286083	0.335000	chr12	94240200	94240400	0.425000
chrY	25289817	25290017	0.430000	chr12	94243000	94243200	0.545000
chr17	12072323	12072523	0.320000	chr12	94244200	94244400	0.375000
chr1	97018041	97018441	0.427500	chr12	94244800	94245200	0.532500
chr15	59373505	59373705	0.450000	chr12	94262400	94262600	0.550000
chr8	34870177	34870377	0.525000	chr12	94263000	94263200	0.565000
chr1	97140546	97140746	0.455000	chr12	94263600	94263800	0.490000
chr8	131598452	131598652	0.370000	chr12	94266400	94266600	0.525000
chr1	116156848	116157048	0.390000	chr12	94267200	94267400	0.395000
chrX	61704688	61704888	0.400000	chr12	94277600	94277800	0.470000
chr5	109992365	109992565	0.475000	chr12	94282800	94283000	0.480000
chr18	51565663	51565863	0.405000	chr12	94285000	94285200	0.550000
chr15	43636919	43637319	0.407500	chr12	94289800	94290200	0.430000
chr1	146317966	146318166	0.415000	chr12	94290600	94290800	0.455000
chr8	64061751	64061951	0.350000	chr12	94297400	94297600	0.390000
chr2	167891893	167892093	0.490000	chr12	94299800	94300000	0.560000
chr2	76571116	76571516	0.360000	chr12	94318200	94318600	0.395000
chr11	36689230	36689430	0.385000	chr12	94333600	94333800	0.410000
chr22	29043706	29043906	0.440000	chr12	94336600	94336800	0.370000
chr7	140643659	140644059	0.472500	chr12	9435600	9436000	0.562500
chr12	85138458	85138658	0.350000	chr12	94386400	94386600	0.425000
chr3	75365802	75366002	0.455000	chr12	94398800	94399000	0.505000
chr2	134169147	134169347	0.435000	chr1	29443200	29443400	0.585000
chr3	133087443	133087643	0.405000	chr12	94435600	94435800	0.495000
chr1	117142107	117142707	0.416667	chr12	9445600	9446200	0.535000
chr12	10350340	10350940	0.310000	chr12	94458800	94459400	0.358333
chr19	40747404	40748004	0.500000	chr12	94459800	94460400	0.683333
chr17	30690400	30692200	0.494444	chr12	9446800	9448600	0.550000
chr5	39134189	39134389	0.370000	chr12	94488600	94488800	0.420000
chr4	15881755	15882355	0.426667	chr12	9449800	9450400	0.476667
chr13	80100218	80100618	0.430000	chr12	94532800	94533200	0.507500
chr11	55973242	55973442	0.390000	chr12	94535800	94536000	0.510000
chr4	151350774	151350974	0.370000	chr1	29453600	29453800	0.530000
chr16	61837695	61837895	0.435000	chr12	9454200	9454400	0.450000
chr12	114394064	114394264	0.490000	chr12	94546200	94546400	0.545000
chr7	105829794	105829994	0.425000	chr12	9455600	9455800	0.455000
chr3	24515767	24515967	0.405000	chr12	9457800	9458000	0.410000
chr6	55738500	55738700	0.375000	chr12	94603600	94603800	0.425000
chr16	84003239	84003639	0.512500	chr12	94616400	94616800	0.537500
chr13	106577849	106578049	0.435000	chr12	94621800	94622000	0.435000
chr3	150171678	150172078	0.470000	chr12	94640600	94641000	0.477500
chr16	57692930	57694330	0.434286	chr12	94643600	94645000	0.445000
chr6	148292269	148292869	0.501667	chr12	94650000	94650600	0.786667
chr3	19034428	19034628	0.275000	chr12	94663200	94663400	0.410000
chr22	29611124	29611324	0.430000	chr12	94663800	94664000	0.520000
chr18	13918444	13918644	0.555000	chr12	94675000	94675200	0.565000
chr20	39496495	39496895	0.425000	chr12	94676000	94676400	0.442500
chr19	14636465	14636665	0.420000	chr12	94677000	94677200	0.450000
chr13	47119609	47119809	0.365000	chr12	94677800	94678000	0.440000
chr16	54176120	54176320	0.410000	chr12	94689400	94689600	0.435000
chr10	21471507	21471907	0.477500	chr12	9469000	9469400	0.547500
chr6	69491030	69491230	0.400000	chr12	94700000	94700200	0.460000
chr11	23211060	23211460	0.345000	chr12	94704400	94704800	0.400000
chr18	14017855	14018055	0.505000	chr12	94711000	94711200	0.535000
chrY	16551471	16551871	0.410000	chr12	94721200	94721600	0.427500
chr4	13038580	13038780	0.415000	chr12	94725800	94726000	0.480000
chr12	112870263	112870463	0.450000	chr12	9473200	9473400	0.470000
chr7	21914176	21914376	0.475000	chr12	94768400	94768600	0.510000
chr4	133956828	133957028	0.420000	chr12	94769200	94769400	0.425000
chr18	44057663	44057863	0.380000	chr12	94789600	94789800	0.405000
chr1	65279779	65279979	0.395000	chr12	94792800	94793000	0.465000
chr1	231846315	231846515	0.465000	chr12	94818200	94818400	0.480000
chr16	12210456	12211056	0.510000	chr12	94831200	94831800	0.511667
chr8	16298496	16298896	0.312500	chr12	94837200	94837600	0.412500
chr8	83215906	83216306	0.387500	chr12	94873600	94874000	0.802500
chr3	158011674	158011874	0.415000	chr12	94875600	94875800	0.475000
chr7	5446411	5446611	0.450000	chr12	94939000	94939200	0.520000
chr11	118616196	118616396	0.545000	chr12	94939600	94939800	0.565000
chr2	178497125	178497325	0.380000	chr12	94941600	94941800	0.450000
chr1	168594120	168594320	0.455000	chr12	94942800	94943000	0.495000
chr2	159474646	159474846	0.405000	chr12	94943800	94944000	0.465000
chr8	128177781	128177981	0.390000	chr12	94954400	94954600	0.480000
chrX	145393822	145394222	0.545000	chr12	949600	950000	0.637500
chr9	64441622	64441822	0.420000	chr12	94978200	94978400	0.425000
chr13	97639410	97639610	0.340000	chr12	94987800	94988000	0.330000
chr11	6812883	6813083	0.510000	chr12	94988600	94988800	0.525000
chr3	15163810	15164810	0.488000	chr12	95002800	95003800	0.501000
chr8	105602957	105603157	0.310000	chr12	95004800	95005000	0.365000
chr5	98698192	98698392	0.380000	chr12	95006200	95006400	0.410000
chr11	88961636	88961836	0.360000	chr12	95012000	95012200	0.425000
chr17	81299172	81299372	0.355000	chr12	95051400	95051600	0.425000
chrX	126502818	126503218	0.350000	chr12	95054800	95055200	0.462500
chr12	93962115	93962715	0.401667	chr12	95073200	95073800	0.665000
chr3	165627865	165628065	0.410000	chr12	95085200	95085400	0.480000
chr1	124877391	124877591	0.425000	chr12	95100400	95100600	0.535000
chr22	14658630	14658830	0.410000	chr12	95101000	95101200	0.445000
chr3	31055311	31055711	0.402500	chr12	95103200	95103600	0.425000
chr1	241076812	241077012	0.350000	chr12	95117200	95117400	0.375000
chr2	180403319	180403519	0.380000	chr12	95132000	95132200	0.345000
chr11	39433621	39433821	0.305000	chr12	95132800	95133000	0.375000
chr16	15621798	15621998	0.445000	chr1	29513400	29513600	0.570000
chr1	190894843	190895043	0.420000	chr12	95169400	95169600	0.440000
chr2	130766608	130766808	0.490000	chr12	95174000	95174200	0.510000
chrX	4940702	4940902	0.480000	chr12	95181200	95181400	0.485000
chr3	55108509	55108709	0.325000	chr12	95183000	95183200	0.490000
chrX	78623982	78624182	0.330000	chr12	95186000	95186200	0.355000
chr10	60335912	60336112	0.440000	chr12	95187600	95187800	0.470000
chr10	70637046	70637446	0.487500	chr12	95204400	95204800	0.542500
chr15	62307610	62307810	0.475000	chr12	95205800	95206000	0.500000
chr3	123537817	123538017	0.265000	chr12	95212600	95212800	0.340000
chr13	56163007	56163207	0.390000	chr12	95216000	95216200	0.350000
chr10	132170739	132171539	0.600000	chr12	95217000	95217800	0.656250
chr4	15008270	15008470	0.460000	chr12	95218200	95218400	0.525000
chr16	17280664	17280864	0.335000	chr12	95224600	95224800	0.430000
chr7	93035290	93035490	0.380000	chr12	95231200	95231400	0.335000
chrX	108733989	108734189	0.465000	chr12	95234800	95235000	0.510000
chr10	56834966	56835166	0.290000	chr12	95244600	95244800	0.405000
chr11	131824378	131824578	0.390000	chr12	95282400	95282600	0.435000
chr7	125947246	125947446	0.405000	chr12	95304200	95304400	0.450000
chr2	219743845	219744245	0.360000	chr12	95334400	95334800	0.477500
chr6	165321178	165321378	0.450000	chr12	95336600	95336800	0.490000
chr1	80637109	80637309	0.430000	chr12	95351800	95352000	0.560000
chr19	43135195	43135795	0.450000	chr12	95385400	95386000	0.478333
chr5	159486830	159487030	0.385000	chr12	95388400	95388600	0.485000
chr16	15352816	15353216	0.480000	chr12	95406400	95406800	0.482500
chr5	95380797	95380997	0.415000	chr12	95428600	95428800	0.520000
chr13	43478153	43478353	0.330000	chr12	95439600	95439800	0.445000
chrX	134296075	134296275	0.415000	chr12	95440400	95440600	0.420000
chr3	184496377	184496577	0.430000	chr12	95443600	95443800	0.435000
chr7	19339449	19339649	0.530000	chr12	95446600	95446800	0.695000
chr14	66152955	66153155	0.355000	chr12	95452800	95453000	0.430000
chr16	4071672	4072272	0.463333	chr12	95454800	95455400	0.496667
chr7	108659247	108659647	0.355000	chr12	95460800	95461200	0.437500
chr4	138625674	138625874	0.440000	chr12	95463200	95463400	0.495000
chr4	120804633	120804833	0.370000	chr12	95473200	95473400	0.395000
chr15	73026256	73027056	0.450000	chr12	95473800	95474600	0.617500
chr12	118896825	118897225	0.370000	chr12	95499800	95500200	0.387500
chr1	154599128	154599528	0.425000	chr12	95512200	95512600	0.462500
chr2	154163247	154163447	0.340000	chr12	95516800	95517000	0.370000
chr3	40954016	40954216	0.455000	chr12	95520200	95520400	0.540000
chr5	15598431	15598631	0.430000	chr12	95521000	95521200	0.475000
chr4	117414391	117414591	0.360000	chr12	95534400	95534600	0.420000
chr8	40440737	40441137	0.397500	chr12	95536800	95537200	0.460000
chr2	175588345	175588745	0.412500	chr12	95546400	95546800	0.420000
chr17	80666340	80667140	0.505000	chr12	95547600	95548400	0.528750
chr2	77643187	77643387	0.505000	chr12	95548800	95549000	0.815000
chr3	38625025	38625425	0.495000	chr12	95551400	95551800	0.500000
chr4	74431078	74431278	0.315000	chr12	95552200	95552400	0.355000
chr12	87253100	87253300	0.475000	chr12	95553400	95553600	0.485000
chr16	53935355	53935755	0.385000	chr12	95554600	95555000	0.412500
chr9	104749911	104750711	0.371250	chr12	95561200	95562000	0.447500
chr1	198666850	198667050	0.350000	chr12	95562600	95562800	0.445000
chr6	22297984	22298184	0.385000	chr12	95567000	95567200	0.420000
chr9	54297343	54297543	0.000000	chr12	95571400	95571600	0.430000
chr7	83070796	83070996	0.320000	chr12	95574200	95574400	0.410000
chr14	87208605	87208805	0.475000	chr12	95623600	95623800	0.565000
chr3	29616037	29616637	0.475000	chr12	95628200	95628800	0.500000
chr2	48368348	48368548	0.455000	chr12	95633400	95633600	0.515000
chr11	91990601	91991001	0.412500	chr12	95764000	95764400	0.442500
chr16	1188349	1189549	0.632500	chr12	95790200	95791400	0.733333
chr12	99486421	99486621	0.370000	chr12	95805800	95806000	0.415000
chr2	139624930	139625130	0.430000	chr12	95808200	95808400	0.485000
chr2	200968272	200968472	0.410000	chr12	95840000	95840200	0.465000
chr13	88229619	88230019	0.350000	chr12	95851600	95852000	0.382500
chr21	31643879	31644079	0.465000	chr12	95858800	95859000	0.610000
chr4	73104328	73104728	0.402500	chr12	95859400	95859800	0.467500
chr11	122277240	122277440	0.425000	chr12	95907000	95907200	0.450000
chr13	73333797	73333997	0.360000	chr12	95918600	95918800	0.505000
chr20	17505651	17506651	0.506000	chr12	95942600	95943600	0.671000
chr9	28633661	28633861	0.405000	chr12	95948800	95949000	0.480000
chr10	121541412	121541612	0.355000	chr12	95951600	95951800	0.380000
chr8	32308233	32308433	0.350000	chr12	95959200	95959400	0.425000
chr11	7933641	7933841	0.395000	chr12	95963200	95963400	0.485000
chr6	132625052	132625252	0.400000	chr12	9597400	9597600	0.385000
chr4	97716070	97716270	0.375000	chr12	95989800	95990000	0.410000
chr5	32467853	32468053	0.455000	chr12	95996200	95996400	0.495000
chr12	17175914	17176114	0.385000	chr12	95998800	95999000	0.415000
chr21	14553568	14553768	0.355000	chr12	96020400	96020600	0.375000
chr17	58080940	58081340	0.370000	chr12	96029800	96030200	0.407500
chr5	102934101	102934301	0.450000	chr12	96034600	96034800	0.545000
chr2	12087546	12088146	0.376667	chr12	96035200	96035800	0.628333
chr9	4230593	4230793	0.385000	chr12	96036200	96036400	0.455000
chr20	32020316	32020716	0.475000	chr12	96037400	96037800	0.477500
chr8	125566595	125566795	0.395000	chr12	96040800	96041000	0.420000
chrY	2802098	2802498	0.370000	chr12	96044200	96044600	0.437500
chr8	138384811	138385011	0.515000	chr12	96045600	96045800	0.555000
chr2	222920435	222920835	0.407500	chr12	96047800	96048200	0.447500
chr2	179476854	179477054	0.340000	chr12	96049200	96049400	0.430000
chr13	45204575	45205175	0.386667	chr12	96054000	96054600	0.410000
chrX	150272228	150272628	0.507500	chr12	96055200	96055600	0.530000
chr14	45031767	45031967	0.420000	chr12	9605600	9605800	0.435000
chr5	52754164	52754364	0.400000	chr12	96062000	96062200	0.445000
chrX	44576476	44576676	0.500000	chr12	96064400	96064600	0.555000
chr9	69618884	69619084	0.400000	chr12	96074000	96074200	0.410000
chrX	137058269	137058469	0.430000	chr12	96094400	96094600	0.480000
chr14	50191136	50191736	0.435000	chr12	96099600	96100200	0.436667
chr3	43088996	43089196	0.450000	chr12	96103400	96103600	0.485000
chr17	1915646	1915846	0.495000	chr12	96108400	96108600	0.565000
chr13	44030110	44031110	0.435000	chr12	96120800	96121800	0.486000
chr11	70363276	70363476	0.405000	chr12	96133000	96133200	0.425000
chr8	71571542	71571742	0.415000	chr12	96136800	96137000	0.425000
chr2	45848888	45849088	0.465000	chr12	96143400	96143600	0.480000
chr12	102282197	102282397	0.325000	chr12	9615400	9615600	0.355000
chr20	17206632	17206832	0.385000	chr12	96158600	96158800	0.510000
chr14	46247023	46247223	0.370000	chr12	96170400	96170600	0.465000
chr9	90588649	90589049	0.427500	chr12	96177000	96177400	0.500000
chr2	226305812	226306012	0.400000	chr12	96183800	96184000	0.410000
chr18	70715244	70715444	0.430000	chr12	96194400	96194600	0.560000
chr15	44132502	44133102	0.485000	chr12	96195600	96196200	0.523333
chr4	106287170	106287370	0.320000	chr12	96199000	96199200	0.365000
chr2	176711949	176712149	0.395000	chr12	96206000	96206200	0.420000
chr2	64475863	64476063	0.450000	chr12	96208800	96209000	0.605000
chr6	165548961	165549161	0.440000	chr12	96210400	96210600	0.555000
chr11	89627916	89628116	0.365000	chr12	96212000	96212200	0.465000
chr10	106395112	106395312	0.385000	chr12	96213600	96213800	0.410000
chr6	52139659	52140059	0.447500	chr12	96215200	96215600	0.472500
chr11	47312197	47312597	0.495000	chr12	96236400	96236800	0.535000
chr5	35786120	35786320	0.365000	chr12	96237800	96238000	0.460000
chr17	24789857	24790057	0.395000	chr12	96242000	96242200	0.485000
chr11	72238973	72239173	0.465000	chr12	96242800	96243000	0.530000
chr4	118980627	118981027	0.420000	chr12	96258400	96258800	0.485000
chrX	116404542	116404742	0.345000	chr12	96314800	96315000	0.395000
chr3	139668243	139668443	0.360000	chr12	96315800	96316000	0.470000
chr3	30654224	30654424	0.470000	chr12	96316400	96316600	0.555000
chr14	82928530	82929730	0.403333	chr12	96327000	96328200	0.436667
chr20	54679364	54679564	0.430000	chr12	9632800	9633000	0.575000
chr9	9127217	9127417	0.385000	chr12	96335400	96335600	0.405000
chr1	90101111	90101311	0.440000	chr12	96337800	96338000	0.450000
chr8	13795507	13795707	0.300000	chr12	96343600	96343800	0.405000
chr5	77024077	77024277	0.305000	chr12	9634400	9634600	0.330000
chr11	91361610	91361810	0.380000	chr12	96351000	96351200	0.390000
chrX	20917929	20918129	0.350000	chr12	96357000	96357200	0.375000
chr5	54313102	54313302	0.395000	chr12	96361200	96361400	0.420000
chr10	85049083	85049483	0.305000	chr12	9636200	9636600	0.345000
chr3	122407418	122408018	0.385000	chr12	96371200	96371800	0.406667
chr5	166464255	166464455	0.325000	chr12	96373000	96373200	0.340000
chr3	182892739	182892939	0.370000	chr12	96375200	96375400	0.450000
chr11	89627735	89628335	0.345000	chr12	96376000	96376600	0.358333
chr8	20661175	20661775	0.335000	chr12	96378000	96378600	0.380000
chr8	20389455	20389655	0.435000	chr12	96386800	96387000	0.440000
chr7	134088593	134088793	0.355000	chr12	96397800	96398000	0.355000
chr2	74395714	74395914	0.360000	chr12	96398800	96399000	0.430000
chrX	92964849	92965249	0.480000	chr12	96399400	96399800	0.725000
chr16	79665015	79665215	0.450000	chr12	96400400	96400600	0.665000
chr6	91338823	91339023	0.370000	chr12	96401400	96401600	0.375000
chr8	18766536	18766736	0.380000	chr12	96407600	96407800	0.480000
chr6	702491	702691	0.350000	chr12	96409800	96410000	0.385000
chr9	9060773	9060973	0.300000	chr12	96416600	96416800	0.360000
chr3	29255387	29255587	0.395000	chr12	96421200	96421400	0.440000
chr4	71992980	71993180	0.415000	chr12	9642800	9643000	0.545000
chr16	61574318	61574518	0.340000	chr12	96429200	96429400	0.395000
chr15	36837970	36838170	0.385000	chr12	96434200	96434400	0.425000
chr7	75986740	75986940	0.480000	chr12	96441800	96442000	0.500000
chr15	54072304	54072504	0.430000	chr12	96445800	96446000	0.445000
chr6	66361285	66361685	0.340000	chr12	9645200	9645600	0.410000
chr3	8239986	8240186	0.440000	chr12	96455800	96456000	0.485000
chr20	56932701	56932901	0.385000	chr12	96456600	96456800	0.420000
chr10	54796543	54796743	0.360000	chr12	96460400	96460600	0.390000
chrX	48253846	48254846	0.437000	chr12	9647200	9648200	0.561000
chr18	40667729	40667929	0.405000	chr12	96472600	96472800	0.515000
chr5	12501069	12501469	0.375000	chr12	96473400	96473800	0.387500
chr7	66238699	66238899	0.405000	chr12	96485200	96485400	0.440000
chr6	67436938	67437138	0.360000	chr12	96487400	96487600	0.310000
chr5	67002700	67002900	0.440000	chr12	9648800	9649000	0.445000
chr16	83381299	83381499	0.495000	chr12	96489400	96489600	0.620000
chr2	167009887	167010487	0.373333	chr12	9649800	9650400	0.361667
chr1	218126607	218127207	0.403333	chr12	96500800	96501400	0.408333
chr9	20469559	20469759	0.350000	chr12	96502000	96502200	0.395000
chr21	6896059	6896259	0.375000	chr12	9650800	9651000	0.460000
chr1	149445593	149445793	0.450000	chr12	96510400	96510600	0.470000
chr17	46584939	46585339	0.475000	chr12	9651400	9651800	0.490000
chr6	134646740	134646940	0.445000	chr12	96514400	96514600	0.455000
chrY	29948241	29948441	0.000000	chr12	96516800	96517000	0.375000
chr2	9852130	9852330	0.420000	chr12	96526200	96526400	0.425000
chr6	57639430	57639630	0.315000	chr12	96571400	96571600	0.370000
chr3	184698920	184699120	0.350000	chr12	96578600	96578800	0.375000
chr6	44193399	44193599	0.420000	chr12	96585600	96585800	0.480000
chr9	114881090	114881290	0.415000	chr12	96621000	96621200	0.445000
chr4	168938012	168938212	0.340000	chr12	9667400	9667600	0.330000
chr3	136668829	136669029	0.395000	chr12	96674400	96674600	0.460000
chr11	51053277	51053477	0.000000	chr12	966800	967000	0.350000
chr10	60186845	60187045	0.390000	chr12	9669600	9669800	0.400000
chr13	75224586	75224786	0.380000	chr12	96699000	96699200	0.430000
chr20	9010919	9011119	0.410000	chr12	96702000	96702200	0.470000
chr6	34688310	34689110	0.451250	chr12	9671000	9671800	0.501250
chr5	118827548	118828348	0.408750	chr12	96719800	96720600	0.436250
chr1	102830476	102830676	0.435000	chr12	9673600	9673800	0.550000
chr15	80265343	80265543	0.480000	chr12	9674400	9674600	0.490000
chr3	49054194	49054594	0.442500	chr1	29680800	29681200	0.450000
chr1	151910780	151911180	0.375000	chr12	96828200	96828600	0.455000
chr17	68729310	68729510	0.450000	chr12	96850800	96851000	0.495000
chr15	27041350	27041550	0.475000	chr12	9685600	9685800	0.570000
chr13	18500577	18500777	0.465000	chr12	96864400	96864600	0.500000
chr12	55770418	55770618	0.460000	chr12	9687400	9687600	0.465000
chr5	39381619	39381819	0.420000	chr12	96880400	96880600	0.435000
chr16	36473592	36473792	0.380000	chr12	96883000	96883200	0.385000
chr1	6527633	6528033	0.490000	chr12	96887200	96887600	0.497500
chr4	74182421	74182621	0.380000	chr12	96902200	96902400	0.425000
chr19	54239746	54239946	0.670000	chr12	96907000	96907200	0.705000
chr10	24171435	24172035	0.395000	chr12	96907800	96908400	0.463333
chr2	200770087	200770287	0.445000	chr12	96909400	96909600	0.475000
chr12	91808006	91808206	0.380000	chr12	9692400	9692600	0.390000
chr4	124806155	124806755	0.411667	chr12	9694400	9695000	0.370000
chr2	109489088	109489488	0.565000	chr1	29698000	29698400	0.600000
chr1	147744842	147745042	0.540000	chr12	96985600	96985800	0.770000
chr4	135779670	135779870	0.420000	chr12	96986200	96986400	0.495000
chr4	58752505	58752705	0.380000	chr12	9698800	9699000	0.405000
chr8	128519951	128520151	0.415000	chr12	96989000	96989200	0.415000
chr11	55690150	55690350	0.385000	chr12	96990000	96990200	0.490000
chrX	112144043	112144243	0.380000	chr12	97005200	97005400	0.385000
chr6	162951209	162951409	0.420000	chr12	9701800	9702000	0.550000
chr4	100051136	100051336	0.475000	chr12	9702400	9702600	0.535000
chr22	28638664	28638864	0.310000	chr12	9706200	9706400	0.375000
chr2	85733580	85733980	0.620000	chr1	29707000	29707400	0.710000
chr16	49370513	49370713	0.465000	chr12	9707400	9707600	0.505000
chr10	34722058	34722258	0.410000	chr12	9708200	9708400	0.455000
chr12	101977504	101977704	0.420000	chr1	29708400	29708600	0.595000
chr20	18225935	18226135	0.345000	chr1	29712400	29712600	0.385000
chr17	79068794	79069394	0.400000	chr12	9713000	9713600	0.420000
chr7	155944838	155945038	0.480000	chr12	97149000	97149200	0.515000
chr12	17590255	17590855	0.356667	chr12	9721600	9722200	0.376667
chr12	53674775	53675175	0.382500	chr12	97284800	97285200	0.447500
chr3	77265319	77265519	0.315000	chr12	97306200	97306400	0.390000
chr4	185723193	185723393	0.450000	chr12	9731800	9732000	0.335000
chr7	51637168	51637368	0.475000	chr1	29732600	29732800	0.535000
chr2	56074792	56074992	0.280000	chr12	9733200	9733400	0.335000
chr1	226383790	226383990	0.435000	chr1	29736600	29736800	0.485000
chr6	100855934	100856134	0.325000	chr12	9737000	9737200	0.380000
chr1	150728362	150728562	0.630000	chr12	9739800	9740000	0.775000
chr2	108727893	108728093	0.420000	chr12	9740400	9740600	0.460000
chr4	177023628	177023828	0.430000	chr12	97404600	97404800	0.460000
chr11	38676308	38676508	0.350000	chr12	9741800	9742000	0.355000
chr13	94581493	94582093	0.388333	chr12	9742800	9743400	0.431667
chr4	138528238	138528438	0.300000	chr12	9748800	9749000	0.355000
chr2	121729312	121729912	0.386667	chr12	9750400	9751000	0.393333
chr11	128062689	128063689	0.355000	chr12	9751400	9752400	0.377000
chr4	89245694	89245894	0.385000	chr12	97556400	97556600	0.400000
chr17	55402329	55403329	0.349000	chr12	9757800	9758800	0.350000
chr1	112590494	112590694	0.365000	chr12	9759200	9759400	0.400000
chr20	64264358	64264558	0.385000	chr12	9760200	9760400	0.395000
chrX	25035329	25035529	0.410000	chr12	9760800	9761000	0.435000
chr2	56131811	56132011	0.345000	chr12	9761400	9761600	0.370000
chr4	182705715	182706115	0.345000	chr12	9763000	9763400	0.342500
chr10	39879829	39880029	0.390000	chr12	9764800	9765000	0.465000
chr10	87893766	87893966	0.305000	chr12	9768200	9768400	0.330000
chr9	115381232	115381432	0.430000	chr12	977200	977400	0.500000
chr1	79033112	79033512	0.322500	chr12	9773600	9774000	0.325000
chr1	79196579	79196779	0.280000	chr12	97756400	97756600	0.405000
chr6	160907918	160908118	0.385000	chr12	97785600	97785800	0.355000
chr8	93909126	93909526	0.495000	chr1	29793000	29793400	0.527500
chr15	287613	287813	0.000000	chr12	9794000	9794200	0.280000
chr10	59203540	59203740	0.415000	chr12	979400	979600	0.465000
chr3	187209538	187209738	0.425000	chr12	97961200	97961400	0.455000
chr18	7953602	7953802	0.445000	chr12	9798200	9798400	0.450000
chrX	35544768	35544968	0.420000	chr12	97997800	97998000	0.445000
chr9	108472023	108472223	0.415000	chr1	29801400	29801600	0.460000
chr17	10201792	10201992	0.380000	chr12	9810800	9811000	0.395000
chr12	29914311	29914911	0.381667	chr12	98127000	98127600	0.426667
chr4	148134662	148134862	0.510000	chr12	9814200	9814400	0.640000
chr14	33229726	33229926	0.370000	chr12	98188600	98188800	0.425000
chr13	107513859	107514059	0.440000	chr12	9820600	9820800	0.570000
chr3	22430430	22430630	0.275000	chr12	9827200	9827400	0.315000
chr15	17752089	17752289	0.355000	chr12	98345400	98345600	0.500000
chr20	48442233	48442633	0.430000	chr12	98374000	98374400	0.442500
chr18	16890630	16890830	0.400000	chr12	98380000	98380200	0.405000
chr17	6299608	6299808	0.470000	chr12	98397600	98397800	0.525000
chr3	157858552	157858752	0.530000	chr12	98399600	98399800	0.560000
chrX	69352217	69352617	0.410000	chr12	98408600	98409000	0.422500
chr15	73037865	73038465	0.421667	chr12	98417000	98417600	0.436667
chr8	15490553	15490753	0.395000	chr12	98418800	98419000	0.545000
chr16	79142496	79142896	0.387500	chr12	98424800	98425200	0.405000
chr10	24878792	24878992	0.425000	chr12	98426000	98426200	0.465000
chr3	62715279	62715679	0.292500	chr12	98437800	98438200	0.267500
chr1	167412978	167413178	0.490000	chr12	98439000	98439200	0.510000
chr13	58127365	58127765	0.370000	chr12	98440000	98440400	0.410000
chr9	125212051	125212251	0.345000	chr12	98446800	98447000	0.375000
chr12	30144769	30144969	0.355000	chr12	98456200	98456400	0.405000
chr17	66046277	66046477	0.430000	chr12	98457000	98457200	0.765000
chr11	23471083	23471283	0.305000	chr12	98464200	98464400	0.380000
chrX	20926602	20926802	0.355000	chr12	98466400	98466600	0.365000
chr3	27971896	27972096	0.355000	chr12	98467200	98467400	0.390000
chr5	54061507	54061707	0.435000	chr12	98469200	98469400	0.500000
chrX	3820769	3821169	0.405000	chr12	98470800	98471200	0.455000
chr20	37166380	37166780	0.467500	chr12	98491000	98491400	0.485000
chr9	29220759	29220959	0.365000	chr12	98497400	98497600	0.410000
chr2	31038895	31040695	0.406111	chr12	98503000	98504800	0.475000
chr18	18501598	18501798	0.390000	chr12	98509200	98509400	0.430000
chr21	35897493	35897693	0.355000	chr12	98514000	98514200	0.395000
chr10	12104784	12104984	0.435000	chr12	98515400	98515600	0.680000
chr11	82502985	82503585	0.398333	chr12	98516000	98516600	0.696667
chr6	109575211	109576211	0.340000	chr12	98517000	98518000	0.415000
chr7	62036103	62036703	0.381667	chr12	98518400	98519000	0.406667
chr6	112238934	112239134	0.445000	chr12	98519400	98519600	0.450000
chr6	150365781	150365981	0.410000	chr12	98532800	98533000	0.435000
chr1	48410014	48410214	0.365000	chr12	98533800	98534000	0.450000
chr4	99063452	99063652	0.280000	chr12	9856200	9856400	0.335000
chr21	39409189	39409389	0.455000	chr12	98567000	98567200	0.495000
chr1	166631604	166632004	0.372500	chr12	98572000	98572400	0.415000
chr20	19535550	19535750	0.375000	chr12	98578800	98579000	0.410000
chr16	17115336	17115536	0.500000	chr12	98591400	98591600	0.545000
chr6	11364292	11364692	0.442500	chr12	98593400	98593800	0.642500
chr8	116812170	116813770	0.410000	chr12	98594200	98595800	0.411250
chr3	6146288	6146488	0.345000	chr12	98596400	98596600	0.355000
chr3	160922918	160923118	0.360000	chr12	98606600	98606800	0.370000
chr20	42349257	42349457	0.485000	chr12	98607400	98607600	0.505000
chr3	29521389	29521589	0.420000	chr12	98613000	98613200	0.465000
chr3	147372279	147372479	0.360000	chr12	98619000	98619200	0.335000
chr18	45557640	45557840	0.470000	chr12	98644200	98644400	0.525000
chr19	30942829	30943429	0.501667	chr12	98644800	98645400	0.678333
chr20	7467925	7468725	0.337500	chr12	98645800	98646600	0.386250
chr9	20874142	20874342	0.320000	chr12	9865200	9865400	0.355000
chr7	125245772	125245972	0.325000	chr12	98654000	98654200	0.345000
chr18	22284730	22284930	0.365000	chr12	98655000	98655200	0.455000
chr8	15964934	15965134	0.400000	chr12	98656600	98656800	0.410000
chr9	72726484	72726684	0.420000	chr12	98671600	98671800	0.440000
chr13	6140604	6140804	0.000000	chr12	9868400	9868600	0.340000
chr1	166726702	166727302	0.290000	chr12	9869400	9870000	0.366667
chr16	76405355	76405555	0.325000	chr12	98699000	98699200	0.420000
chr14	81053467	81053667	0.375000	chr12	98726000	98726200	0.390000
chr2	93646582	93646782	0.395000	chr12	98736800	98737000	0.425000
chr15	75906582	75906782	0.435000	chr12	98738600	98738800	0.465000
chr7	143145827	143146027	0.440000	chr12	98743400	98743600	0.490000
chr17	68945981	68946181	0.415000	chr12	98744800	98745000	0.420000
chr4	167226030	167226430	0.382500	chr12	98745800	98746200	0.625000
chr7	144162452	144162852	0.297500	chr12	98751600	98752000	0.430000
chr7	56247988	56248388	0.505000	chr12	98754000	98754400	0.502500
chr3	182384060	182384260	0.430000	chr12	98772200	98772400	0.455000
chr17	14773540	14773740	0.450000	chr12	98843200	98843400	0.485000
chr3	4966513	4966713	0.480000	chr12	98895200	98895400	0.755000
chr1	43897184	43897384	0.355000	chr12	9895400	9895600	0.410000
chr2	31204872	31205072	0.475000	chr12	98955400	98955600	0.505000
chr2	107675320	107675520	0.435000	chr1	29897200	29897400	0.480000
chr10	113399221	113400021	0.452500	chr12	989800	990600	0.477500
chr10	22524131	22524331	0.350000	chr12	98998800	98999000	0.365000
chr1	96050217	96050417	0.400000	chr12	99043400	99043600	0.415000
chr1	210222914	210223114	0.370000	chr12	9907000	9907200	0.460000
chr10	70356655	70356855	0.535000	chr12	991200	991400	0.790000
chr18	38619983	38620183	0.320000	chr12	99131200	99131400	0.350000
chr18	47286378	47287178	0.417500	chr12	99137000	99137800	0.437500
chr3	18430738	18430938	0.355000	chr12	9936800	9937000	0.350000
chr16	17341285	17341485	0.325000	chr12	994000	994200	0.360000
chr6	88980172	88980372	0.300000	chr12	9940400	9940600	0.335000
chr16	5314541	5314741	0.515000	chr12	9943400	9943600	0.615000
chr3	118188961	118189361	0.297500	chr12	9944400	9944800	0.345000
chr11	109638404	109638804	0.367500	chr12	9948600	9949000	0.340000
chr3	62965524	62965724	0.380000	chr12	9951200	9951400	0.470000
chr4	56005234	56005634	0.362500	chr12	9953800	9954200	0.472500
chr12	85152441	85152641	0.300000	chr12	9958000	9958200	0.380000
chr9	120109068	120109268	0.390000	chr12	995800	996000	0.410000
chr19	53460845	53461045	0.420000	chr12	99600400	99600600	0.465000
chr1	160235227	160235627	0.407500	chr12	9960600	9961000	0.410000
chr7	13569207	13569407	0.430000	chr12	99620000	99620200	0.505000
chr7	147531455	147531655	0.570000	chr1	29963200	29963400	0.700000
chr1	106891920	106892320	0.447500	chr12	99649600	99650000	0.485000
chr21	11522379	11522579	0.395000	chr12	9971200	9971400	0.340000
chrX	16485705	16485905	0.350000	chr12	9976800	9977000	0.470000
chr14	14666541	14666741	0.000000	chr12	9978000	9978200	0.290000
chr5	106942386	106942786	0.367500	chr1	29985000	29985400	0.442500
chr5	152748922	152749122	0.435000	chr12	998600	998800	0.465000
chr7	38328808	38329008	0.400000	chr1	29991200	29991400	0.555000
chr5	161230302	161230502	0.475000	chr12	99984600	99984800	0.800000
chrX	45000419	45000619	0.485000	chr1	30086000	30086200	0.745000
chr17	75554640	75554840	0.555000	chr1	30101600	30101800	0.590000
chr12	50323840	50324040	0.440000	chr1	30106200	30106400	0.585000
chr10	111739110	111739310	0.395000	chr1	30111600	30111800	0.505000
chr3	68601214	68601414	0.425000	chr1	30117800	30118000	0.475000
chr14	97876223	97876623	0.445000	chr1	30124000	30124400	0.580000
chr2	97435541	97435741	0.535000	chr1	3012600	3012800	0.740000
chr13	51050272	51050672	0.465000	chr1	30129000	30129400	0.477500
chr12	111611695	111612295	0.523333	chr1	30130200	30130800	0.530000
chr1	83565220	83565420	0.430000	chr1	30135800	30136000	0.500000
chr3	192769371	192769571	0.360000	chr1	30159200	30159400	0.385000
chr8	132718663	132718863	0.400000	chr1	30184800	30185000	0.500000
chr1	51926164	51926364	0.465000	chr1	30191200	30191400	0.470000
chr7	14073980	14074180	0.340000	chr1	30220400	30220600	0.445000
chr7	92644481	92644681	0.400000	chr1	30227000	30227200	0.520000
chrX	48323084	48323684	0.446667	chr1	30380000	30380600	0.613333
chr18	45710431	45710631	0.530000	chr1	30408800	30409000	0.550000
chr7	24191137	24191537	0.352500	chr1	30517800	30518200	0.442500
chr13	83362401	83362601	0.505000	chr1	30639000	30639200	0.510000
chrX	110079669	110080069	0.385000	chr1	30651600	30652000	0.652500
chr5	178062080	178062280	0.480000	chr1	3066200	3066400	0.640000
chr19	51141593	51141793	0.645000	chr1	30685400	30685600	0.695000
chr2	72973321	72973521	0.560000	chr1	3069200	3069400	0.745000
chr19	18914587	18914787	0.475000	chr1	30701000	30701200	0.600000
chr4	166148573	166148773	0.455000	chr1	30708200	30708400	0.585000
chr15	41722067	41722267	0.460000	chr1	30717400	30717600	0.580000
chr19	35084981	35086381	0.488571	chr1	30718000	30719400	0.709286
chr10	55681745	55681945	0.465000	chr1	30721000	30721200	0.555000
chr5	121215370	121215570	0.390000	chr1	30728000	30728200	0.470000
chr2	52262605	52262805	0.455000	chr1	30729400	30729600	0.580000
chrX	42263180	42263780	0.395000	chr1	30732000	30732600	0.580000
chr7	90155753	90155953	0.540000	chr1	30733600	30733800	0.610000
chr8	127565702	127566102	0.470000	chr1	30738000	30738400	0.485000
chr22	42240659	42240859	0.465000	chr1	30741200	30741400	0.485000
chr11	131303791	131304591	0.437500	chr1	30743600	30744400	0.495000
chr9	127819141	127819341	0.535000	chr1	30746000	30746200	0.620000
chr9	43715	44115	0.392500	chr1	30747400	30747800	0.550000
chr7	99406546	99406746	0.525000	chr1	30748200	30748400	0.575000
chr2	222893726	222893926	0.530000	chr1	30750000	30750200	0.560000
chr1	42302437	42302637	0.570000	chr1	30751000	30751200	0.600000
chr15	74581247	74581447	0.390000	chr1	30753800	30754000	0.380000
chr14	54658175	54658375	0.475000	chr1	30754800	30755000	0.525000
chr10	113121017	113121617	0.451667	chr1	30756200	30756800	0.510000
chr4	153000672	153001272	0.528333	chr1	30757400	30758000	0.620000
chr17	27414755	27414955	0.485000	chr1	30758800	30759000	0.505000
chr10	122495118	122495318	0.530000	chr1	30759800	30760000	0.550000
chr5	110018281	110018481	0.515000	chr1	30760800	30761000	0.590000
chr1	165916415	165916615	0.505000	chr1	30761600	30761800	0.560000
chr11	48763836	48764036	0.360000	chr1	30762800	30763000	0.410000
chr19	37214592	37214792	0.470000	chr1	30763400	30763600	0.495000
chr10	74448120	74448320	0.505000	chr1	30766000	30766200	0.585000
chr17	56664764	56665164	0.520000	chr1	30769000	30769400	0.632500
chr1	201940282	201940682	0.545000	chr1	30776400	30776800	0.572500
chr8	107681951	107682151	0.395000	chr1	30778400	30778600	0.505000
chr7	107970241	107970441	0.520000	chr1	30779000	30779200	0.590000
chr1	111898901	111899101	0.480000	chr1	30779600	30779800	0.625000
chr8	134854	135054	0.415000	chr1	30780600	30780800	0.420000
chr15	95832202	95832402	0.540000	chr1	30782400	30782600	0.665000
chr2	26959808	26960008	0.415000	chr1	30783000	30783200	0.620000
chr2	125389603	125389803	0.480000	chr1	30783600	30783800	0.555000
chr1	78135216	78135616	0.400000	chr1	30790800	30791200	0.477500
chr5	99234941	99235141	0.405000	chr1	30792000	30792200	0.460000
chrX	7380292	7380492	0.435000	chr1	30798200	30798400	0.440000
chr2	63586925	63587125	0.330000	chr1	30798800	30799000	0.505000
chr16	65235810	65236210	0.500000	chr1	30801800	30802200	0.595000
chr17	33872364	33872564	0.460000	chr1	30809600	30809800	0.510000
chr13	24093908	24094308	0.475000	chr1	30823200	30823600	0.537500
chr3	138301202	138301802	0.498333	chr1	30824000	30824600	0.625000
chr3	172947303	172947703	0.422500	chr1	30830600	30831000	0.447500
chr17	19565576	19565776	0.530000	chr1	30841000	30841200	0.540000
chr7	101722645	101722845	0.590000	chr1	30847600	30847800	0.635000
chr5	55387808	55388008	0.325000	chr1	30854200	30854400	0.525000
chr12	38912342	38912542	0.410000	chr1	30856200	30856400	0.560000
chr12	121772066	121772266	0.510000	chr1	30859000	30859200	0.540000
chr21	40128391	40128591	0.480000	chr1	30872200	30872400	0.510000
chr17	83179657	83179857	0.490000	chr1	30877600	30877800	0.615000
chr20	32935368	32935568	0.500000	chr1	30881400	30881600	0.595000
chr4	113760710	113760910	0.550000	chr1	30882000	30882200	0.560000
chr10	43746903	43748303	0.447857	chr1	30887400	30888800	0.556429
chr12	88766998	88767198	0.355000	chr1	30891800	30892000	0.565000
chr3	52563203	52563403	0.475000	chr1	30892800	30893000	0.585000
chr2	162121592	162122392	0.450000	chr1	30895600	30896400	0.557500
chr18	64654256	64654456	0.445000	chr1	30900200	30900400	0.490000
chr12	111351963	111352363	0.505000	chr1	30903400	30903800	0.547500
chr16	50148847	50149047	0.540000	chr1	30908600	30908800	0.860000
chr9	117404247	117404447	0.460000	chr1	30909600	30909800	0.495000
chr5	176006407	176006607	0.510000	chr1	30911400	30911600	0.590000
chr19	24764895	24765095	0.380000	chr1	30913000	30913200	0.590000
chr2	109292373	109292573	0.340000	chr1	30914000	30914200	0.560000
chr14	31217554	31218354	0.460000	chr1	30919000	30919800	0.462500
chr18	16644736	16644936	0.395000	chr1	30921000	30921200	0.410000
chr4	42124730	42125530	0.427500	chr1	30929000	30929800	0.533750
chr20	37382069	37382269	0.535000	chr1	3094000	3094200	0.635000
chr8	97377101	97377301	0.450000	chr1	30966800	30967000	0.475000
chrY	19853114	19853314	0.325000	chr1	30976200	30976400	0.355000
chr20	5288502	5288702	0.355000	chr1	30983000	30983200	0.385000
chr10	15321893	15322093	0.390000	chr1	30985000	30985200	0.420000
chr22	30870627	30870827	0.650000	chr13	100089000	100089200	0.690000
chr10	76534242	76534442	0.455000	chr13	100089800	100090000	0.460000
chr13	58036433	58036633	0.355000	chr13	100109400	100109600	0.315000
chr8	63595960	63596160	0.450000	chr13	100124400	100124600	0.500000
chrX	28822270	28822670	0.430000	chr13	100129600	100130000	0.460000
chr1	48900175	48900375	0.415000	chr13	100132200	100132400	0.460000
chr9	31128490	31128690	0.415000	chr13	100183000	100183200	0.455000
chr5	145830212	145830612	0.350000	chr13	100199800	100200200	0.385000
chr8	50313337	50313537	0.355000	chr13	100203800	100204000	0.370000
chr14	32767333	32767533	0.365000	chr13	100210600	100210800	0.380000
chr11	80230141	80230341	0.355000	chr13	100213200	100213400	0.405000
chr17	15329094	15329494	0.307500	chr13	100235600	100236000	0.345000
chr20	52876282	52876482	0.395000	chr13	100254200	100254400	0.445000
chr1	121264010	121264210	0.455000	chr13	100273600	100273800	0.460000
chr1	34101504	34101704	0.325000	chr13	100277200	100277400	0.395000
chrY	15730780	15731180	0.405000	chr13	100392800	100393200	0.425000
chr4	53628919	53629119	0.405000	chr13	100394000	100394200	0.415000
chr20	28212581	28212981	0.405000	chr13	100423400	100423800	0.417500
chr9	123077826	123078026	0.320000	chr13	100471200	100471400	0.410000
chr13	40889483	40889683	0.410000	chr13	100484800	100485000	0.460000
chr4	19819832	19820032	0.265000	chr13	100491200	100491400	0.350000
chr2	228940044	228940244	0.380000	chr13	100493600	100493800	0.445000
chr3	66145213	66145413	0.395000	chr13	100506600	100506800	0.475000
chr7	18037916	18038116	0.360000	chr13	100515000	100515200	0.425000
chr12	126786405	126786605	0.490000	chr13	100522000	100522200	0.495000
chr16	44395066	44395266	0.000000	chr13	100542800	100543000	0.395000
chr5	173535939	173536139	0.480000	chr13	100566600	100566800	0.490000
chr2	80335827	80336027	0.385000	chr13	100573200	100573400	0.410000
chr13	47472135	47472335	0.440000	chr13	100581600	100581800	0.445000
chr2	32124448	32124648	0.340000	chr13	100585000	100585200	0.435000
chr17	44876899	44877099	0.500000	chr13	100588800	100589000	0.765000
chr4	155079993	155080593	0.356667	chr13	100594400	100595000	0.443333
chr6	141723346	141723746	0.460000	chr13	100601000	100601400	0.510000
chr8	141064666	141064866	0.490000	chr13	100601800	100602000	0.520000
chr3	62170611	62170811	0.355000	chr13	100605400	100605600	0.435000
chr1	35235033	35235233	0.365000	chr13	100609000	100609200	0.530000
chrX	6450155	6450355	0.320000	chr13	100610400	100610600	0.410000
chr11	85539795	85540395	0.506667	chr13	100611800	100612400	0.520000
chr5	22561461	22561661	0.330000	chr13	100618600	100618800	0.495000
chrX	102503941	102504141	0.475000	chr13	100629800	100630000	0.485000
chrX	151305211	151305411	0.520000	chr13	100658400	100658600	0.525000
chr9	4742344	4742544	0.430000	chr13	100662600	100662800	0.445000
chr19	29318242	29318442	0.510000	chr13	100673800	100674000	0.535000
chr17	54354091	54354491	0.482500	chr13	100674800	100675200	0.767500
chr6	70972975	70973175	0.405000	chr13	100680200	100680400	0.455000
chr5	142445591	142445791	0.475000	chr13	100695200	100695400	0.515000
chr6	19350090	19350290	0.455000	chr13	100708200	100708400	0.565000
chr6	32345696	32345896	0.450000	chr13	100722000	100722200	0.470000
chr1	41281347	41281547	0.475000	chr13	100761600	100761800	0.490000
chrX	127747037	127747237	0.325000	chr13	100876000	100876200	0.335000
chr17	3448232	3448432	0.405000	chr13	101101600	101101800	0.470000
chr12	37949180	37949380	0.345000	chr13	101127800	101128000	0.375000
chr16	79818806	79819006	0.355000	chr13	101151000	101151200	0.405000
chr7	95864039	95864439	0.357500	chr13	101152200	101152600	0.395000
chr3	119173906	119174106	0.400000	chr13	101153200	101153400	0.425000
chr12	48757321	48757521	0.485000	chr13	101258200	101258400	0.495000
chr4	10837828	10838428	0.388333	chr13	101294600	101295200	0.398333
chr5	47688747	47688947	0.390000	chr1	31013600	31013800	0.335000
chr4	183806860	183807060	0.575000	chr13	101416200	101416400	0.765000
chr2	94754274	94754474	0.450000	chr13	101416800	101417000	0.565000
chrX	134119450	134119650	0.380000	chr13	101453200	101453400	0.390000
chr6	55427247	55427447	0.415000	chr13	101499000	101499200	0.455000
chr12	127851941	127852141	0.375000	chr13	101514800	101515000	0.390000
chr13	68460639	68460839	0.355000	chr13	101520800	101521000	0.470000
chr1	240300142	240300542	0.377500	chr13	101529400	101529800	0.417500
chr17	75681033	75681433	0.450000	chr13	101554400	101554800	0.487500
chr1	126814307	126814507	0.000000	chr13	101555600	101555800	0.285000
chrX	141630378	141630778	0.320000	chr13	101575600	101576000	0.390000
chr2	40481238	40481438	0.345000	chr13	101584400	101584600	0.440000
chr1	159434100	159434500	0.362500	chr13	101612800	101613200	0.427500
chr12	32635936	32636136	0.380000	chr13	101618600	101618800	0.440000
chr11	121598966	121599166	0.340000	chr13	101623600	101623800	0.410000
chr3	171272429	171272829	0.342500	chr13	101624200	101624600	0.392500
chr20	54013223	54013423	0.330000	chr13	101625000	101625200	0.370000
chr2	81704485	81704685	0.335000	chr13	101627000	101627200	0.330000
chr2	210787334	210787534	0.480000	chr13	101704000	101704200	0.530000
chr2	102522278	102522678	0.422500	chr13	101706600	101707000	0.447500
chr2	206207364	206207564	0.425000	chr13	101751600	101751800	0.430000
chr2	14512493	14512693	0.355000	chr13	101755600	101755800	0.385000
chrX	6472532	6472732	0.315000	chr13	101757600	101757800	0.370000
chr15	67566342	67566542	0.445000	chr13	101786000	101786200	0.520000
chr11	18728279	18728479	0.605000	chr13	101916600	101916800	0.770000
chr2	73167720	73167920	0.475000	chr13	101919600	101919800	0.530000
chr1	79658430	79658630	0.370000	chr13	101942200	101942400	0.375000
chr11	119270139	119270339	0.415000	chr13	101949800	101950000	0.465000
chr12	113877469	113877669	0.510000	chr13	102091400	102091600	0.515000
chr2	143896415	143896815	0.417500	chr13	102192000	102192400	0.452500
chr5	32475844	32476044	0.430000	chr13	102392600	102392800	0.445000
chr1	205489134	205489334	0.530000	chr13	102394400	102394600	0.675000
chr19	35307013	35308013	0.508000	chr13	102399800	102400800	0.646000
chr12	97695654	97695854	0.420000	chr13	102401200	102401400	0.440000
chr13	72022930	72023130	0.540000	chr13	102402400	102402600	0.575000
chr5	38683368	38683568	0.430000	chr13	102405800	102406000	0.445000
chr3	152304509	152304709	0.340000	chr13	102457400	102457600	0.535000
chrY	7477335	7477535	0.380000	chr13	102470400	102470600	0.420000
chr11	38137503	38137703	0.325000	chr13	102556000	102556200	0.385000
chr20	8990524	8990724	0.445000	chr13	102580600	102580800	0.455000
chr8	122673931	122674131	0.440000	chr13	102582400	102582600	0.450000
chr7	51847137	51847337	0.420000	chr13	102584600	102584800	0.430000
chr6	98166866	98167066	0.430000	chr13	102592000	102592200	0.520000
chrX	27629316	27629516	0.335000	chr13	102593600	102593800	0.320000
chr1	153671094	153673294	0.460000	chr13	102596200	102598400	0.564545
chr18	42455166	42455366	0.375000	chr13	102599600	102599800	0.440000
chr2	65148799	65149399	0.435000	chr13	102605000	102605600	0.453333
chr13	109906801	109907001	0.355000	chr13	102606600	102606800	0.470000
chr18	11046838	11047038	0.450000	chr13	102642600	102642800	0.465000
chr17	22172326	22172526	0.335000	chr13	102670200	102670400	0.415000
chr5	162868389	162868589	0.350000	chr13	102681000	102681200	0.455000
chr4	162540721	162540921	0.370000	chr13	102721800	102722000	0.415000
chr8	49976007	49976207	0.345000	chr13	102725000	102725200	0.400000
chr6	58832271	58832471	0.375000	chr13	102726600	102726800	0.420000
chrX	45206572	45206772	0.330000	chr13	102729600	102729800	0.390000
chr4	108636804	108637004	0.480000	chr13	102752000	102752200	0.510000
chr2	67195933	67196133	0.310000	chr13	102769800	102770000	0.400000
chr10	132118822	132119022	0.545000	chr13	102772800	102773000	0.635000
chrX	34840260	34840660	0.460000	chr13	102773600	102774000	0.740000
chr3	176895901	176896701	0.420000	chr13	102779400	102780200	0.422500
chr4	120671511	120671711	0.405000	chr13	102786800	102787000	0.435000
chrX	48517229	48519029	0.452222	chr13	102799000	102800800	0.682222
chr18	31387434	31387634	0.335000	chr1	31028200	31028400	0.360000
chr20	19755502	19755902	0.540000	chr13	102845600	102846000	0.580000
chr4	99145017	99145617	0.436667	chr13	102846400	102847000	0.443333
chr2	216193471	216194071	0.388333	chr13	102847400	102848000	0.400000
chr5	134783556	134783756	0.490000	chr13	102854800	102855000	0.555000
chr8	64630086	64630286	0.405000	chr13	102856600	102856800	0.545000
chr7	61454345	61454545	0.385000	chr13	102870600	102870800	0.410000
chr14	103237911	103238111	0.480000	chr13	102898000	102898200	0.500000
chr7	82044113	82044313	0.440000	chr13	102914000	102914200	0.455000
chr16	38231128	38231328	0.385000	chr13	102916200	102916400	0.475000
chr8	123598728	123598928	0.450000	chr13	102929400	102929600	0.465000
chr2	179675314	179675514	0.430000	chr13	102931000	102931200	0.445000
chr1	37370177	37370577	0.472500	chr1	31029600	31030000	0.495000
chr12	53925968	53926168	0.440000	chr13	102999600	102999800	0.490000
chr2	124951262	124951462	0.330000	chr13	103007200	103007400	0.325000
chr5	64626930	64627130	0.340000	chr13	103031600	103031800	0.355000
chr7	138215668	138215868	0.380000	chr13	103059200	103059400	0.375000
chr11	103818715	103818915	0.380000	chr13	103078200	103078400	0.400000
chr5	34855831	34856031	0.335000	chr13	103083000	103083200	0.420000
chr5	54742834	54743234	0.440000	chr13	103100800	103101200	0.447500
chrX	41088045	41088445	0.450000	chr13	103101800	103102200	0.452500
chr9	9806017	9806217	0.400000	chr13	103140400	103140600	0.465000
chr1	171557043	171557243	0.335000	chr13	103188800	103189000	0.350000
chrX	63544028	63544628	0.356667	chr13	103287800	103288400	0.411667
chr7	50253000	50253200	0.315000	chr13	103392000	103392200	0.340000
chr10	2091625	2091825	0.400000	chr13	103432000	103432200	0.410000
chr2	163681309	163681509	0.400000	chr13	103546400	103546600	0.445000
chr8	94097297	94097497	0.385000	chr1	31036800	31037000	0.405000
chrX	105089903	105090103	0.385000	chr1	31038400	31038600	0.395000
chrY	29905586	29905786	0.000000	chr13	103844600	103844800	0.380000
chr12	94687345	94687545	0.385000	chr13	103860000	103860200	0.400000
chr2	62857343	62857543	0.300000	chr13	103873800	103874000	0.350000
chr17	67569027	67569227	0.480000	chr13	103883200	103883400	0.545000
chr11	63240551	63240751	0.265000	chr13	103884200	103884400	0.350000
chr4	109693226	109693426	0.410000	chr1	31041600	31041800	0.470000
chr13	29553481	29553681	0.380000	chr1	31043800	31044000	0.335000
chr7	118691088	118691288	0.260000	chr13	104691800	104692000	0.320000
chr10	126047337	126047537	0.475000	chr13	104701600	104701800	0.530000
chr15	18926021	18926221	0.350000	chr13	104769600	104769800	0.475000
chr4	140623248	140623448	0.435000	chr13	104805400	104805600	0.450000
chrX	120806912	120807112	0.405000	chr13	104837800	104838000	0.435000
chr4	156974908	156975108	0.260000	chr13	104869600	104869800	0.365000
chr2	105019573	105019973	0.455000	chr13	104875000	104875400	0.492500
chr22	15480393	15480593	0.355000	chr13	104879800	104880000	0.350000
chr8	10955270	10955470	0.460000	chr13	104920600	104920800	0.490000
chr6	148265362	148265562	0.420000	chr13	104962200	104962400	0.425000
chr21	15180214	15180414	0.355000	chr13	104980800	104981000	0.310000
chr4	163509627	163509827	0.350000	chr13	104984600	104984800	0.405000
chr7	93847483	93847883	0.437500	chr13	104993800	104994200	0.475000
chr3	151985478	151985678	0.390000	chr13	105090400	105090600	0.410000
chr7	107234138	107234538	0.392500	chr13	105107600	105108000	0.457500
chr18	56521727	56522127	0.452500	chr13	105112600	105113000	0.455000
chr11	45633224	45633424	0.330000	chr13	105136000	105136200	0.385000
chr18	3004362	3004562	0.440000	chr13	105139800	105140000	0.505000
chr2	92218650	92218850	0.405000	chr13	105165600	105165800	0.415000
chr11	92847234	92847434	0.395000	chr13	105177400	105177600	0.420000
chr2	188851167	188851367	0.355000	chr13	105202400	105202600	0.415000
chr9	74222400	74222600	0.340000	chr13	105259600	105259800	0.400000
chr4	81660508	81660708	0.385000	chr13	105272800	105273000	0.485000
chr8	24065140	24065340	0.390000	chr13	105292000	105292200	0.420000
chr5	7906360	7906560	0.295000	chr13	105327800	105328000	0.405000
chr1	196881147	196881347	0.355000	chr13	105329400	105329600	0.385000
chr20	31166157	31166557	0.410000	chr13	105363800	105364200	0.425000
chr2	111800081	111800481	0.287500	chr13	105366000	105366400	0.350000
chr17	55104743	55105143	0.365000	chr13	105424600	105425000	0.432500
chr1	211761697	211761897	0.380000	chr13	105437000	105437200	0.415000
chr10	99683407	99683607	0.255000	chr13	105441400	105441600	0.320000
chr18	68806600	68807000	0.292500	chr13	105443000	105443400	0.370000
chrY	21358277	21358677	0.377500	chr13	105448800	105449200	0.390000
chr5	60854875	60855075	0.400000	chr13	105475000	105475200	0.405000
chr5	100396619	100396819	0.260000	chr13	105498400	105498600	0.355000
chr18	77240860	77241060	0.495000	chr13	105552200	105552400	0.530000
chr11	77421553	77421753	0.405000	chr13	105740800	105741000	0.485000
chr5	61277398	61277598	0.470000	chr13	106038400	106038600	0.480000
chr11	120963264	120964064	0.450000	chr13	106100200	106101000	0.497500
chr10	112334170	112334770	0.413333	chr13	106167000	106167600	0.468333
chr11	107092563	107092963	0.542500	chr13	106168400	106168800	0.545000
chr6	13890248	13890448	0.450000	chr13	106169800	106170000	0.515000
chr3	5556044	5556244	0.375000	chr13	106185800	106186000	0.470000
chr4	45120247	45120847	0.341667	chr13	106242800	106243400	0.376667
chr8	50313792	50316392	0.315769	chr1	31062600	31065200	0.378846
chr5	88930964	88931164	0.290000	chr13	106319000	106319200	0.415000
chr8	117179982	117180382	0.362500	chr13	106372200	106372600	0.395000
chr11	10354710	10354910	0.515000	chr13	106373400	106373600	0.565000
chr11	92766794	92767394	0.485000	chr13	106374000	106374600	0.488333
chr2	63876365	63876565	0.455000	chr13	106464200	106464400	0.490000
chr6	134522196	134522396	0.460000	chr13	106475000	106475200	0.485000
chr16	21463117	21463317	0.400000	chr13	106484800	106485000	0.480000
chr3	31566413	31566613	0.375000	chr13	106491200	106491400	0.425000
chr15	51189219	51189419	0.460000	chr13	106493600	106493800	0.540000
chr3	157925195	157925595	0.385000	chr13	106496000	106496400	0.405000
chr13	45400858	45401458	0.390000	chr13	106498200	106498800	0.376667
chr13	79520257	79520457	0.375000	chr13	106500000	106500200	0.415000
chr2	241451693	241451893	0.450000	chr13	106508000	106508200	0.455000
chr6	151637214	151637414	0.365000	chr13	106517200	106517400	0.420000
chr10	133632794	133633194	0.417500	chr13	106533200	106533600	0.560000
chr20	55421068	55421468	0.457500	chr13	106534000	106534400	0.662500
chr1	1249222	1249422	0.755000	chr13	106535000	106535200	0.795000
chr3	141117214	141117614	0.445000	chr13	106535600	106536000	0.782500
chr3	20287774	20287974	0.560000	chr13	106536400	106536600	0.600000
chr21	28158106	28158506	0.435000	chr1	31065600	31066000	0.695000
chr13	66472416	66472616	0.470000	chr13	106561800	106562000	0.475000
chr3	190153260	190153860	0.361667	chr13	106566800	106567400	0.480000
chr14	94888861	94889261	0.480000	chr13	106568000	106568400	0.580000
chr12	30873972	30874172	0.440000	chr13	106570400	106570600	0.595000
chr10	74045640	74045840	0.375000	chr13	106595000	106595200	0.360000
chr8	130628538	130628738	0.355000	chr13	106600600	106600800	0.360000
chr6	34727763	34727963	0.505000	chr13	106612800	106613000	0.510000
chr3	189383926	189384126	0.450000	chr13	106620000	106620200	0.520000
chr6	1684524	1684724	0.495000	chr13	106630200	106630400	0.540000
chr10	68819106	68819306	0.460000	chr13	106696200	106696400	0.490000
chr12	99342616	99342816	0.315000	chr13	106752600	106752800	0.385000
chr2	3781058	3781258	0.435000	chr13	106753400	106753600	0.440000
chr6	164204138	164204338	0.425000	chr13	106786200	106786400	0.500000
chr4	120724459	120724659	0.360000	chr13	106790000	106790200	0.400000
chr1	192946142	192946742	0.358333	chr13	106865800	106866400	0.363333
chr18	24253396	24253596	0.435000	chr13	106867400	106867600	0.465000
chr7	126061624	126061824	0.295000	chr13	106874400	106874600	0.320000
chr4	95150981	95151381	0.390000	chr13	106879800	106880200	0.450000
chr11	129636516	129636716	0.405000	chr13	106884000	106884200	0.410000
chr3	183070629	183071229	0.381667	chr13	106917600	106918200	0.703333
chrX	61058264	61058464	0.410000	chr13	106919200	106919400	0.455000
chr2	114756620	114757020	0.375000	chr13	106987400	106987800	0.460000
chr11	4632417	4632617	0.395000	chr13	107023600	107023800	0.480000
chr18	48798353	48798553	0.485000	chr1	31071200	31071400	0.490000
chr22	17706012	17706212	0.510000	chr13	107205400	107205600	0.545000
chr17	13667062	13667462	0.405000	chr13	107211000	107211400	0.430000
chr11	77340799	77340999	0.420000	chr1	31072400	31072600	0.455000
chr14	40646504	40646704	0.335000	chr13	107451200	107451400	0.450000
chr2	121069561	121069761	0.525000	chr13	107650200	107650400	0.560000
chr1	205378853	205379053	0.490000	chr13	107783600	107783800	0.500000
chr4	84434483	84434683	0.385000	chr13	107849400	107849600	0.515000
chr13	50989609	50989809	0.450000	chr13	107851800	107852000	0.455000
chr22	44915283	44915483	0.430000	chr13	107855000	107855200	0.510000
chr11	110607565	110607765	0.350000	chr13	107864600	107864800	0.400000
chr3	109995150	109995350	0.380000	chr13	107865200	107865400	0.410000
chr8	104701363	104704563	0.460625	chr13	107865800	107869000	0.629062
chr11	127788014	127788614	0.388333	chr13	107870200	107870800	0.398333
chr3	79078416	79078616	0.355000	chr13	107871400	107871600	0.465000
chr7	46708085	46708285	0.435000	chr13	107874000	107874200	0.485000
chr9	133041297	133041497	0.515000	chr13	107875200	107875400	0.560000
chr7	123079576	123081176	0.386250	chr13	107882600	107884200	0.435000
chr13	92452555	92453755	0.400000	chr13	107884600	107885800	0.407500
chr20	6513080	6513280	0.345000	chr13	107886200	107886400	0.450000
chr11	111348167	111348367	0.185000	chr13	107887200	107887400	0.465000
chr15	56041344	56041944	0.375000	chr13	107887800	107888400	0.543333
chr11	118139255	118140255	0.434000	chr13	107889200	107890200	0.440000
chr5	74435437	74436237	0.392500	chr13	107890800	107891600	0.381250
chr2	80983667	80983867	0.380000	chr13	107901400	107901600	0.440000
chr21	22604926	22605126	0.365000	chr13	107902200	107902400	0.430000
chr7	54599304	54599504	0.435000	chr13	107903600	107903800	0.460000
chr3	94318872	94319072	0.350000	chr13	107905000	107905200	0.345000
chr3	172766587	172767387	0.406250	chr13	107905800	107906600	0.456250
chr8	12360582	12360982	0.470000	chr13	107908600	107909000	0.480000
chrX	124652932	124654732	0.370556	chr13	107909400	107911200	0.399444
chr3	174523652	174523852	0.345000	chr13	107912800	107913000	0.485000
chr17	75848553	75848753	0.520000	chr13	107913600	107913800	0.530000
chr5	55528528	55528928	0.300000	chr13	107914600	107915000	0.375000
chr4	44534163	44534963	0.358750	chr13	107915400	107916200	0.378750
chr1	96888306	96888506	0.320000	chr13	107918800	107919000	0.390000
chr1	87992338	87992538	0.450000	chr13	107926600	107926800	0.455000
chr3	38253137	38253737	0.433333	chr13	107928800	107929400	0.438333
chr5	52815200	52816600	0.355714	chr13	107929800	107931200	0.397143
chr9	37233381	37234781	0.409286	chr13	107932400	107933800	0.412143
chr11	128662522	128662722	0.360000	chr13	107940200	107940400	0.475000
chr17	33226578	33228178	0.439375	chr13	107941000	107942600	0.527500
chr12	99816934	99817134	0.305000	chr13	107943200	107943400	0.355000
chr9	98400067	98400267	0.405000	chr13	107950000	107950200	0.415000
chr1	221987974	221988774	0.392500	chr13	107950600	107951400	0.431250
chr17	6906203	6906403	0.425000	chr13	107955600	107955800	0.520000
chr1	66494062	66494262	0.440000	chr13	107957000	107957200	0.480000
chr17	12751163	12751363	0.240000	chr13	107958000	107958200	0.335000
chr10	89831207	89831407	0.345000	chr13	107974000	107974200	0.365000
chr19	27849685	27849885	0.430000	chr13	107977200	107977400	0.435000
chr2	152952632	152953032	0.370000	chr13	107993200	107993600	0.412500
chr1	177059845	177060045	0.365000	chr13	107994400	107994600	0.380000
chr13	55021983	55022183	0.295000	chr13	107995800	107996000	0.365000
chr11	129541850	129542650	0.427500	chr13	108001000	108001800	0.517500
chr12	103560127	103561127	0.415000	chr13	108003000	108004000	0.517000
chr3	167958835	167959035	0.395000	chr13	108005400	108005600	0.400000
chr9	8999121	8999921	0.361250	chr13	108006200	108007000	0.363750
chr5	38138832	38139232	0.367500	chr13	108185200	108185600	0.372500
chrX	127891694	127891894	0.280000	chr13	108213000	108213200	0.405000
chr7	86651032	86651232	0.430000	chr13	108215600	108215800	0.640000
chr6	143596394	143597194	0.466250	chr13	108217800	108218600	0.587500
chr13	54338996	54339196	0.310000	chr13	108225600	108225800	0.340000
chr10	10069550	10069750	0.435000	chr13	108226200	108226400	0.465000
chr21	25163730	25163930	0.270000	chr13	108227800	108228000	0.295000
chr16	49073211	49073411	0.365000	chr13	108259400	108259600	0.460000
chr2	209324113	209324313	0.415000	chr13	108264000	108264200	0.430000
chr11	30299669	30300069	0.380000	chr13	108266400	108266800	0.430000
chr4	184902653	184902853	0.390000	chr13	108267400	108267600	0.370000
chr13	25356901	25358101	0.458333	chr13	108269600	108270800	0.487500
chrY	42845806	42846006	0.000000	chr13	108272400	108272600	0.315000
chr6	90522096	90522296	0.355000	chr13	108282000	108282200	0.380000
chr22	9782436	9782636	0.000000	chr13	108322400	108322600	0.340000
chr4	69427966	69428166	0.355000	chr13	108323200	108323400	0.370000
chr3	120051154	120051354	0.345000	chr13	108324400	108324600	0.430000
chr15	82371692	82371892	0.480000	chr13	108326400	108326600	0.510000
chr17	12725639	12725839	0.255000	chr13	108342400	108342600	0.370000
chr10	85326067	85326267	0.355000	chr13	108343000	108343200	0.390000
chr1	212099565	212099765	0.465000	chr13	108346400	108346600	0.525000
chr12	101799133	101799333	0.340000	chr13	108352600	108352800	0.370000
chr4	159273456	159273856	0.300000	chr13	108368400	108368800	0.352500
chr12	15090933	15091133	0.395000	chr13	108408800	108409000	0.540000
chr3	18742125	18742325	0.380000	chr13	108409800	108410000	0.255000
chr3	153549539	153549739	0.350000	chr13	108415000	108415200	0.445000
chr19	44544906	44545106	0.315000	chr13	108463400	108463600	0.375000
chr1	238058241	238058841	0.501667	chr13	108495400	108496000	0.773333
chr1	176942851	176943051	0.410000	chr13	108496600	108496800	0.475000
chr8	44923710	44923910	0.395000	chr13	108508400	108508600	0.430000
chr14	39368176	39368376	0.450000	chr1	31085200	31085400	0.515000
chr14	73218057	73218257	0.475000	chr13	108573000	108573200	0.490000
chr3	35368793	35368993	0.350000	chr1	31086800	31087000	0.475000
chrX	112352332	112352732	0.397500	chr13	108682600	108683000	0.462500
chr3	43432118	43432318	0.400000	chr13	108734800	108735000	0.500000
chr5	161107838	161108038	0.340000	chr13	108755200	108755400	0.410000
chr15	76604660	76604860	0.380000	chr13	108760200	108760400	0.410000
chr12	113495418	113495618	0.370000	chr13	108769600	108769800	0.430000
chr18	62416184	62416384	0.465000	chr13	108779400	108779600	0.575000
chr19	32724041	32724241	0.390000	chr13	108816400	108816600	0.430000
chr11	102844076	102844276	0.355000	chr13	108898000	108898200	0.485000
chr4	7872631	7872831	0.445000	chr13	108915800	108916000	0.515000
chr16	71672451	71672651	0.290000	chr13	108944800	108945000	0.300000
chr19	36190945	36191145	0.345000	chr13	108961600	108961800	0.465000
chr5	6850820	6851020	0.485000	chr13	109094000	109094200	0.505000
chr4	70441388	70441788	0.325000	chr13	109131600	109132000	0.455000
chr2	132501817	132502017	0.375000	chr13	109145600	109145800	0.380000
chr1	79358905	79359105	0.450000	chr13	109162200	109162400	0.490000
chr11	81816093	81816293	0.410000	chr13	109189200	109189400	0.450000
chr10	31551400	31551600	0.455000	chr13	109224200	109224400	0.515000
chr15	39322867	39323067	0.380000	chr13	109361600	109361800	0.460000
chr13	95185144	95185344	0.350000	chr13	109381800	109382000	0.355000
chr3	133362633	133362833	0.520000	chr13	109385400	109385600	0.525000
chr1	35888245	35888445	0.510000	chr13	109387600	109387800	0.545000
chr18	16647123	16647523	0.387500	chr13	109389800	109390200	0.365000
chr9	61890216	61890416	0.390000	chr13	109398200	109398400	0.395000
chr3	9170203	9170403	0.440000	chr13	109400200	109400400	0.465000
chr10	47241921	47242121	0.505000	chr13	109403000	109403200	0.545000
chr7	118981903	118982103	0.330000	chr13	109418200	109418400	0.350000
chr6	107611876	107612276	0.432500	chr13	109422200	109422600	0.452500
chr8	43519867	43520067	0.455000	chr13	109480400	109480600	0.460000
chr19	9132921	9133121	0.475000	chr13	109481200	109481400	0.520000
chr6	80927580	80927780	0.415000	chr13	109483400	109483600	0.495000
chr3	73401338	73401538	0.395000	chr13	109512200	109512400	0.450000
chr20	26320663	26320863	0.385000	chr13	109548400	109548600	0.460000
chr16	11823626	11823826	0.420000	chr13	109570400	109570600	0.475000
chr14	93147356	93147556	0.470000	chr13	109610600	109610800	0.615000
chr11	63656129	63656329	0.425000	chr13	109652000	109652200	0.455000
chr16	36028076	36028276	0.385000	chr13	109652600	109652800	0.410000
chr4	19864931	19865331	0.390000	chr13	109654400	109654800	0.405000
chr1	86646517	86646917	0.367500	chr13	109655200	109655600	0.395000
chr17	20228950	20229150	0.420000	chr13	109667800	109668000	0.455000
chr1	220380859	220381059	0.430000	chr13	109695000	109695200	0.460000
chr3	79150666	79150866	0.320000	chr13	109698800	109699000	0.350000
chr10	126264662	126264862	0.445000	chr13	109699600	109699800	0.480000
chr1	89100147	89100347	0.440000	chr13	109700200	109700400	0.585000
chr7	76042297	76042897	0.478333	chr13	109704800	109705400	0.486667
chr12	113557746	113557946	0.495000	chr13	109707200	109707400	0.505000
chr1	124335092	124335292	0.380000	chr13	109708400	109708600	0.450000
chrY	14323801	14324001	0.315000	chr13	109712200	109712400	0.430000
chr1	59373361	59373561	0.375000	chr13	109716000	109716200	0.470000
chr1	27946172	27946372	0.485000	chr13	109720400	109720600	0.490000
chr15	20450755	20450955	0.295000	chr13	109725400	109725600	0.485000
chr15	44299541	44299741	0.360000	chr13	109732000	109732200	0.500000
chr9	112842452	112842652	0.470000	chr13	109734400	109734600	0.540000
chr4	48870842	48871042	0.390000	chr13	109735600	109735800	0.415000
chr15	85516137	85516337	0.350000	chr13	109743800	109744000	0.520000
chr10	132527575	132527975	0.515000	chr13	109744400	109744800	0.530000
chr15	72363393	72363593	0.500000	chr13	109745800	109746000	0.560000
chr9	77074761	77074961	0.470000	chr13	109765000	109765200	0.545000
chrX	63472083	63472283	0.395000	chr13	109773400	109773600	0.450000
chr19	27480925	27481325	0.352500	chr13	109779000	109779400	0.442500
chr9	96326974	96327174	0.595000	chr13	109784600	109784800	0.795000
chr15	69671284	69671884	0.506667	chr13	109785400	109786000	0.701667
chr1	55045715	55046915	0.565000	chr13	109786400	109787600	0.752500
chr13	15371622	15371822	0.000000	chr13	109788800	109789000	0.375000
chr11	18169837	18170037	0.425000	chr13	109791400	109791600	0.445000
chr5	113772933	113773133	0.410000	chr13	109804800	109805000	0.565000
chr8	122689380	122689580	0.445000	chr13	109840400	109840600	0.495000
chr13	96198013	96198213	0.535000	chr13	109869800	109870000	0.630000
chr13	89610678	89610878	0.405000	chr13	109904200	109904400	0.470000
chr15	30495127	30495327	0.485000	chr13	109949800	109950000	0.525000
chr2	176916280	176916680	0.362500	chr13	109964200	109964600	0.382500
chr9	73689587	73689787	0.460000	chr13	110044600	110044800	0.515000
chr11	129913905	129914105	0.425000	chr13	110047600	110047800	0.515000
chr12	51291203	51291403	0.425000	chr1	31100600	31100800	0.495000
chr15	88765984	88766184	0.480000	chr13	110103200	110103400	0.510000
chr1	198904847	198905047	0.365000	chr13	110109000	110109200	0.585000
chr2	39182912	39183312	0.487500	chr13	110113400	110113800	0.510000
chr7	4726346	4726546	0.500000	chr13	110116200	110116400	0.590000
chr9	115252857	115253057	0.425000	chr1	31101200	31101400	0.555000
chr3	133063723	133063923	0.520000	chr13	110137200	110137400	0.525000
chr15	67925147	67926147	0.429000	chr13	110137800	110138800	0.592000
chr8	112772569	112772969	0.455000	chr13	110154400	110154800	0.505000
chr4	62341041	62341241	0.390000	chr13	110160400	110160600	0.450000
chr12	91591300	91591900	0.370000	chr13	110161200	110161800	0.401667
chr7	142372010	142372210	0.490000	chr13	110220600	110220800	0.515000
chrX	75399013	75399413	0.522500	chr13	110222200	110222600	0.580000
chr17	61914671	61914871	0.505000	chr13	110341000	110341200	0.590000
chr8	5241133	5241333	0.375000	chr13	110341800	110342000	0.410000
chr11	36529143	36529343	0.405000	chr13	110355000	110355200	0.425000
chr10	87773307	87773507	0.375000	chr13	110363200	110363400	0.515000
chr15	28150260	28150660	0.437500	chr13	110412200	110412600	0.460000
chr13	64541937	64542337	0.245000	chr13	110415000	110415400	0.387500
chr5	111143451	111143651	0.365000	chr13	110415800	110416000	0.505000
chr11	104629840	104630040	0.365000	chr13	110421800	110422000	0.400000
chr17	68049941	68050141	0.445000	chr13	110445400	110445600	0.455000
chr1	57200228	57200428	0.395000	chr13	110447000	110447200	0.435000
chr2	64633405	64633605	0.370000	chr13	110451400	110451600	0.445000
chrX	71214135	71214335	0.525000	chr13	110456000	110456200	0.595000
chr9	134846374	134846974	0.496667	chr13	110464000	110464600	0.556667
chr17	19268160	19268360	0.510000	chr13	110470400	110470600	0.530000
chr10	7813792	7814792	0.497000	chr13	110471200	110472200	0.505000
chr18	34891847	34892047	0.405000	chr13	110478800	110479000	0.455000
chr13	21229671	21230271	0.480000	chr13	110481400	110482000	0.565000
chr2	167701080	167701280	0.405000	chr13	110503600	110503800	0.545000
chr19	2508264	2508464	0.485000	chr13	110504200	110504400	0.605000
chr19	37942942	37943142	0.500000	chr13	110506600	110506800	0.575000
chr16	68167858	68168058	0.495000	chr13	110507400	110507600	0.530000
chr12	9077969	9078169	0.385000	chr13	110509600	110509800	0.450000
chrX	132407562	132407762	0.390000	chr13	110510200	110510400	0.570000
chr17	40466727	40467527	0.531250	chr13	110520400	110521200	0.571250
chr4	84213700	84213900	0.465000	chr13	110522000	110522200	0.475000
chr3	68500048	68500248	0.440000	chr13	110525800	110526000	0.595000
chr13	9377529	9377929	0.000000	chr13	110528400	110528800	0.370000
chr13	61229431	61229631	0.410000	chr13	110531800	110532000	0.540000
chr2	119096465	119096665	0.510000	chr13	110536400	110536600	0.520000
chr3	178252927	178253127	0.285000	chr13	110538800	110539000	0.515000
chr6	79792784	79793184	0.492500	chr13	110555800	110556200	0.552500
chr6	25682123	25682323	0.385000	chr13	110561000	110561200	0.575000
chr9	93287472	93287672	0.520000	chr13	110561800	110562000	0.710000
chr14	106442095	106442495	0.487500	chr13	110575600	110576000	0.572500
chr13	89825735	89825935	0.390000	chr13	110590000	110590200	0.420000
chr21	26570614	26570814	0.360000	chr13	110593600	110593800	0.390000
chr7	32259111	32259511	0.475000	chr13	110602200	110602600	0.480000
chr15	45218711	45218911	0.475000	chr13	110605800	110606000	0.505000
chr22	30607580	30609180	0.513125	chr13	110615400	110617000	0.623750
chr10	20032277	20032477	0.385000	chr13	110617800	110618000	0.495000
chr3	6706571	6706771	0.360000	chr13	110626000	110626200	0.690000
chr11	116875920	116876120	0.425000	chr13	110629800	110630000	0.510000
chrX	110626254	110626454	0.510000	chr13	110645000	110645200	0.725000
chr15	56332207	56332407	0.390000	chr13	110646400	110646600	0.660000
chrX	145470304	145470504	0.360000	chr13	110648200	110648400	0.445000
chr21	22934239	22934439	0.325000	chr13	110658400	110658600	0.295000
chr4	172197392	172197792	0.332500	chr13	110664000	110664400	0.485000
chr3	96360474	96360874	0.402500	chr13	110665600	110666000	0.452500
chr10	126602295	126603095	0.455000	chr13	110676000	110676800	0.593750
chr12	72466209	72466409	0.460000	chr13	110681000	110681200	0.525000
chr1	154650438	154650638	0.430000	chr13	110698000	110698200	0.435000
chrX	54902068	54902268	0.430000	chr13	110699600	110699800	0.460000
chr3	12812673	12812873	0.450000	chr13	110700800	110701000	0.505000
chr2	149717962	149718162	0.470000	chr13	110703200	110703400	0.525000
chr9	119094253	119094653	0.357500	chr13	110704800	110705200	0.377500
chr9	104198961	104199361	0.350000	chr13	110706000	110706400	0.742500
chr15	62771555	62771955	0.457500	chr13	110707400	110707800	0.477500
chr3	68600338	68601338	0.458000	chr13	110712400	110713400	0.671000
chr5	943351	945751	0.525833	chr13	110714000	110716400	0.645833
chr10	60864945	60865145	0.445000	chr13	110717400	110717600	0.480000
chr8	38886248	38886448	0.455000	chr13	110726800	110727000	0.545000
chr14	25463755	25463955	0.445000	chr13	110783000	110783200	0.460000
chr4	7351607	7351807	0.520000	chr13	110812800	110813000	0.690000
chr10	86130301	86130501	0.510000	chr13	110819600	110819800	0.535000
chr5	151270733	151271133	0.360000	chr13	110857400	110857800	0.432500
chr7	60575	60775	0.500000	chr13	110869400	110869600	0.520000
chr1	24190882	24191482	0.490000	chr13	110870000	110870600	0.555000
chr10	71222216	71222616	0.527500	chr13	110874600	110875000	0.652500
chr16	29936792	29936992	0.450000	chr13	110876800	110877000	0.480000
chr7	4671190	4671590	0.400000	chr13	110897000	110897400	0.425000
chr9	101510531	101510731	0.365000	chr13	110912800	110913000	0.470000
chr21	31437339	31438939	0.448125	chr13	110914000	110915600	0.725000
chr16	26283579	26284179	0.295000	chr13	110916200	110916800	0.323333
chr3	108910560	108910760	0.425000	chr13	110925400	110925600	0.450000
chr8	15196061	15196261	0.510000	chr13	110938000	110938200	0.540000
chr2	186129027	186129227	0.450000	chr13	110944400	110944600	0.500000
chr15	72244744	72244944	0.440000	chr13	110949600	110949800	0.485000
chr11	89292655	89292855	0.365000	chr13	110952200	110952400	0.495000
chr5	134135627	134135827	0.465000	chr13	110955200	110955400	0.610000
chr7	138160132	138160332	0.455000	chr13	110957600	110957800	0.470000
chr2	127484256	127484456	0.330000	chr13	110960400	110960600	0.400000
chr18	25986409	25986609	0.485000	chr13	110964400	110964600	0.515000
chr4	81570688	81571088	0.420000	chr13	110965400	110965800	0.437500
chr5	74717714	74717914	0.380000	chr13	110978400	110978600	0.425000
chr4	62099784	62100584	0.401250	chr13	110981000	110981800	0.430000
chrX	150114222	150114422	0.465000	chr13	111006800	111007000	0.535000
chr13	110198268	110198468	0.460000	chr13	111007400	111007600	0.500000
chr21	25780286	25780486	0.430000	chr13	111012000	111012200	0.520000
chr1	83205039	83205239	0.305000	chr13	111039800	111040000	0.415000
chr11	19308153	19308553	0.495000	chr13	111042800	111043200	0.537500
chr8	2288762	2289162	0.472500	chr13	111043600	111044000	0.542500
chr18	64991772	64991972	0.335000	chr13	111047000	111047200	0.410000
chr20	42565871	42566471	0.446667	chr13	111067400	111068000	0.571667
chr15	88031832	88032232	0.592500	chr13	111076200	111076600	0.630000
chr2	2912168	2912368	0.445000	chr13	111114000	111114200	0.460000
chrX	73447036	73447236	0.530000	chr13	111114600	111114800	0.735000
chr5	180458988	180459188	0.715000	chr13	111115200	111115400	0.815000
chr3	30704515	30704715	0.350000	chr1	31111400	31111600	0.455000
chr12	32494043	32494243	0.440000	chr13	111152800	111153000	0.460000
chr17	76670704	76670904	0.440000	chr13	111153600	111153800	0.720000
chr15	88814125	88814325	0.440000	chr13	111165400	111165600	0.465000
chr6	2265601	2266201	0.386667	chr13	111167000	111167600	0.421667
chr10	64641706	64641906	0.475000	chr13	111176000	111176200	0.530000
chr1	17044552	17044752	0.480000	chr13	111177200	111177400	0.525000
chr3	36500626	36500826	0.285000	chr13	111180400	111180600	0.415000
chr3	116476345	116476945	0.380000	chr13	111183000	111183600	0.388333
chr5	142318122	142318322	0.465000	chr13	111184800	111185000	0.600000
chr5	87659092	87659292	0.510000	chr13	111188200	111188400	0.530000
chr6	2351677	2351877	0.455000	chr13	111189200	111189400	0.470000
chr18	63588912	63589112	0.425000	chr13	111193400	111193600	0.440000
chr16	15512738	15512938	0.495000	chr13	111199000	111199200	0.520000
chr7	119389945	119390145	0.390000	chr13	111202800	111203000	0.425000
chr8	69134261	69134461	0.435000	chr13	111204200	111204400	0.455000
chr7	143317045	143317445	0.472500	chr13	111204800	111205200	0.555000
chr7	46598098	46598298	0.425000	chr13	111214600	111214800	0.460000
chr18	9895513	9895713	0.535000	chr13	111216400	111216600	0.605000
chr3	155902845	155903045	0.365000	chr13	111223400	111223600	0.385000
chr10	61124812	61125012	0.390000	chr13	111252200	111252400	0.435000
chr19	529944	530344	0.577500	chr13	111258000	111258400	0.612500
chr12	23046658	23046858	0.405000	chr13	111262400	111262600	0.520000
chr2	123231514	123231714	0.470000	chr13	111296000	111296200	0.570000
chr9	10781552	10781752	0.350000	chr13	111296600	111296800	0.345000
chr18	58693188	58693388	0.530000	chr13	111344800	111345000	0.570000
chr4	21274928	21275328	0.392500	chr13	111384800	111385200	0.497500
chr11	118488046	118488246	0.465000	chr13	111388200	111388400	0.565000
chr20	18947652	18947852	0.455000	chr13	111389200	111389400	0.665000
chr12	105457294	105457494	0.350000	chr13	111397000	111397200	0.375000
chr6	98068954	98069154	0.390000	chr13	111398800	111399000	0.555000
chr11	11516704	11517104	0.495000	chr13	111405600	111406000	0.497500
chr13	45356471	45356671	0.475000	chr13	111429200	111429400	0.505000
chr1	34268582	34268782	0.485000	chr13	111461800	111462000	0.565000
chr2	107468179	107468379	0.510000	chr13	111474600	111474800	0.535000
chr10	98446083	98446283	0.505000	chr13	111505200	111505400	0.550000
chr7	151055455	151055655	0.525000	chr13	111519000	111519200	0.530000
chr1	20445016	20445216	0.565000	chr13	111559800	111560000	0.610000
chr11	61392745	61392945	0.600000	chr13	111584200	111584400	0.655000
chr4	3452128	3452328	0.420000	chr13	111610200	111610400	0.460000
chr9	50569157	50569357	0.000000	chr13	111651400	111651600	0.355000
chr2	144012914	144013114	0.485000	chr13	111762400	111762600	0.520000
chr8	101758313	101758513	0.420000	chr13	111789000	111789200	0.600000
chr5	134125240	134125440	0.605000	chr13	111905400	111905600	0.735000
chr14	64790672	64790872	0.580000	chr13	111908400	111908600	0.600000
chr13	109916390	109916590	0.490000	chr13	112058000	112058200	0.575000
chr22	12323235	12323435	0.500000	chr13	112066800	112067000	0.790000
chr3	77175976	77176176	0.375000	chr13	112101600	112101800	0.400000
chr6	130232894	130233094	0.480000	chr13	112334200	112334400	0.535000
chr17	618732	618932	0.570000	chr13	112395000	112395200	0.615000
chr7	66561587	66562387	0.432500	chr13	112443600	112444400	0.602500
chr20	16927195	16927395	0.430000	chr13	112506200	112506400	0.535000
chrX	148074061	148074261	0.365000	chr13	112510200	112510400	0.400000
chr15	23941191	23941391	0.330000	chr13	112533400	112533600	0.450000
chr1	147841290	147841490	0.535000	chr13	112575000	112575200	0.540000
chr14	55662212	55662412	0.485000	chr13	112575800	112576000	0.585000
chr19	988464	988664	0.590000	chr13	112582400	112582600	0.605000
chr3	149627577	149627777	0.420000	chr13	112583600	112583800	0.425000
chr21	44252702	44252902	0.550000	chr13	112587400	112587600	0.655000
chr12	108562347	108562547	0.675000	chr13	112588000	112588200	0.760000
chr12	98884567	98884767	0.585000	chr13	112606400	112606600	0.740000
chr19	19036739	19036939	0.425000	chr13	112617000	112617200	0.460000
chr12	66022335	66022535	0.475000	chr13	112619800	112620000	0.535000
chr20	56766959	56767159	0.565000	chr13	112626200	112626400	0.575000
chr22	23610321	23610521	0.540000	chr13	112640800	112641000	0.670000
chr11	41426667	41426867	0.430000	chr13	112649000	112649200	0.570000
chr18	49496141	49496341	0.365000	chr13	112651400	112651600	0.425000
chr11	100094300	100094500	0.370000	chr13	112656000	112656200	0.505000
chr13	39319657	39319857	0.480000	chr13	112678000	112678200	0.490000
chr18	60209594	60209794	0.410000	chr13	112688600	112688800	0.595000
chr1	25185753	25186753	0.514000	chr13	112689200	112690200	0.708000
chr6	16462248	16462448	0.440000	chr13	112690800	112691000	0.525000
chrX	131831151	131831351	0.425000	chr13	112691400	112691600	0.490000
chr16	68314633	68314833	0.465000	chr13	112694200	112694400	0.525000
chr8	136679639	136679839	0.415000	chr13	112701200	112701400	0.455000
chr8	37640159	37640359	0.510000	chr13	112703200	112703400	0.550000
chr3	22016179	22016579	0.420000	chr13	112704400	112704800	0.542500
chr2	227308211	227308411	0.480000	chr13	112708600	112708800	0.545000
chr11	84470630	84470830	0.360000	chr13	112709400	112709600	0.415000
chr10	63704112	63704512	0.490000	chr13	112711800	112712200	0.535000
chr22	47775432	47775632	0.395000	chr13	112713600	112713800	0.425000
chrX	154208414	154208614	0.435000	chr13	112715000	112715200	0.485000
chr7	132392075	132392275	0.425000	chr13	112723000	112723200	0.480000
chr5	8766014	8766214	0.375000	chr13	112725600	112725800	0.525000
chr10	86551626	86551826	0.485000	chr13	112753400	112753600	0.525000
chr2	167849762	167849962	0.505000	chr13	112762400	112762600	0.555000
chr9	41322277	41322877	0.443333	chr13	112767800	112768400	0.615000
chr4	94826225	94826425	0.465000	chr13	112769200	112769400	0.685000
chr7	136162656	136162856	0.505000	chr13	112773200	112773400	0.530000
chr4	139036388	139036988	0.381667	chr13	112783600	112784200	0.541667
chr12	131940673	131940873	0.530000	chr13	112815000	112815200	0.565000
chr3	194637734	194637934	0.525000	chr13	112859800	112860000	0.600000
chr4	188292250	188292450	0.460000	chr13	112870000	112870200	0.570000
chr4	66166756	66167356	0.381667	chr13	112873000	112873600	0.525000
chr7	147265041	147265241	0.435000	chr13	112874600	112874800	0.615000
chr19	45034162	45034362	0.480000	chr13	112886000	112886200	0.685000
chr12	3863920	3864120	0.455000	chr13	112893600	112893800	0.610000
chr7	57639797	57639997	0.555000	chr13	112894200	112894400	0.830000
chr19	42469169	42469369	0.480000	chr13	112908400	112908600	0.515000
chrX	24186276	24186476	0.515000	chr13	112929600	112929800	0.630000
chr11	61472878	61473278	0.475000	chr13	112931400	112931800	0.512500
chr20	51083441	51083641	0.505000	chr13	112942800	112943000	0.515000
chr11	116222637	116223037	0.512500	chr13	112943400	112943800	0.747500
chr7	42993136	42993536	0.397500	chr13	112968400	112968800	0.725000
chr12	53684323	53684523	0.485000	chr13	112969400	112969600	0.520000
chr11	236533	236733	0.480000	chr13	112990800	112991000	0.550000
chr2	106935550	106935950	0.405000	chr13	113001200	113001600	0.642500
chr17	76321875	76322075	0.400000	chr13	113005800	113006000	0.445000
chr22	38035932	38036132	0.550000	chr13	113029600	113029800	0.675000
chr10	78917908	78918108	0.435000	chr13	113047200	113047400	0.445000
chr4	17058335	17058535	0.520000	chr13	113083800	113084000	0.560000
chr20	32906042	32906242	0.520000	chr13	113122600	113122800	0.650000
chr13	108961547	108961747	0.455000	chr13	113152400	113152600	0.590000
chr11	31847266	31847466	0.410000	chr13	113153800	113154000	0.455000
chr3	78574891	78575491	0.408333	chr13	113154400	113155000	0.506667
chr1	239600038	239600438	0.470000	chr13	113157600	113158000	0.472500
chr5	17386438	17386838	0.492500	chr13	113162200	113162600	0.697500
chr17	1320977	1321177	0.530000	chr13	113164600	113164800	0.600000
chr8	38951820	38952020	0.385000	chr13	113170600	113170800	0.410000
chr7	123976665	123976865	0.425000	chr13	113176400	113176600	0.545000
chr19	10057377	10057777	0.517500	chr13	113179600	113180000	0.547500
chr5	84544027	84544227	0.390000	chr13	113185200	113185400	0.485000
chr4	90943485	90943885	0.475000	chr13	113186200	113186600	0.495000
chr9	128979278	128979478	0.365000	chr13	113187400	113187600	0.525000
chr6	136425031	136425231	0.425000	chr13	113206800	113207000	0.470000
chr16	47020826	47022426	0.456250	chr13	113208000	113209600	0.726250
chr20	47272219	47272419	0.510000	chr13	113210000	113210200	0.745000
chr15	50018177	50018377	0.490000	chr13	113211800	113212000	0.525000
chr2	145450667	145450867	0.440000	chr13	113216200	113216400	0.450000
chr1	221387381	221387581	0.430000	chr13	113216800	113217000	0.440000
chr18	16233459	16233659	0.415000	chr13	113219600	113219800	0.525000
chr7	153404428	153404828	0.477500	chr13	113220200	113220600	0.542500
chr9	96100437	96100637	0.615000	chr13	113221000	113221200	0.625000
chr16	24759231	24759431	0.410000	chr13	113246000	113246200	0.465000
chr2	242131739	242131939	0.475000	chr13	113263000	113263200	0.560000
chr10	22218357	22218557	0.455000	chr13	113272800	113273000	0.520000
chr12	12559681	12559881	0.395000	chr13	113273800	113274000	0.550000
chrX	74901654	74901854	0.425000	chr13	113274400	113274600	0.430000
chr1	120944334	120944534	0.470000	chr13	113275400	113275600	0.490000
chr1	29590841	29591041	0.490000	chr13	113292200	113292400	0.510000
chr10	40245271	40245671	0.387500	chr13	113295800	113296200	0.452500
chr17	2362181	2362381	0.590000	chr13	113297000	113297200	0.755000
chr1	113283792	113283992	0.395000	chr13	113297600	113297800	0.625000
chr2	113996180	113996380	0.450000	chr13	113298400	113298600	0.455000
chr15	39869795	39869995	0.355000	chr13	113300000	113300200	0.380000
chr17	39942960	39943160	0.595000	chr13	113314000	113314200	0.680000
chr22	50388376	50388776	0.487500	chr13	113314600	113315000	0.662500
chr17	64301132	64301332	0.490000	chr13	113325400	113325600	0.655000
chr6	156217812	156218012	0.400000	chr13	113328200	113328400	0.635000
chr1	72552984	72553184	0.390000	chr13	113329800	113330000	0.490000
chr3	157297396	157297596	0.400000	chr13	113337600	113337800	0.615000
chr1	230894525	230894725	0.420000	chr13	113350200	113350400	0.590000
chr12	121116801	121117001	0.500000	chr13	113354200	113354400	0.660000
chrX	120691501	120691701	0.460000	chr13	113359600	113359800	0.550000
chr1	40435987	40436987	0.485000	chr13	113363200	113364200	0.696000
chr17	33049813	33050013	0.550000	chr13	113366000	113366200	0.630000
chr4	65725099	65725499	0.507500	chr13	113373000	113373400	0.550000
chr1	45325460	45325660	0.525000	chr13	113380200	113380400	0.570000
chr8	51273272	51273872	0.478333	chr13	113393600	113394200	0.700000
chr9	93294507	93294707	0.600000	chr13	113405600	113405800	0.705000
chr16	37509579	37509779	0.400000	chr13	113411400	113411600	0.555000
chr8	90852689	90853089	0.497500	chr13	113419800	113420200	0.525000
chr1	9480817	9481017	0.540000	chr13	113421200	113421400	0.765000
chr6	52291018	52291218	0.465000	chr13	113431400	113431600	0.630000
chr17	57702092	57702292	0.580000	chr13	113436000	113436200	0.615000
chr14	39287266	39287466	0.510000	chr13	113437600	113437800	0.545000
chr1	228004343	228004743	0.630000	chr13	113446000	113446400	0.657500
chr11	18718829	18719029	0.415000	chr13	113448600	113448800	0.635000
chr5	133683728	133684128	0.545000	chr13	113449200	113449600	0.642500
chrX	69263439	69264039	0.445000	chr13	113451000	113451600	0.486667
chr14	95487779	95487979	0.500000	chr13	113474200	113474400	0.580000
chr6	93166858	93167258	0.387500	chr13	113479200	113479600	0.410000
chr11	128362158	128364758	0.417308	chr13	113489400	113492000	0.663846
chr3	163313351	163313951	0.358333	chr13	113493400	113494000	0.406667
chr8	53645275	53645475	0.395000	chr13	113499000	113499200	0.420000
chr17	42048665	42048865	0.505000	chr13	113506200	113506400	0.655000
chr1	215753434	215753634	0.410000	chr13	113508600	113508800	0.590000
chr19	6381332	6381532	0.630000	chr13	113545600	113545800	0.660000
chr2	96222660	96222860	0.475000	chr13	113553200	113553400	0.480000
chrX	142147114	142147314	0.425000	chr13	113562600	113562800	0.510000
chr7	52399346	52400346	0.511000	chr13	113584600	113585600	0.823000
chr1	168093527	168093727	0.455000	chr13	113586000	113586200	0.470000
chr9	73206164	73206364	0.415000	chr13	113588000	113588200	0.540000
chrX	56992655	56993055	0.407500	chr13	113588600	113589000	0.530000
chr22	30369733	30369933	0.525000	chr13	113603200	113603400	0.655000
chr10	41763321	41763521	0.380000	chr13	113607600	113607800	0.650000
chr11	17159687	17159887	0.450000	chr13	113616600	113616800	0.490000
chr4	164443311	164443511	0.385000	chr13	113617200	113617400	0.540000
chr19	25181801	25182201	0.400000	chr13	113618000	113618400	0.432500
chr9	694823	695023	0.490000	chr13	113621600	113621800	0.580000
chrX	69234777	69234977	0.495000	chr13	113624000	113624200	0.640000
chr10	110277646	110277846	0.380000	chr13	113634400	113634600	0.385000
chr7	152895307	152895707	0.520000	chr13	113647600	113648000	0.597500
chr15	62717206	62718006	0.466250	chr13	113723000	113723800	0.502500
chr15	84789269	84790869	0.479375	chr13	113725000	113726600	0.702500
chr10	99917000	99917200	0.455000	chr13	113727600	113727800	0.595000
chr4	9940434	9940634	0.415000	chr13	113741400	113741600	0.475000
chr7	78048985	78049185	0.445000	chr13	113742000	113742200	0.625000
chr1	59658012	59658212	0.430000	chr13	113748200	113748400	0.595000
chr6	160261889	160262689	0.515000	chr13	113758600	113759400	0.691250
chr13	79078732	79079132	0.502500	chr13	113765600	113766000	0.515000
chr6	16967172	16967372	0.400000	chr13	113772000	113772200	0.410000
chr5	79820038	79820438	0.460000	chr13	113777400	113777800	0.672500
chr4	112643189	112643589	0.430000	chr13	113815600	113816000	0.535000
chr14	71276737	71277537	0.472500	chr13	113817000	113817800	0.627500
chr19	5041118	5041718	0.620000	chr13	113820800	113821400	0.636667
chrY	21147547	21147947	0.367500	chr13	113837600	113838000	0.627500
chr1	4919795	4919995	0.425000	chr13	113846600	113846800	0.500000
chr19	54774743	54775343	0.456667	chr13	113854400	113855000	0.625000
chr17	36705927	36706127	0.520000	chr13	113860600	113860800	0.600000
chr12	128763125	128764125	0.520000	chr13	113863200	113864200	0.773000
chr6	48988096	48988296	0.480000	chr13	113867400	113867600	0.500000
chr1	41340404	41340604	0.520000	chr13	113876200	113876400	0.645000
chr5	33315601	33315801	0.370000	chr13	113881800	113882000	0.525000
chr2	66609578	66610378	0.407500	chr13	113890800	113891600	0.401250
chr6	97068563	97068963	0.347500	chr13	113904400	113904800	0.462500
chr9	94123029	94123229	0.370000	chr13	113916400	113916600	0.445000
chr5	113519822	113520022	0.360000	chr13	113921000	113921200	0.530000
chr2	1017832	1018032	0.500000	chr13	113947400	113947600	0.560000
chr17	37449592	37449792	0.480000	chr13	113951200	113951400	0.670000
chr2	63816495	63816895	0.422500	chr13	113981200	113981600	0.652500
chr8	135353716	135353916	0.460000	chr13	114005000	114005200	0.565000
chr4	2823465	2823665	0.645000	chr13	114005600	114005800	0.650000
chr19	9605444	9605844	0.512500	chr13	114019400	114019800	0.630000
chr13	30712763	30712963	0.535000	chr13	114020200	114020400	0.640000
chr3	132365289	132365489	0.445000	chr13	114036400	114036600	0.505000
chr11	34755693	34755893	0.475000	chr13	114043400	114043600	0.600000
chr17	53720001	53720201	0.415000	chr13	114044600	114044800	0.475000
chr6	5644101	5644301	0.490000	chr13	114047400	114047600	0.515000
chr21	42705626	42705826	0.580000	chr13	114049000	114049200	0.615000
chr13	69222360	69222560	0.485000	chr13	114053200	114053400	0.575000
chr8	121019218	121019418	0.435000	chr13	114054400	114054600	0.605000
chr11	18919338	18919538	0.320000	chr13	114057200	114057400	0.520000
chr9	37594065	37594265	0.465000	chr13	114058400	114058600	0.560000
chr17	32627018	32627218	0.320000	chr13	114063000	114063200	0.380000
chrX	25233153	25233553	0.482500	chr13	114064000	114064400	0.532500
chr4	144888299	144888899	0.473333	chr13	114065400	114066000	0.623333
chrX	3614857	3615657	0.450000	chr13	114067400	114068200	0.472500
chr1	56382775	56382975	0.405000	chr13	114069000	114069200	0.625000
chr7	40082256	40082656	0.490000	chr13	114078800	114079200	0.667500
chr6	72868545	72868745	0.475000	chr13	114083400	114083600	0.615000
chr19	14154961	14155161	0.495000	chr13	114084200	114084400	0.610000
chr2	237539533	237539733	0.485000	chr13	114087200	114087400	0.520000
chr8	142285014	142285214	0.520000	chr13	114090600	114090800	0.550000
chr11	31444612	31444812	0.525000	chr13	114099400	114099600	0.615000
chr17	63895634	63895834	0.580000	chr13	114100200	114100400	0.690000
chr16	86361567	86361767	0.565000	chr13	114101400	114101600	0.670000
chr13	39595293	39595493	0.490000	chr13	114104400	114104600	0.640000
chr16	85591136	85591336	0.570000	chr13	114110600	114110800	0.650000
chr8	80284606	80284806	0.445000	chr13	114111600	114111800	0.490000
chr1	205897748	205898148	0.522500	chr13	114115400	114115800	0.547500
chr7	86208895	86209095	0.605000	chr13	114120000	114120200	0.720000
chr11	110920939	110921139	0.450000	chr13	114125000	114125200	0.485000
chr5	53622411	53622611	0.440000	chr13	114129000	114129200	0.585000
chr2	3408400	3408600	0.555000	chr13	114130400	114130600	0.610000
chr17	8679563	8679763	0.365000	chr13	114131000	114131200	0.485000
chr8	7064411	7065411	0.505000	chr13	114132000	114133000	0.753000
chr12	47967078	47967478	0.525000	chr13	114134400	114134800	0.595000
chr14	101748846	101750046	0.473333	chr13	114140200	114141400	0.552500
chr19	18942493	18943093	0.506667	chr13	114142800	114143400	0.571667
chr2	207469663	207469863	0.525000	chr13	114143800	114144000	0.605000
chr10	29779434	29779834	0.492500	chr13	114146600	114147000	0.562500
chr2	201357039	201357239	0.415000	chr13	114148600	114148800	0.495000
chr10	7071954	7072954	0.367000	chr13	114151000	114152000	0.502000
chr11	108862114	108862314	0.475000	chr13	114153200	114153400	0.480000
chrX	66405181	66405381	0.530000	chr13	114154600	114154800	0.625000
chr9	122803887	122804087	0.520000	chr13	114162000	114162200	0.620000
chr8	50727740	50727940	0.435000	chr13	114167600	114167800	0.465000
chr3	78315735	78315935	0.325000	chr13	114174800	114175000	0.470000
chr16	86958531	86958731	0.560000	chr13	114199600	114199800	0.770000
chrX	125640456	125640656	0.495000	chr13	114210600	114210800	0.585000
chr7	28434743	28434943	0.320000	chr13	114219400	114219600	0.370000
chr16	158026	158226	0.530000	chr13	114222600	114222800	0.625000
chr3	28915838	28916038	0.445000	chr13	114226200	114226400	0.510000
chr15	29588208	29588408	0.535000	chr13	114226800	114227000	0.575000
chr4	63514865	63515065	0.355000	chr13	114230200	114230400	0.460000
chr18	10588696	10589496	0.512500	chr13	114231000	114231800	0.580000
chr2	134358537	134358737	0.445000	chr13	114232600	114232800	0.470000
chr6	118770815	118771015	0.450000	chr13	114234800	114235000	0.720000
chr11	95060326	95060526	0.395000	chr13	114237800	114238000	0.435000
chr2	111932692	111932892	0.470000	chr13	114252000	114252200	0.500000
chr11	77718550	77718750	0.400000	chr13	114263800	114264000	0.445000
chr10	67058837	67059037	0.330000	chr13	114268800	114269000	0.375000
chr2	224023358	224024358	0.393000	chr13	114279200	114280200	0.403000
chr2	80125444	80125644	0.485000	chr13	114280600	114280800	0.570000
chr17	64319760	64320960	0.520000	chr13	114281400	114282600	0.683333
chr1	195918176	195918376	0.425000	chr13	114283600	114283800	0.435000
chr14	92038014	92038214	0.365000	chr13	114310800	114311000	0.485000
chr16	60928009	60928209	0.370000	chr13	114313200	114313400	0.395000
chr3	181472822	181473622	0.401250	chr13	114314200	114315000	0.718750
chr5	63242731	63242931	0.370000	chr13	114320200	114320400	0.495000
chr4	38195292	38195492	0.360000	chr13	114325800	114326000	0.370000
chr12	98823173	98823773	0.465000	chr13	114339800	114340400	0.475000
chr8	83922540	83922740	0.440000	chr13	114346400	114346600	0.485000
chr14	80338743	80339143	0.407500	chr13	114352600	114353000	0.637500
chr14	85037495	85037695	0.385000	chr1	31152600	31152800	0.425000
chr7	95349097	95349297	0.475000	chr1	31154800	31155000	0.735000
chr5	150472928	150473128	0.530000	chr1	31155600	31155800	0.565000
chr6	26610163	26610563	0.530000	chr1	31159800	31160200	0.540000
chr18	3513826	3514026	0.415000	chr1	31161600	31161800	0.600000
chr15	31762550	31762750	0.450000	chr1	31162800	31163000	0.475000
chr1	15876448	15876648	0.525000	chr1	31170800	31171000	0.545000
chr11	102700378	102700778	0.432500	chr1	31172200	31172600	0.492500
chr11	99733548	99733748	0.420000	chr1	31177400	31177600	0.460000
chr15	40634780	40635780	0.496000	chr1	31181600	31182600	0.679000
chr2	39075103	39075303	0.485000	chr1	31184000	31184200	0.560000
chr15	38046971	38047171	0.410000	chr1	31185800	31186000	0.515000
chr7	144170054	144170254	0.390000	chr1	31214800	31215000	0.640000
chr1	248168179	248168379	0.400000	chr1	31239200	31239400	0.715000
chr8	36329979	36330179	0.510000	chr1	31239800	31240000	0.785000
chr1	202965976	202966576	0.528333	chr1	31296600	31297200	0.611667
chr12	126008041	126008441	0.385000	chr1	31300200	31300600	0.442500
chr14	44397815	44398015	0.415000	chr1	31335000	31335200	0.440000
chr6	43182860	43183060	0.325000	chr1	31345800	31346000	0.405000
chr6	66055092	66055492	0.307500	chr1	31346800	31347200	0.407500
chr8	109184049	109184249	0.310000	chr1	31354400	31354600	0.390000
chr11	75403946	75404146	0.490000	chr1	31368600	31368800	0.535000
chr12	91553115	91553315	0.420000	chr1	31371600	31371800	0.530000
chr21	7048857	7049057	0.595000	chr1	31373600	31373800	0.625000
chrY	20334042	20334242	0.440000	chr1	31394800	31395000	0.640000
chr6	141760715	141760915	0.310000	chr1	31400400	31400600	0.430000
chr19	9185536	9185936	0.430000	chr1	31410200	31410600	0.512500
chr17	68633424	68634224	0.426250	chr1	31413200	31414000	0.711250
chr2	216634705	216634905	0.500000	chr1	31421600	31421800	0.560000
chr1	192518278	192518478	0.520000	chr1	31422800	31423000	0.535000
chr16	85127452	85127652	0.465000	chr1	31423600	31423800	0.675000
chr19	26855684	26856084	0.407500	chr1	31431800	31432200	0.592500
chr1	118589515	118589715	0.485000	chr1	31471600	31471800	0.540000
chr9	51756638	51756838	0.000000	chr1	31481000	31481200	0.340000
chr4	60732177	60732777	0.390000	chr1	31483000	31483600	0.441667
chr7	3710569	3710769	0.430000	chr1	31506000	31506200	0.485000
chr6	109229862	109230662	0.496250	chr1	31523800	31524600	0.510000
chr1	114463678	114463878	0.420000	chr1	31536200	31536400	0.440000
chr14	53008398	53008598	0.515000	chr1	31549000	31549200	0.535000
chr3	83556907	83557107	0.510000	chr1	31549600	31549800	0.560000
chr2	71091118	71091318	0.430000	chr1	31564200	31564400	0.460000
chr3	92126261	92126461	0.380000	chr1	31574000	31574200	0.625000
chr3	126607202	126607402	0.405000	chr1	31574800	31575000	0.490000
chr1	223073053	223073253	0.465000	chr1	31576400	31576600	0.700000
chr22	21515149	21515349	0.550000	chr1	31584200	31584400	0.570000
chr13	86804113	86804313	0.445000	chr1	31587800	31588000	0.585000
chrX	47356879	47357079	0.535000	chr1	31594000	31594200	0.565000
chr10	111700240	111700440	0.350000	chr1	31596800	31597000	0.365000
chr10	34645935	34646135	0.400000	chr1	31606000	31606200	0.435000
chr13	79611272	79611472	0.350000	chr1	31610800	31611000	0.420000
chr8	35298421	35298621	0.350000	chr13	16176800	16177000	0.350000
chrX	25585273	25585473	0.455000	chr1	31618000	31618200	0.740000
chrX	145207298	145207498	0.355000	chr13	16185200	16185400	0.385000
chr2	104335364	104335564	0.330000	chr13	16197400	16197600	0.355000
chr2	38084940	38085140	0.410000	chr1	31627400	31627600	0.560000
chr1	32134375	32134775	0.432500	chr1	31629200	31629600	0.447500
chr10	130867825	130868025	0.535000	chr1	31633200	31633400	0.560000
chr1	61650266	61650466	0.485000	chr1	31639600	31639800	0.500000
chr5	139819107	139819907	0.471250	chr1	31644400	31645200	0.625000
chr8	47664634	47664834	0.480000	chr1	31664000	31664200	0.625000
chr2	215275754	215275954	0.520000	chr1	31670200	31670400	0.570000
chr10	100447493	100447893	0.442500	chr1	31684000	31684400	0.657500
chr4	55650324	55650524	0.545000	chr1	31701200	31701400	0.555000
chr10	26597377	26597577	0.525000	chr1	31704000	31704200	0.740000
chr19	19432769	19433369	0.483333	chr1	31704800	31705400	0.581667
chrX	70533407	70534207	0.443750	chr1	3170600	3171400	0.627500
chrX	130131133	130131333	0.460000	chr1	31714400	31714600	0.585000
chr14	70561272	70562072	0.493750	chr1	31715200	31716000	0.655000
chr2	144847191	144847391	0.400000	chr1	31717400	31717600	0.485000
chr6	40033389	40033589	0.430000	chr1	31723800	31724000	0.560000
chr2	8416460	8416660	0.460000	chr1	31733000	31733200	0.630000
chr1	21890044	21890644	0.611667	chr1	31736600	31737200	0.666667
chrY	20551595	20551795	0.665000	chr1	31739400	31739600	0.695000
chr4	151526089	151526289	0.480000	chr1	31743000	31743200	0.685000
chr8	46010633	46010833	0.530000	chr1	31744600	31744800	0.620000
chr1	228722615	228723415	0.517500	chr1	31745200	31746000	0.603750
chr18	47375927	47376127	0.460000	chr1	3175000	3175200	0.555000
chr16	56330144	56330544	0.527500	chr1	31751000	31751400	0.562500
chr1	595263	595463	0.555000	chr1	31761000	31761200	0.735000
chr10	130027156	130027356	0.710000	chr1	31762800	31763000	0.780000
chr12	116493430	116494230	0.493750	chr1	31764000	31764800	0.762500
chr3	3448032	3448232	0.405000	chr1	31765200	31765400	0.570000
chr14	51474117	51474717	0.450000	chr1	31769000	31769600	0.481667
chr6	169967408	169967808	0.555000	chr1	31770000	31770400	0.597500
chr19	44333638	44333838	0.425000	chr1	31776600	31776800	0.540000
chr1	53562214	53562414	0.480000	chr1	31778800	31779000	0.535000
chr2	202352902	202353102	0.450000	chr1	31781400	31781600	0.615000
chr3	155124607	155124807	0.590000	chr1	31785000	31785200	0.645000
chr7	156074807	156075407	0.568333	chr1	31788200	31788800	0.596667
chr17	80447732	80447932	0.525000	chr1	31789400	31789600	0.660000
chr2	72217994	72218194	0.405000	chr1	31801600	31801800	0.460000
chr22	24559579	24559779	0.550000	chr1	31816000	31816200	0.640000
chr7	117863068	117863268	0.365000	chr1	31817000	31817200	0.375000
chrX	60241162	60241362	0.400000	chr1	31818400	31818600	0.430000
chr1	99146745	99147745	0.483000	chr13	18194800	18195800	0.653000
chr20	4784340	4784540	0.520000	chr1	3182000	3182200	0.560000
chr7	38865047	38865247	0.370000	chr13	18206600	18206800	0.470000
chr11	91862338	91862538	0.405000	chr13	18224600	18224800	0.535000
chr17	40157148	40157348	0.520000	chr13	18253000	18253200	0.645000
chr9	111415775	111415975	0.330000	chr1	31826800	31827000	0.390000
chr2	59864277	59864477	0.400000	chr1	31827400	31827600	0.450000
chr6	156528431	156528631	0.420000	chr1	31828400	31828600	0.555000
chr2	48300888	48301088	0.355000	chr13	18287000	18287200	0.450000
chr8	5409399	5409599	0.530000	chr1	31830200	31830400	0.560000
chr4	926566	926766	0.520000	chr1	31848600	31848800	0.550000
chr3	150679755	150679955	0.570000	chr13	18600000	18600200	0.650000
chr12	54032993	54033593	0.571667	chr13	18609000	18609600	0.755000
chr11	52811928	52812128	0.425000	chr1	31861400	31861600	0.510000
chr12	30039059	30039459	0.375000	chr1	31866400	31866800	0.440000
chr10	112309596	112309796	0.390000	chr13	18674400	18674600	0.515000
chr1	167120071	167120271	0.530000	chr13	18680600	18680800	0.640000
chr7	101390529	101390729	0.495000	chr13	18706600	18706800	0.505000
chr1	229844775	229844975	0.480000	chr13	18720200	18720400	0.525000
chr12	57565634	57566034	0.512500	chr13	18725400	18725800	0.585000
chr2	115174384	115174584	0.295000	chr1	31873000	31873200	0.415000
chr3	194949469	194949669	0.475000	chr1	31880400	31880600	0.480000
chr5	112755586	112755786	0.365000	chr13	18823000	18823200	0.400000
chr14	99783754	99783954	0.510000	chr13	18824800	18825000	0.560000
chr22	47089606	47090006	0.425000	chr13	18835800	18836200	0.442500
chrX	51167875	51168075	0.510000	chr1	31883600	31883800	0.540000
chr1	46321008	46321408	0.467500	chr13	18838000	18838400	0.500000
chr10	96618593	96618793	0.375000	chr1	31887000	31887200	0.425000
chr4	189581587	189581987	0.455000	chr13	18874800	18875200	0.682500
chr8	35155061	35155261	0.380000	chr1	31889400	31889600	0.455000
chr11	132842889	132843089	0.350000	chr13	18909800	18910000	0.375000
chr21	21581858	21582058	0.360000	chr13	18921200	18921400	0.485000
chr9	22862831	22863031	0.470000	chr13	18998400	18998600	0.540000
chr19	27347769	27348369	0.401667	chr1	31904400	31905000	0.460000
chr6	130406360	130406760	0.352500	chr1	31905400	31905800	0.407500
chr6	26133130	26133330	0.405000	chr13	19089400	19089600	0.555000
chr7	137444796	137444996	0.375000	chr1	31911000	31911200	0.390000
chr3	150976508	150976908	0.415000	chr13	19118200	19118600	0.475000
chr5	136283354	136283554	0.450000	chr13	19154200	19154400	0.640000
chr20	3255634	3255834	0.535000	chr13	19155400	19155600	0.615000
chr10	99210619	99210819	0.325000	chr1	31921000	31921200	0.355000
chr7	26585434	26585634	0.410000	chr1	31924000	31924200	0.430000
chr4	106903614	106903814	0.345000	chr1	31925000	31925200	0.420000
chrX	54134376	54134776	0.402500	chr1	31927200	31927600	0.427500
chr8	129196509	129196709	0.390000	chr1	31928800	31929000	0.400000
chr3	90521950	90522150	0.340000	chr1	31929800	31930000	0.385000
chr17	10496705	10496905	0.360000	chr1	31931000	31931200	0.400000
chr5	119148043	119148243	0.330000	chr1	31931800	31932000	0.345000
chr22	46583006	46583606	0.413333	chr1	31932600	31933200	0.443333
chr9	88813740	88813940	0.380000	chr1	31933800	31934000	0.420000
chr17	9071719	9071919	0.490000	chr13	19344600	19344800	0.720000
chr11	83013579	83014179	0.358333	chr1	31934800	31935400	0.403333
chr4	92118554	92118754	0.375000	chr1	31935800	31936000	0.440000
chr15	18375498	18375698	0.365000	chr1	31936800	31937000	0.420000
chr19	17246062	17246262	0.785000	chr1	31937800	31938000	0.795000
chr22	48864188	48864788	0.541667	chr1	31938400	31939000	0.658333
chr14	74211176	74211576	0.412500	chr1	31939800	31940200	0.547500
chr20	53076983	53077183	0.490000	chr1	31940600	31940800	0.560000
chr9	104473500	104473700	0.455000	chr13	19439200	19439400	0.530000
chr6	52663924	52664924	0.571000	chr1	31944000	31945000	0.581000
chr2	22219212	22219412	0.320000	chr13	19451000	19451200	0.355000
chr15	25774164	25774564	0.460000	chr1	31953400	31953800	0.495000
chr11	131728385	131728585	0.435000	chr1	31954800	31955000	0.525000
chr9	93739453	93739853	0.442500	chr1	31956000	31956400	0.505000
chr6	3611798	3611998	0.550000	chr13	19565000	19565200	0.690000
chr8	24589758	24590358	0.428333	chr1	31957600	31958200	0.515000
chr7	157913909	157914909	0.362000	chr13	19587000	19588000	0.468000
chr17	80366954	80367154	0.400000	chr13	19592000	19592200	0.430000
chr16	14502243	14502443	0.440000	chr13	19600400	19600600	0.505000
chr15	22884500	22884700	0.565000	chr13	19602000	19602200	0.760000
chr7	31420380	31420780	0.392500	chr13	19603400	19603800	0.452500
chr4	41544786	41544986	0.445000	chr13	19606200	19606400	0.475000
chr18	70314207	70314407	0.405000	chr1	31961600	31961800	0.450000
chr11	53906357	53906557	0.420000	chr13	19619000	19619200	0.445000
chr4	53821998	53822998	0.433000	chr13	19633400	19634400	0.601000
chr11	56071022	56071222	0.375000	chr13	19634800	19635000	0.380000
chr17	15392449	15392649	0.495000	chr13	19639200	19639400	0.500000
chr1	6877125	6877325	0.510000	chr1	31964200	31964400	0.525000
chrX	81700101	81700301	0.325000	chr13	19670200	19670400	0.390000
chr11	52172013	52172213	0.425000	chr13	19677400	19677600	0.440000
chr5	83622600	83622800	0.370000	chr13	19681600	19681800	0.435000
chr11	1657157	1657357	0.455000	chr13	19749400	19749600	0.465000
chr12	7859702	7859902	0.400000	chr13	19759000	19759200	0.470000
chr20	1808039	1808639	0.488333	chr13	19766400	19767000	0.505000
chr21	14610794	14610994	0.380000	chr13	19768000	19768200	0.490000
chr1	147821528	147821728	0.430000	chr1	31977800	31978000	0.555000
chr6	124004428	124004828	0.440000	chr13	19780400	19780800	0.477500
chr14	32201496	32201696	0.600000	chr13	19782000	19782200	0.690000
chr6	159355480	159355680	0.495000	chr13	19783000	19783200	0.555000
chr4	95093733	95093933	0.365000	chr13	19790800	19791000	0.515000
chr3	2871673	2871873	0.325000	chr13	19794200	19794400	0.405000
chr18	77263149	77263349	0.320000	chr1	31981000	31981200	0.395000
chr19	44304088	44304288	0.350000	chr1	31981600	31981800	0.370000
chrX	133177774	133177974	0.440000	chr13	19817200	19817400	0.500000
chrX	19049060	19049260	0.515000	chr13	19818400	19818600	0.680000
chr13	37455011	37455211	0.455000	chr1	31982200	31982400	0.535000
chr4	112993587	112993787	0.440000	chr13	19830000	19830200	0.460000
chr3	28044602	28044802	0.370000	chr13	19836600	19836800	0.390000
chr4	27452113	27452313	0.400000	chr13	19845800	19846000	0.460000
chr6	6177267	6177467	0.480000	chr1	31984800	31985000	0.510000
chr4	19401102	19401302	0.325000	chr1	31985600	31985800	0.400000
chrX	13443520	13443920	0.457500	chr13	19861000	19861400	0.510000
chr16	78967938	78968738	0.495000	chr13	19862200	19863000	0.520000
chr11	61250425	61251025	0.486667	chr13	19863400	19864000	0.725000
chrX	89101176	89101776	0.418333	chr13	19864400	19865000	0.646667
chr2	25102784	25104384	0.465000	chr13	19957400	19959000	0.713750
chr1	37125195	37126795	0.439375	chr13	19959400	19961000	0.481250
chr2	188210254	188210454	0.325000	chr13	19961600	19961800	0.330000
chr15	101674301	101674501	0.360000	chr13	19967800	19968000	0.385000
chr3	32712252	32712452	0.425000	chr13	19974600	19974800	0.505000
chr1	178863267	178863467	0.345000	chr13	19984800	19985000	0.385000
chr10	22935111	22935311	0.435000	chr13	20001600	20001800	0.455000
chr15	50361317	50361517	0.310000	chr13	20002800	20003000	0.410000
chr6	150810467	150810667	0.380000	chr13	20024800	20025000	0.335000
chr7	65357738	65357938	0.455000	chr1	32003600	32003800	0.500000
chr11	49954233	49954433	0.325000	chr13	20049800	20050000	0.350000
chr5	177744819	177745019	0.475000	chr1	32005600	32005800	0.535000
chr11	5297603	5297803	0.320000	chr13	20073800	20074000	0.325000
chr8	54621860	54622060	0.425000	chr1	32009000	32009200	0.495000
chr4	94754279	94754479	0.415000	chr1	32010400	32010600	0.480000
chr2	194123203	194123403	0.500000	chr13	20105200	20105400	0.540000
chr13	89167263	89167863	0.416667	chr13	20118200	20118800	0.638333
chr6	19133502	19133702	0.365000	chr13	20119200	20119400	0.590000
chr20	61503311	61503511	0.380000	chr13	20120600	20120800	0.425000
chr10	11029153	11029353	0.440000	chr13	20121200	20121400	0.480000
chr21	3729664	3729864	0.000000	chr13	20125200	20125400	0.330000
chr1	71171114	71171314	0.465000	chr13	20126600	20126800	0.495000
chr4	78868271	78868871	0.466667	chr13	20127800	20128400	0.723333
chr2	67783504	67783704	0.475000	chr13	20128800	20129000	0.625000
chr3	125162938	125164738	0.525556	chr1	32013400	32015200	0.643889
chrX	104555950	104556150	0.495000	chr13	20136800	20137000	0.625000
chr12	130153487	130153687	0.490000	chr1	32015800	32016000	0.535000
chr15	65248819	65249019	0.535000	chr13	20161000	20161200	0.765000
chr2	214619368	214619568	0.525000	chr13	20161600	20161800	0.595000
chr7	13749068	13749268	0.455000	chr13	20163400	20163600	0.495000
chr13	28285941	28286341	0.402500	chr1	32016400	32016800	0.412500
chr2	116504854	116505254	0.317500	chr13	20170800	20171200	0.372500
chr15	90313396	90313596	0.400000	chr13	20175000	20175200	0.585000
chrX	22501490	22501690	0.425000	chr13	20182400	20182600	0.430000
chr21	13540990	13541590	0.438333	chr13	20188800	20189400	0.508333
chr19	58494951	58495351	0.457500	chr13	20194000	20194400	0.525000
chr8	56080418	56080618	0.385000	chr13	20197400	20197600	0.395000
chr11	50221590	50222190	0.485000	chr13	20206600	20207200	0.488333
chr8	99446783	99446983	0.290000	chr1	32020800	32021000	0.365000
chr16	72426587	72426787	0.440000	chr1	32021800	32022000	0.475000
chr5	47166450	47166650	0.385000	chr13	20219600	20219800	0.445000
chr4	24302381	24302581	0.515000	chr13	20221800	20222000	0.545000
chr11	51326794	51326994	0.410000	chr1	32022400	32022600	0.420000
chr1	177842878	177843078	0.365000	chr13	20231200	20231400	0.605000
chr7	74047159	74047359	0.530000	chr13	20232200	20232400	0.800000
chr1	21404477	21404677	0.520000	chr13	20238600	20238800	0.530000
chrX	132163271	132163471	0.560000	chr1	32025600	32025800	0.580000
chr10	40045922	40046122	0.400000	chr13	20338000	20338200	0.405000
chr13	107029771	107029971	0.285000	chr13	20351400	20351600	0.355000
chr3	145966549	145966749	0.365000	chr13	20354000	20354200	0.365000
chr20	38886815	38887015	0.445000	chr13	20359400	20359600	0.485000
chr6	117765429	117765629	0.405000	chr13	20363200	20363400	0.515000
chr3	39070467	39070667	0.375000	chr13	20387800	20388000	0.420000
chr2	217258260	217258460	0.425000	chr13	20401000	20401200	0.450000
chr11	45459931	45460131	0.450000	chr13	20402400	20402600	0.570000
chr10	11092704	11092904	0.475000	chr13	20412000	20412200	0.490000
chr11	95967411	95967811	0.435000	chr13	20419600	20420000	0.455000
chr10	103080753	103081153	0.527500	chr13	20425000	20425400	0.542500
chr8	121964781	121964981	0.450000	chr13	20426000	20426200	0.540000
chr4	88988100	88988500	0.340000	chr1	32045800	32046200	0.410000
chr8	102964387	102964587	0.380000	chr13	20461000	20461200	0.425000
chr2	178201044	178201244	0.355000	chr13	20471000	20471200	0.375000
chr14	73836033	73836633	0.463333	chr13	20476000	20476600	0.516667
chr20	27412711	27412911	0.435000	chr13	20492000	20492200	0.440000
chrX	100698644	100699244	0.385000	chr13	20495200	20495800	0.403333
chr2	152113810	152114010	0.435000	chr13	20501200	20501400	0.470000
chr2	183505973	183506173	0.370000	chr13	20513600	20513800	0.395000
chr12	38974453	38974653	0.420000	chr13	20525200	20525400	0.550000
chr4	186515040	186515840	0.445000	chr13	20525800	20526600	0.620000
chr3	197482341	197482541	0.440000	chr13	20528600	20528800	0.530000
chr13	101389640	101390040	0.492500	chr13	20538600	20539000	0.557500
chr19	58251499	58251699	0.405000	chr13	20544600	20544800	0.470000
chr21	21937516	21937716	0.430000	chr13	20546600	20546800	0.435000
chr5	134415987	134416387	0.455000	chr13	20567000	20567400	0.747500
chr3	5610451	5610651	0.465000	chr13	20588800	20589000	0.475000
chr2	112891112	112891312	0.365000	chr13	20610000	20610200	0.395000
chrX	120491591	120491791	0.430000	chr1	32062400	32062600	0.530000
chr9	69876188	69876588	0.422500	chr1	32063400	32063800	0.440000
chr2	79113430	79113630	0.425000	chr13	20654600	20654800	0.360000
chr2	82005681	82005881	0.455000	chr1	32066600	32066800	0.470000
chr11	62897819	62898219	0.462500	chr13	20668000	20668400	0.482500
chr20	19295756	19295956	0.380000	chr13	20669200	20669400	0.395000
chr6	130230692	130230892	0.340000	chr13	20696200	20696400	0.335000
chr7	121483943	121484143	0.380000	chr13	20702600	20702800	0.445000
chr7	19457831	19458031	0.520000	chr13	20703200	20703400	0.605000
chr12	94049731	94049931	0.485000	chr13	20704000	20704200	0.790000
chr3	184023107	184023307	0.390000	chr13	20711800	20712000	0.485000
chr2	142846912	142847312	0.405000	chr13	20712600	20713000	0.550000
chr3	121547039	121547239	0.485000	chr13	20721800	20722000	0.710000
chr13	109517085	109517285	0.405000	chr13	20723400	20723600	0.430000
chr22	31495668	31496468	0.505000	chr1	32072800	32073600	0.667500
chrX	41215285	41215485	0.455000	chr1	32075800	32076000	0.490000
chr13	91398238	91398438	0.370000	chr13	20769000	20769200	0.420000
chr10	12810633	12810833	0.480000	chr13	20772600	20772800	0.535000
chr7	72893439	72894239	0.543750	chr13	20773200	20774000	0.628750
chr9	83784603	83784803	0.265000	chr13	20778400	20778600	0.340000
chr3	113424239	113424839	0.405000	chr13	20783800	20784400	0.406667
chr4	169459454	169459654	0.350000	chr13	20798200	20798400	0.475000
chr8	123007171	123007371	0.420000	chr13	20801800	20802000	0.500000
chr3	78399867	78400067	0.420000	chr13	20803600	20803800	0.505000
chrX	97241308	97241508	0.550000	chr13	20814600	20814800	0.555000
chr9	93565588	93565788	0.345000	chr13	20828600	20828800	0.410000
chr12	49596954	49597154	0.385000	chr13	20847600	20847800	0.390000
chr17	53146844	53147044	0.400000	chr13	20875600	20875800	0.425000
chr8	14522032	14522232	0.310000	chr13	20891200	20891400	0.385000
chr7	135658911	135659111	0.445000	chr13	20891800	20892000	0.490000
chr7	151684160	151685160	0.578000	chr13	20902000	20903000	0.656000
chr6	130707470	130707670	0.475000	chr13	20923400	20923600	0.530000
chr11	93537313	93537513	0.395000	chr13	20924800	20925000	0.400000
chr2	63676283	63676483	0.425000	chr13	20943600	20943800	0.465000
chr4	77435103	77435303	0.465000	chr13	20946000	20946200	0.625000
chr15	37974333	37974533	0.355000	chr13	20964400	20964600	0.410000
chr18	29130365	29130565	0.520000	chr13	20991000	20991200	0.615000
chr1	27584494	27584694	0.470000	chr13	20993200	20993400	0.475000
chr20	55375428	55375628	0.440000	chr13	20993800	20994000	0.485000
chrX	58620157	58620357	0.390000	chr13	20995600	20995800	0.475000
chr18	43559381	43559781	0.560000	chr13	20997400	20997800	0.567500
chr18	5661349	5661549	0.355000	chr13	21010800	21011000	0.400000
chr7	152561927	152562127	0.375000	chr1	32101200	32101400	0.385000
chrX	127558123	127558323	0.345000	chr13	21017200	21017400	0.340000
chr10	40004649	40004849	0.395000	chr13	21023000	21023200	0.680000
chrX	88638823	88639023	0.355000	chr13	21032000	21032200	0.400000
chr22	30233480	30233680	0.480000	chr13	21034600	21034800	0.570000
chr5	139592131	139592331	0.450000	chr13	21038400	21038600	0.465000
chr3	15431881	15432081	0.315000	chr13	21039200	21039400	0.345000
chrX	39376661	39377261	0.415000	chr1	32104200	32104800	0.466667
chr4	16906280	16906480	0.390000	chr13	21045200	21045400	0.400000
chrY	43154890	43155090	0.000000	chr13	21050400	21050600	0.355000
chr19	20921903	20922103	0.515000	chr13	21053400	21053600	0.550000
chr7	65383678	65383878	0.460000	chr1	32106000	32106200	0.485000
chr10	49480030	49481430	0.413571	chr13	21060400	21061800	0.765000
chr13	44567077	44567277	0.455000	chr13	21065800	21066000	0.465000
chr6	6100964	6101364	0.402500	chr13	21069600	21070000	0.412500
chr3	10918291	10919291	0.518000	chr13	21075000	21076000	0.571000
chr16	46945249	46945449	0.425000	chr13	21079800	21080000	0.465000
chr3	46549734	46550334	0.450000	chr1	32108000	32108600	0.625000
chr14	71428740	71429340	0.388333	chr1	32109000	32109600	0.480000
chr8	80312969	80313169	0.475000	chr13	21110800	21111000	0.525000
chr16	11283336	11283536	0.450000	chr13	21140400	21140600	0.675000
chr8	133092493	133093493	0.457000	chr13	21176200	21177200	0.690000
chr13	45829066	45829266	0.425000	chr13	21180800	21181000	0.440000
chr12	116345920	116346120	0.415000	chr13	21185800	21186000	0.485000
chr8	21050402	21050602	0.480000	chr1	32120800	32121000	0.525000
chr21	21445071	21445271	0.370000	chr13	21218800	21219000	0.400000
chr16	81561085	81561285	0.485000	chr1	32123600	32123800	0.510000
chr7	110244822	110245022	0.330000	chr13	21242800	21243000	0.400000
chr1	40339546	40339746	0.530000	chr13	21243400	21243600	0.555000
chr6	145353770	145353970	0.425000	chr1	32125400	32125600	0.440000
chr5	152783538	152783738	0.350000	chr13	21266800	21267000	0.390000
chr13	70574325	70574525	0.250000	chr1	32127800	32128000	0.375000
chr19	109686	109886	0.425000	chr1	32129000	32129200	0.440000
chr10	12921872	12922272	0.472500	chr13	21297000	21297400	0.485000
chr11	116222760	116223360	0.505000	chr13	21298000	21298600	0.673333
chr19	2687628	2687828	0.510000	chr1	32132200	32132400	0.520000
chrX	139935981	139936381	0.395000	chr13	21326200	21326600	0.627500
chr6	59758242	59758642	0.397500	chr1	32133400	32133800	0.465000
chr14	104413212	104413612	0.395000	chr13	21344800	21345200	0.560000
chr5	157135356	157135556	0.425000	chr13	21362800	21363000	0.430000
chr12	112406754	112406954	0.465000	chr13	21365000	21365200	0.535000
chr5	18652745	18652945	0.460000	chr13	21365600	21365800	0.545000
chr8	2835029	2835429	0.495000	chr13	21377400	21377800	0.622500
chr2	66633194	66633394	0.325000	chr13	21383200	21383400	0.445000
chr11	86646623	86646823	0.390000	chr13	21389200	21389400	0.425000
chr8	126199575	126199775	0.555000	chr13	21396000	21396200	0.560000
chr16	60630937	60631137	0.330000	chr13	21399800	21400000	0.345000
chr15	88819896	88820096	0.485000	chr1	32142800	32143000	0.495000
chr18	58732666	58732866	0.280000	chr13	21434600	21434800	0.345000
chr17	69008118	69008318	0.400000	chr13	21436000	21436200	0.430000
chr5	148159016	148159216	0.395000	chr13	21449000	21449200	0.500000
chr18	39892059	39892259	0.340000	chr13	21451000	21451200	0.340000
chr9	133722444	133723044	0.421667	chr13	21458400	21459000	0.571667
chrX	18000062	18000262	0.390000	chr13	21459400	21459600	0.800000
chr13	89466754	89467154	0.427500	chr13	21461200	21461600	0.505000
chr9	98457177	98457377	0.465000	chr13	21477200	21477400	0.470000
chr4	161213922	161214122	0.335000	chr13	21479000	21479200	0.380000
chr3	69887617	69887817	0.365000	chr13	21501800	21502000	0.485000
chr9	11753929	11754329	0.277500	chr13	21516800	21517200	0.345000
chr8	115672979	115674379	0.384286	chr13	21522400	21523800	0.386429
chr2	117523555	117523755	0.375000	chr13	21529600	21529800	0.385000
chr6	159096566	159096766	0.515000	chr13	21530800	21531000	0.530000
chr8	126119017	126119217	0.335000	chr13	21537200	21537400	0.405000
chr13	56825030	56825430	0.367500	chr13	21538800	21539200	0.387500
chr15	49442496	49442896	0.375000	chr13	21542000	21542400	0.390000
chr11	45987958	45988158	0.410000	chr13	21546400	21546600	0.415000
chr2	209845744	209846144	0.307500	chr13	21558000	21558400	0.400000
chr2	21476376	21476776	0.375000	chr13	21567800	21568200	0.410000
chr1	103516099	103516299	0.355000	chr13	21576600	21576800	0.470000
chr9	10971058	10971258	0.265000	chr13	21580000	21580200	0.370000
chr12	113482077	113482277	0.450000	chr13	21595600	21595800	0.520000
chr8	134631012	134631412	0.415000	chr13	21602800	21603200	0.422500
chr5	72347015	72348015	0.455000	chr13	21603800	21604800	0.569000
chr12	120337364	120337564	0.370000	chr13	21615600	21615800	0.470000
chr14	16893812	16894012	0.370000	chr13	21625400	21625600	0.355000
chr5	74322232	74322432	0.475000	chr13	21637400	21637600	0.610000
chr8	92139308	92139508	0.405000	chr13	21639000	21639200	0.420000
chr8	116147997	116148197	0.445000	chr13	21657600	21657800	0.505000
chr1	229429714	229431714	0.490500	chr13	21669200	21671200	0.635500
chr9	125448520	125448720	0.480000	chr13	21671800	21672000	0.515000
chr17	17443682	17443882	0.500000	chr13	21673000	21673200	0.510000
chr3	13699883	13700283	0.480000	chr13	21673600	21674000	0.740000
chr11	2326546	2328146	0.507500	chr13	21674400	21676000	0.628750
chr9	70781158	70781358	0.450000	chr13	21676800	21677000	0.575000
chr1	177885299	177885499	0.335000	chr13	21709800	21710000	0.355000
chr10	20420754	20420954	0.405000	chr13	21745400	21745600	0.430000
chr2	22097148	22097348	0.305000	chr13	21750400	21750600	0.445000
chr3	118733144	118733344	0.315000	chr13	21777400	21777600	0.320000
chr6	71015157	71016157	0.383000	chr1	32179600	32180600	0.677000
chr2	200369970	200370170	0.515000	chr1	32181200	32181400	0.595000
chr11	54549893	54550093	0.400000	chr13	21849400	21849600	0.465000
chr7	68747453	68747653	0.520000	chr1	32186200	32186400	0.525000
chr18	24038431	24039031	0.476667	chr13	21948800	21949400	0.500000
chr4	26139302	26140302	0.502000	chr1	32197200	32198200	0.549000
chr1	75193439	75193839	0.380000	chr13	21987800	21988200	0.425000
chr22	16644950	16645150	0.535000	chr1	32199800	32200000	0.570000
chr8	71013786	71014186	0.465000	chr1	32200400	32200800	0.572500
chr14	78554874	78555074	0.490000	chr13	22009600	22009800	0.510000
chr4	74683053	74683653	0.503333	chr1	32201200	32201800	0.570000
chr16	74079385	74079585	0.340000	chr13	22017400	22017600	0.370000
chr2	148907439	148907839	0.522500	chr1	32203600	32204000	0.552500
chr11	112028772	112028972	0.535000	chr13	22041200	22041400	0.545000
chr11	51322117	51322317	0.380000	chr13	22051000	22051200	0.500000
chr11	118316447	118317047	0.551667	chr1	32205400	32206000	0.666667
chr3	115228729	115229529	0.411250	chr13	22061600	22062400	0.470000
chr3	48199698	48199898	0.460000	chr13	22076800	22077000	0.510000
chr1	244932158	244932358	0.430000	chr13	22082600	22082800	0.455000
chr3	134622409	134622609	0.390000	chr1	32209000	32209200	0.580000
chr18	61170230	61170830	0.430000	chr13	22114600	22115200	0.431667
chr17	12906234	12906434	0.475000	chr1	32212400	32212600	0.550000
chr18	73087466	73087666	0.340000	chr13	22126600	22126800	0.390000
chr19	28097406	28097606	0.330000	chr13	22137400	22137600	0.300000
chr1	117230861	117231061	0.505000	chr1	32215800	32216000	0.615000
chr2	152414047	152414247	0.335000	chr13	22162000	22162200	0.350000
chr17	62552021	62552221	0.330000	chr13	22163000	22163200	0.335000
chr5	46201614	46201814	0.345000	chr13	22214200	22214400	0.395000
chr11	128550982	128551182	0.435000	chr1	3222200	3222400	0.620000
chr10	130544754	130544954	0.535000	chr1	32222200	32222400	0.605000
chr14	32525276	32525476	0.360000	chr13	22278400	22278600	0.445000
chr13	53056884	53057084	0.515000	chr1	32232000	32232200	0.585000
chr10	95647857	95648057	0.480000	chr1	32236200	32236400	0.500000
chr20	46208014	46209214	0.491667	chr1	32240400	32241600	0.655833
chrX	47985754	47985954	0.490000	chr1	32242600	32242800	0.575000
chr13	34700209	34700409	0.440000	chr13	22428200	22428400	0.455000
chr5	27329121	27329321	0.555000	chr1	32248200	32248400	0.645000
chr16	78527871	78528071	0.480000	chr1	32250000	32250200	0.530000
chr15	59485831	59486231	0.470000	chr1	32251200	32251600	0.675000
chrX	45400856	45401056	0.410000	chr1	32255400	32255600	0.415000
chr4	159559699	159559899	0.395000	chr13	22589400	22589600	0.480000
chr18	38223538	38223738	0.395000	chr13	22590000	22590200	0.465000
chr5	61399438	61399638	0.440000	chr1	32263800	32264000	0.470000
chr2	20766855	20767055	0.685000	chr13	22696600	22696800	0.700000
chr16	58480373	58480573	0.555000	chr1	32273800	32274000	0.560000
chr15	38197352	38197752	0.390000	chr13	22801000	22801400	0.442500
chr1	240996292	240996492	0.360000	chr13	22813000	22813200	0.445000
chr3	61927643	61928043	0.417500	chr13	22814000	22814400	0.510000
chr5	45794436	45794636	0.490000	chr13	22848800	22849000	0.570000
chr22	43742966	43743166	0.335000	chr1	32291200	32291400	0.425000
chr15	74037745	74038145	0.547500	chr13	22915400	22915800	0.632500
chr3	131063284	131063684	0.417500	chr1	32291800	32292200	0.710000
chrY	2903161	2903361	0.400000	chr1	32292600	32292800	0.590000
chr17	40481152	40481752	0.510000	chr13	22926200	22926800	0.711667
chr5	154527631	154527831	0.515000	chr13	22927200	22927400	0.610000
chr1	53553309	53553709	0.500000	chr13	22927800	22928200	0.505000
chr13	33668285	33668485	0.425000	chr13	22944600	22944800	0.530000
chr4	90255864	90256064	0.385000	chr13	22955200	22955400	0.405000
chr11	57574478	57574678	0.380000	chr1	32299400	32299600	0.440000
chr5	117463639	117463839	0.280000	chr13	23020400	23020600	0.470000
chr6	122033110	122033310	0.270000	chr13	23039400	23039600	0.395000
chr8	68382110	68382310	0.275000	chr1	32307400	32307600	0.420000
chr2	153017328	153017528	0.405000	chr13	23087000	23087200	0.410000
chr15	90609908	90610108	0.415000	chr13	23088000	23088200	0.485000
chr3	82482679	82482879	0.445000	chr1	32308800	32309000	0.485000
chr5	72978452	72978652	0.360000	chr13	23090000	23090200	0.370000
chr12	130690648	130690848	0.475000	chr1	32311200	32311400	0.540000
chr15	72950238	72950638	0.335000	chr13	23146800	23147200	0.382500
chr2	113283181	113283381	0.515000	chr13	23159400	23159600	0.525000
chrX	111914173	111914373	0.295000	chr1	32316600	32316800	0.485000
chr3	25436608	25436808	0.455000	chr1	32322000	32322200	0.475000
chr3	182257224	182257424	0.350000	chr13	23279400	23279600	0.385000
chr8	70613493	70613693	0.450000	chr13	23315400	23315600	0.530000
chr15	92105835	92106035	0.460000	chr13	23319200	23319400	0.495000
chr8	112827187	112827387	0.300000	chr13	23319800	23320000	0.400000
chr11	124267873	124268073	0.370000	chr13	23321000	23321200	0.405000
chr11	108220338	108220538	0.365000	chr13	23321800	23322000	0.415000
chr11	21237965	21238165	0.410000	chr1	32332800	32333000	0.575000
chrX	20665437	20665637	0.365000	chr1	32333400	32333600	0.430000
chr9	88749326	88749726	0.477500	chr1	32334400	32334800	0.622500
chr22	21997430	21998030	0.540000	chr1	32335200	32335800	0.748333
chr5	31217426	31217626	0.390000	chr1	32336200	32336400	0.740000
chr8	133052175	133052775	0.436667	chr1	32337000	32337600	0.616667
chr11	122356645	122356845	0.385000	chr13	23372600	23372800	0.445000
chr19	21485469	21486069	0.481667	chr13	23375400	23376000	0.680000
chr10	17504123	17504323	0.395000	chr13	23378200	23378400	0.460000
chr8	101892310	101892510	0.420000	chr1	32338000	32338200	0.610000
chr9	69838122	69838322	0.405000	chr13	23384200	23384400	0.445000
chr14	72487030	72487230	0.470000	chr1	32339600	32339800	0.530000
chr1	111487757	111487957	0.460000	chr13	23407000	23407200	0.465000
chr5	95794150	95794350	0.370000	chr13	23450400	23450600	0.470000
chr5	150631590	150631790	0.555000	chr1	32345600	32345800	0.575000
chr14	97711114	97711314	0.385000	chr13	23460400	23460600	0.390000
chr15	57469413	57470013	0.421667	chr13	23466400	23467000	0.615000
chr4	141718390	141718590	0.290000	chr13	23472400	23472600	0.335000
chr4	16758324	16758524	0.425000	chr13	23488600	23488800	0.445000
chr8	104963913	104964113	0.560000	chr1	32349200	32349400	0.595000
chr8	120998985	120999185	0.480000	chr13	23504200	23504400	0.530000
chr14	78873793	78874193	0.427500	chr13	23511000	23511400	0.442500
chr4	75155894	75156494	0.463333	chr1	32351400	32352000	0.741667
chr14	61619628	61619828	0.425000	chr13	23559000	23559200	0.455000
chr11	73448547	73449147	0.428333	chr13	23570000	23570600	0.465000
chr13	99997572	99998172	0.690000	chr13	23578800	23579400	0.710000
chr8	86153834	86154034	0.530000	chr13	23579800	23580000	0.695000
chr20	54387497	54387697	0.455000	chr1	32360000	32360200	0.475000
chr14	27088972	27089172	0.395000	chr13	23606000	23606200	0.430000
chrX	149582741	149582941	0.495000	chr13	23608800	23609000	0.560000
chr10	33396265	33397065	0.412500	chr13	23609800	23610600	0.437500
chr11	134643430	134643630	0.545000	chr1	32361600	32361800	0.775000
chr13	78051656	78052056	0.332500	chr13	23617800	23618200	0.445000
chr10	93799532	93799732	0.435000	chr13	23621400	23621600	0.480000
chr2	85070336	85070936	0.443333	chr1	32362200	32362800	0.621667
chr1	16337709	16337909	0.475000	chr13	23630400	23630600	0.525000
chr5	42477077	42477277	0.400000	chr1	32363200	32363400	0.505000
chr4	180473728	180473928	0.405000	chr13	23652000	23652200	0.435000
chr3	130782807	130783007	0.440000	chr13	23654600	23654800	0.455000
chr13	97299189	97299389	0.370000	chr13	23656800	23657000	0.415000
chr4	162509330	162509530	0.320000	chr13	23671000	23671200	0.410000
chr10	24417438	24417638	0.505000	chr13	23696000	23696200	0.625000
chr3	122758773	122758973	0.455000	chr13	23707800	23708000	0.460000
chr15	77188635	77189035	0.400000	chr13	23709600	23710000	0.472500
chr9	122165390	122165590	0.440000	chr13	23716000	23716200	0.630000
chr1	161830195	161830395	0.370000	chr13	23719200	23719400	0.395000
chr8	88255091	88255291	0.475000	chr1	32372200	32372400	0.555000
chr2	168971999	168972199	0.390000	chr13	23728200	23728400	0.450000
chr12	58033454	58033654	0.430000	chr13	23742000	23742200	0.480000
chr14	89577484	89577684	0.410000	chr13	23743400	23743600	0.425000
chr5	113541170	113541570	0.475000	chr13	23754600	23755000	0.480000
chr22	19957809	19958009	0.420000	chr13	23763200	23763400	0.435000
chr9	1442518	1442718	0.380000	chr13	23766400	23766600	0.410000
chr11	42846761	42846961	0.345000	chr13	23777400	23777600	0.375000
chr6	99048687	99048887	0.370000	chr13	23788600	23788800	0.385000
chr11	107520925	107521125	0.300000	chr13	23800000	23800200	0.405000
chr6	17464093	17464293	0.290000	chr13	23807600	23807800	0.305000
chr20	30762111	30762311	0.000000	chr13	23811000	23811200	0.365000
chr2	92227910	92228110	0.400000	chr13	23818000	23818200	0.425000
chr2	182177477	182177677	0.395000	chr13	23845400	23845600	0.405000
chr4	31365990	31366590	0.336667	chr13	23847400	23848000	0.385000
chr16	54272156	54272356	0.470000	chr13	23848800	23849000	0.560000
chr8	88712927	88713127	0.380000	chr13	23860000	23860200	0.420000
chrX	69615208	69615408	0.390000	chr13	23863200	23863400	0.500000
chr1	76515353	76515753	0.300000	chr13	23865000	23865400	0.297500
chr6	29733885	29734685	0.447500	chr13	23866400	23867200	0.503750
chr15	101227101	101227301	0.435000	chr13	23870800	23871000	0.470000
chr11	105770573	105770773	0.375000	chr13	23876400	23876600	0.450000
chr20	21026191	21026391	0.550000	chr13	23888800	23889000	0.595000
chr2	156425926	156426126	0.540000	chr13	23889400	23889600	0.675000
chr1	77727081	77727481	0.382500	chr13	23890200	23890600	0.470000
chr1	129950821	129951021	0.000000	chr13	23899600	23899800	0.370000
chr6	68896823	68897023	0.405000	chr13	23906800	23907000	0.525000
chr3	103692649	103693449	0.402500	chr1	32391000	32391800	0.460000
chr12	97114467	97114667	0.400000	chr1	32393200	32393400	0.450000
chr18	47690864	47691664	0.457500	chr1	32394000	32394800	0.623750
chr12	88315931	88316131	0.350000	chr13	23960600	23960800	0.430000
chr7	21703950	21704550	0.370000	chr13	23966600	23967200	0.393333
chr8	66492269	66492469	0.485000	chr13	23972000	23972200	0.500000
chr2	180546964	180547164	0.500000	chr13	23979600	23979800	0.680000
chr7	30918870	30919070	0.585000	chr13	23980200	23980400	0.700000
chrX	155068921	155069121	0.390000	chr13	23995800	23996000	0.450000
chrX	43815034	43815234	0.420000	chr1	32400000	32400200	0.485000
chr1	62097444	62097644	0.545000	chr1	32401000	32401200	0.620000
chr1	108427892	108428092	0.455000	chr13	24038600	24038800	0.500000
chr4	152368	152568	0.495000	chr13	24053600	24053800	0.505000
chr15	37810419	37810819	0.365000	chr13	24056600	24057000	0.447500
chr4	7890671	7890871	0.375000	chr13	24059800	24060000	0.410000
chrX	110808992	110809192	0.455000	chr13	24074800	24075000	0.465000
chr10	55206342	55206542	0.400000	chr13	24076200	24076400	0.445000
chr14	31802559	31802759	0.420000	chr13	24097800	24098000	0.475000
chr7	824764	824964	0.610000	chr1	3241000	3241200	0.690000
chr10	94576930	94577130	0.320000	chr13	24124800	24125000	0.420000
chr8	46980658	46980858	0.440000	chr1	32414000	32414200	0.525000
chr2	227133550	227133750	0.515000	chr13	24152400	24152600	0.535000
chr3	15354179	15354379	0.550000	chr13	24160600	24160800	0.735000
chr7	123555981	123556581	0.396667	chr13	24161200	24161800	0.590000
chr5	69524047	69524247	0.445000	chr13	24182400	24182600	0.545000
chr19	31697055	31697255	0.420000	chr13	24187200	24187400	0.440000
chr4	61073100	61073300	0.435000	chr13	24192200	24192400	0.485000
chr9	100056087	100056287	0.350000	chr13	24196800	24197000	0.360000
chr6	132058363	132058563	0.440000	chr13	24204000	24204200	0.455000
chr4	59724147	59724347	0.520000	chr13	24214600	24214800	0.530000
chr8	89864237	89864437	0.445000	chr13	24217600	24217800	0.495000
chr19	36355751	36355951	0.415000	chr13	24220200	24220400	0.455000
chr16	80703218	80703418	0.365000	chr13	24221200	24221400	0.380000
chr6	89267875	89268075	0.465000	chr13	24224000	24224200	0.635000
chr6	150804526	150804726	0.385000	chr13	24229000	24229200	0.470000
chr9	88067327	88067727	0.480000	chr13	24230400	24230800	0.525000
chr14	31147687	31147887	0.360000	chr13	24243400	24243600	0.420000
chr12	69553634	69554034	0.437500	chr13	24251400	24251800	0.532500
chr17	63608652	63608852	0.505000	chr13	24252200	24252400	0.510000
chr13	64187486	64187686	0.265000	chr13	24253200	24253400	0.410000
chr12	127701577	127702377	0.425000	chr13	24253800	24254600	0.503750
chr7	70236519	70236719	0.370000	chr13	24261600	24261800	0.460000
chr16	12175422	12175622	0.485000	chr13	24265000	24265200	0.525000
chr3	191265729	191265929	0.385000	chr13	24267400	24267600	0.440000
chr3	68396196	68396396	0.360000	chr13	24270000	24270200	0.390000
chr5	175585598	175585798	0.510000	chr13	24270600	24270800	0.545000
chr12	13057019	13057619	0.406667	chr13	24271400	24272000	0.408333
chr9	122658946	122659146	0.390000	chr13	24274600	24274800	0.490000
chr3	43119246	43119446	0.380000	chr13	24276400	24276600	0.390000
chr11	91117341	91117541	0.315000	chr13	24277000	24277200	0.405000
chr9	4729440	4729640	0.505000	chr13	24279800	24280000	0.530000
chrY	22486722	22486922	0.455000	chr13	24280800	24281000	0.530000
chr9	4973792	4973992	0.355000	chr13	24289000	24289200	0.395000
chr10	16258167	16258367	0.365000	chr13	24322600	24322800	0.490000
chr12	29707939	29708139	0.450000	chr13	24338400	24338600	0.485000
chr6	69289169	69289369	0.380000	chr13	24350200	24350400	0.395000
chrX	27537058	27537258	0.300000	chr13	24380200	24380400	0.330000
chr9	29457658	29457858	0.385000	chr13	24419800	24420000	0.435000
chr3	19843348	19843748	0.415000	chr13	24457200	24457600	0.510000
chr6	33645370	33645770	0.480000	chr1	32448400	32448800	0.562500
chr11	72373137	72373337	0.450000	chr13	24491800	24492000	0.495000
chr2	199537349	199537549	0.425000	chr1	32449200	32449400	0.555000
chr1	112600119	112600319	0.525000	chr1	3245000	3245200	0.540000
chrX	88780807	88781207	0.345000	chr13	24501000	24501400	0.395000
chr13	57442513	57443113	0.408333	chr13	24502800	24503400	0.443333
chr2	170968948	170969148	0.410000	chr13	24505400	24505600	0.475000
chr1	71085242	71085442	0.475000	chr13	24506400	24506600	0.510000
chr18	69640571	69642171	0.382500	chr13	24511200	24512800	0.506875
chr3	9677579	9677779	0.460000	chr13	24541000	24541200	0.690000
chr10	23869828	23870628	0.383750	chr13	24541600	24542400	0.631250
chr4	158758593	158758993	0.372500	chr13	24542800	24543200	0.460000
chr10	8179226	8179426	0.480000	chr13	24555200	24555400	0.500000
chr17	11260272	11260472	0.505000	chr13	24560000	24560200	0.515000
chr16	21991946	21992146	0.440000	chr13	24580400	24580600	0.520000
chr2	191829477	191829877	0.340000	chr13	24583800	24584200	0.377500
chrX	142163390	142163590	0.365000	chr13	24592000	24592200	0.470000
chr14	45544961	45545161	0.290000	chr13	24598000	24598200	0.410000
chrX	145870887	145871287	0.390000	chr13	24606000	24606400	0.560000
chr15	84092802	84093202	0.472500	chr13	24618600	24619000	0.542500
chr13	61900677	61900877	0.410000	chr13	24622400	24622600	0.485000
chr10	39484498	39484698	0.415000	chr13	24626600	24626800	0.460000
chr7	94755782	94755982	0.405000	chr13	24627200	24627400	0.690000
chr10	51101232	51102032	0.396250	chr13	24630800	24631600	0.463750
chr8	119213203	119213403	0.385000	chr13	24644200	24644400	0.435000
chr5	164566513	164566713	0.305000	chr13	24660200	24660400	0.370000
chr3	8742481	8743081	0.438333	chr13	24671000	24671600	0.481667
chr1	169649711	169649911	0.450000	chr13	24680400	24680600	0.755000
chr4	166449511	166449711	0.540000	chr13	24684000	24684200	0.580000
chrX	139666699	139666899	0.345000	chr13	24684600	24684800	0.475000
chr8	19810209	19810609	0.440000	chr13	24694000	24694400	0.525000
chr3	183971681	183972081	0.507500	chr13	24709400	24709800	0.552500
chr19	34169377	34169777	0.542500	chr1	32471000	32471400	0.625000
chr1	145963534	145963734	0.450000	chr13	24728200	24728400	0.455000
chr8	140562547	140562747	0.620000	chr13	24741400	24741600	0.650000
chr13	46923898	46924298	0.502500	chr13	24746800	24747200	0.665000
chr2	232327397	232327597	0.460000	chr13	24747600	24747800	0.715000
chr7	32912763	32912963	0.430000	chr13	24862200	24862400	0.470000
chr12	80324601	80324801	0.425000	chr13	24864200	24864400	0.500000
chr14	46094553	46094753	0.230000	chr13	24865400	24865600	0.335000
chr11	28646128	28646328	0.390000	chr13	24869600	24869800	0.495000
chr14	66263231	66263431	0.445000	chr1	32487400	32487600	0.470000
chr1	192068351	192068551	0.345000	chr13	24911200	24911400	0.395000
chr15	48132557	48132757	0.450000	chr13	24921200	24921400	0.460000
chr20	7485786	7486586	0.398750	chr13	24922800	24923600	0.518750
chr7	110134388	110134588	0.320000	chr13	24933400	24933600	0.430000
chr19	39004103	39004703	0.473333	chr13	24934000	24934600	0.480000
chr13	60677524	60677924	0.382500	chr1	32494200	32494600	0.417500
chr16	63320206	63320406	0.310000	chr13	24950600	24950800	0.330000
chr7	149678758	149678958	0.340000	chr13	24954800	24955000	0.360000
chr20	48666394	48666594	0.470000	chr13	24957000	24957200	0.515000
chr6	84732967	84733167	0.345000	chr1	32496200	32496400	0.405000
chrX	57904550	57904750	0.475000	chr13	24968400	24968600	0.535000
chrY	13164651	13164851	0.465000	chr13	24969800	24970000	0.475000
chr8	55135479	55135679	0.450000	chr13	24985200	24985400	0.505000
chr6	137889735	137889935	0.420000	chr13	24995400	24995600	0.435000
chr16	20493104	20493304	0.460000	chr13	25001600	25001800	0.475000
chr19	32349932	32350132	0.355000	chr13	25003800	25004000	0.475000
chr13	28989213	28989813	0.496667	chr1	32500400	32501000	0.788333
chr9	33672843	33673043	0.390000	chr13	25005000	25005200	0.470000
chr18	58487378	58487578	0.430000	chr13	25014400	25014600	0.510000
chrX	153953732	153954932	0.662500	chr13	25018000	25019200	0.700000
chr7	135595921	135596121	0.460000	chr13	25037400	25037600	0.500000
chr8	10719195	10719395	0.495000	chr13	25042600	25042800	0.510000
chr1	39161110	39161710	0.453333	chr13	25046800	25047400	0.631667
chr5	82587148	82587548	0.367500	chr13	25080800	25081200	0.372500
chr17	76646985	76647185	0.360000	chr13	25087200	25087400	0.385000
chr8	72980720	72980920	0.445000	chr13	25114200	25114400	0.455000
chr2	70726400	70726600	0.455000	chr13	25180000	25180200	0.510000
chr4	115862949	115863149	0.280000	chr13	25201000	25201200	0.350000
chr6	34613721	34613921	0.385000	chr1	32520600	32520800	0.545000
chr6	61804965	61805165	0.360000	chr13	25218200	25218400	0.460000
chr1	47706920	47707120	0.410000	chr13	25233000	25233200	0.415000
chr7	144233618	144233818	0.280000	chr13	25248200	25248400	0.300000
chr6	109816413	109816613	0.415000	chr13	25249200	25249400	0.425000
chr4	139688452	139688652	0.265000	chr13	25267800	25268000	0.390000
chr2	172937170	172937570	0.387500	chr13	25281600	25282000	0.417500
chr10	133294446	133294646	0.455000	chr13	25286600	25286800	0.480000
chrX	1422656	1423056	0.450000	chr13	25287200	25287600	0.682500
chr1	207035854	207036254	0.407500	chr13	25292400	25292800	0.417500
chr20	53851427	53852227	0.435000	chr13	25301400	25302200	0.625000
chr1	121121225	121121425	0.405000	chr13	25310200	25310400	0.430000
chr15	18124155	18124355	0.360000	chr1	32534000	32534200	0.405000
chr2	124175603	124175803	0.395000	chr13	25352400	25352600	0.470000
chr5	78962749	78962949	0.385000	chr1	32536200	32536400	0.425000
chr17	24060505	24060705	0.425000	chr1	32536800	32537000	0.485000
chr13	62682079	62682279	0.290000	chr13	25371200	25371400	0.405000
chr9	96294146	96294546	0.450000	chr13	25372000	25372400	0.782500
chr6	61203761	61203961	0.465000	chr13	25375800	25376000	0.510000
chr2	57255095	57255295	0.345000	chr13	25379200	25379400	0.405000
chr8	28810371	28810571	0.400000	chr13	25380200	25380400	0.450000
chr17	54293519	54293919	0.377500	chr13	25380800	25381200	0.387500
chr10	21799701	21799901	0.455000	chr13	25392000	25392200	0.520000
chr3	86458978	86459378	0.307500	chr13	25394600	25395000	0.417500
chr19	6990929	6991129	0.500000	chr1	32539800	32540000	0.835000
chr5	166771896	166772096	0.315000	chr13	25406400	25406600	0.475000
chrX	43680814	43681014	0.295000	chr13	25421800	25422000	0.410000
chr3	195862408	195862808	0.512500	chr13	25468600	25469000	0.767500
chr9	98613652	98614052	0.365000	chr13	25478200	25478600	0.392500
chr11	133348985	133349185	0.450000	chr13	25479600	25479800	0.495000
chr13	73815159	73815359	0.435000	chr13	25512000	25512200	0.505000
chr4	143808829	143809029	0.405000	chr13	25541800	25542000	0.410000
chr8	70993517	70993717	0.415000	chr13	25574600	25574800	0.430000
chr1	68611776	68611976	0.330000	chr13	25673600	25673800	0.390000
chr12	92022554	92022954	0.435000	chr13	25678400	25678800	0.537500
chr8	89009484	89009684	0.315000	chr13	25679200	25679400	0.400000
chr2	59809910	59810110	0.310000	chr13	25717800	25718000	0.390000
chr6	104041028	104041628	0.411667	chr13	25738000	25738600	0.475000
chr21	26597701	26598101	0.445000	chr13	25753200	25753600	0.492500
chr6	59658724	59658924	0.425000	chr13	25754000	25754200	0.445000
chr10	14010177	14010377	0.375000	chr13	25776800	25777000	0.410000
chr13	57190682	57190882	0.300000	chr13	25847200	25847400	0.335000
chr2	109958486	109958686	0.390000	chr13	25848400	25848600	0.420000
chr3	107285966	107286166	0.440000	chr13	25875000	25875200	0.470000
chr11	58104577	58104777	0.360000	chr13	25881200	25881400	0.450000
chr3	2350095	2350295	0.385000	chr13	25883000	25883200	0.490000
chr20	25182329	25182529	0.350000	chr13	25888400	25888600	0.410000
chr3	33766144	33766544	0.325000	chr13	25901600	25902000	0.377500
chr1	9715016	9715216	0.490000	chr13	25971600	25971800	0.545000
chr10	30577979	30578179	0.425000	chr13	25973600	25973800	0.445000
chr9	110005638	110005838	0.610000	chr13	26012400	26012600	0.635000
chr5	7361284	7361484	0.430000	chr13	26017600	26017800	0.505000
chr4	165890391	165890591	0.440000	chr13	26020000	26020200	0.480000
chr4	50696210	50696410	0.355000	chr13	26037400	26037600	0.555000
chr1	78510779	78511379	0.510000	chr13	26051600	26052200	0.755000
chr19	27537202	27537402	0.350000	chr13	26063000	26063200	0.375000
chr1	168538592	168538792	0.410000	chr13	26066600	26066800	0.590000
chr2	38229331	38229531	0.430000	chr13	26073800	26074000	0.445000
chrX	10127981	10128181	0.590000	chr1	32612200	32612400	0.700000
chr2	81931533	81931733	0.260000	chr13	26168200	26168400	0.405000
chr11	83400299	83400499	0.455000	chr13	26184800	26185000	0.460000
chr2	100834597	100835597	0.462000	chr13	26186200	26187200	0.615000
chr5	125303769	125303969	0.390000	chr1	32618800	32619000	0.435000
chr11	36047578	36048578	0.488000	chr13	26221800	26222800	0.600000
chr17	78727402	78727602	0.470000	chr13	26226400	26226600	0.500000
chr11	22989238	22989638	0.420000	chr13	26227200	26227600	0.490000
chr4	108486838	108487038	0.405000	chr13	26230800	26231000	0.470000
chr13	111119604	111120204	0.421667	chr13	26247600	26248200	0.433333
chr4	118880577	118881777	0.465833	chr13	26253800	26255000	0.686667
chr18	42310669	42310869	0.400000	chr13	26255800	26256000	0.345000
chr2	218248217	218248417	0.430000	chr13	26266400	26266600	0.455000
chr10	16614018	16614218	0.320000	chr1	32627600	32627800	0.460000
chr8	132722241	132722441	0.295000	chr13	26299600	26299800	0.405000
chr11	113528823	113529023	0.400000	chr13	26300200	26300400	0.440000
chr4	103192810	103193010	0.350000	chr13	26340800	26341000	0.380000
chr1	237302936	237303536	0.403333	chr13	26342800	26343400	0.408333
chr20	60566855	60567055	0.380000	chr13	26344000	26344200	0.420000
chr11	26643070	26643270	0.335000	chr13	26347000	26347200	0.355000
chr7	68265772	68265972	0.425000	chr1	32636000	32636200	0.460000
chr2	162455835	162456035	0.350000	chr13	26372800	26373000	0.420000
chr18	56999774	56999974	0.475000	chr1	32637400	32637600	0.505000
chr19	9489582	9489782	0.495000	chr13	26377200	26377400	0.515000
chr1	242760236	242760436	0.290000	chr13	26383200	26383400	0.400000
chr4	57967990	57968190	0.435000	chr13	26394600	26394800	0.440000
chr12	123554334	123554534	0.450000	chr13	26406800	26407000	0.585000
chr22	45143942	45144342	0.345000	chr13	26411200	26411600	0.400000
chr15	18493231	18494031	0.391250	chr13	26413000	26413800	0.423750
chr6	37707159	37708159	0.472000	chr13	26435200	26436200	0.534000
chr8	78850441	78850641	0.410000	chr13	26448200	26448400	0.540000
chr7	68686485	68686885	0.460000	chr13	26457400	26457800	0.467500
chr7	80578998	80579598	0.416667	chr13	26459200	26459800	0.518333
chr1	192726289	192726489	0.500000	chr13	26476400	26476600	0.545000
chr12	19025443	19025643	0.350000	chr13	26482600	26482800	0.500000
chr10	102896858	102897258	0.420000	chr13	26496600	26497000	0.480000
chr3	89075438	89075638	0.420000	chr13	26499400	26499600	0.490000
chr10	103246141	103246341	0.490000	chr13	26503000	26503200	0.520000
chr8	27610072	27611472	0.589286	chr1	32650400	32651800	0.608571
chr3	33276430	33276630	0.400000	chr13	26529600	26529800	0.470000
chrX	103732620	103733020	0.390000	chr13	26557400	26557800	0.755000
chr8	57216762	57216962	0.515000	chr13	26558400	26558600	0.680000
chr6	137853323	137853523	0.400000	chr13	26564200	26564400	0.410000
chr13	92392249	92392449	0.375000	chr13	26601800	26602000	0.455000
chr12	105762319	105762519	0.365000	chr13	26606800	26607000	0.390000
chr2	116439300	116439500	0.335000	chr13	26618800	26619000	0.395000
chr13	42079131	42079331	0.390000	chr13	26619400	26619600	0.415000
chr1	235535015	235535215	0.510000	chr13	26628800	26629000	0.520000
chrX	155534335	155534735	0.447500	chr13	26629400	26629800	0.500000
chr18	28997893	28998093	0.295000	chr1	32667200	32667400	0.450000
chr2	183962461	183962861	0.247500	chr13	26677200	26677600	0.325000
chr1	27912897	27913097	0.495000	chr13	26698800	26699000	0.505000
chr12	47760257	47760457	0.500000	chr13	26707800	26708000	0.505000
chr2	14741846	14742246	0.332500	chr13	26719600	26720000	0.390000
chr18	62165137	62165937	0.411250	chr13	26721200	26722000	0.551250
chr20	1275283	1275483	0.505000	chr13	26724600	26724800	0.510000
chrX	113365388	113365588	0.525000	chr13	26761000	26761200	0.625000
chr19	4934215	4934415	0.530000	chr13	26785400	26785600	0.620000
chr1	46497172	46497372	0.400000	chr13	26786000	26786200	0.595000
chr2	195787379	195787579	0.435000	chr13	26821000	26821200	0.540000
chr1	32403400	32404000	0.433333	chr13	26821800	26822400	0.501667
chr22	36447086	36447286	0.510000	chr13	26824400	26824600	0.520000
chr7	65212764	65212964	0.475000	chr13	26838200	26838400	0.570000
chr2	206215702	206215902	0.455000	chr1	32685600	32685800	0.480000
chr17	939529	939729	0.490000	chr13	26873000	26873200	0.545000
chr19	4731769	4731969	0.485000	chr13	26903600	26903800	0.500000
chr17	400648	400848	0.455000	chr13	26914800	26915000	0.545000
chr14	76974358	76974558	0.475000	chr13	26930400	26930600	0.555000
chr7	88595328	88595528	0.320000	chr13	26947000	26947200	0.405000
chr10	88017151	88017351	0.530000	chr1	32695200	32695400	0.560000
chr16	22337172	22337372	0.375000	chr13	26957200	26957400	0.475000
chr19	7895541	7895741	0.615000	chr13	26962400	26962600	0.640000
chr21	31992584	31992984	0.487500	chr13	26972200	26972600	0.525000
chr1	211449684	211449884	0.410000	chr13	26976400	26976600	0.430000
chr13	40014305	40014505	0.375000	chr13	26977600	26977800	0.480000
chr2	215896821	215897021	0.395000	chr13	26980600	26980800	0.470000
chr2	234710294	234710694	0.425000	chr13	26983000	26983400	0.465000
chr18	15728749	15728949	0.410000	chr13	26985400	26985600	0.475000
chr1	146112996	146113196	0.435000	chr13	26988400	26988600	0.515000
chr6	5097775	5097975	0.420000	chr13	26997600	26997800	0.490000
chr10	132485966	132486566	0.516667	chr13	27006600	27007200	0.605000
chr9	58530337	58530937	0.000000	chr13	27011400	27012000	0.478333
chr19	36785361	36786761	0.476429	chr1	32701400	32702800	0.627143
chr3	15665569	15666569	0.437000	chr13	27022400	27023400	0.486000
chr14	104477985	104478185	0.560000	chr1	32703200	32703400	0.645000
chr17	13643980	13644180	0.435000	chr13	27043200	27043400	0.470000
chr4	153037803	153038003	0.430000	chr13	27045000	27045200	0.465000
chr6	87180637	87180837	0.515000	chr13	27047200	27047400	0.575000
chr10	89327636	89327836	0.420000	chr13	27053600	27053800	0.470000
chr1	234614349	234614549	0.385000	chr13	27055000	27055200	0.495000
chr19	27385463	27386063	0.350000	chr13	27055600	27056200	0.450000
chr1	212896485	212896685	0.350000	chr13	27082200	27082400	0.425000
chr2	118496698	118496898	0.455000	chr1	32711400	32711600	0.490000
chr3	65999067	65999267	0.470000	chr1	32712400	32712600	0.595000
chr10	43875656	43876056	0.472500	chr13	27125800	27126200	0.585000
chr12	90266003	90266803	0.338750	chr13	27130600	27131400	0.400000
chr4	22352541	22353141	0.368333	chr13	27138000	27138600	0.431667
chr3	116749330	116749930	0.416667	chr13	27147600	27148200	0.436667
chr17	20499376	20499576	0.320000	chr13	27164200	27164400	0.355000
chr4	147136467	147136867	0.372500	chr13	27168000	27168400	0.505000
chr9	69702343	69702543	0.505000	chr1	32716800	32717000	0.605000
chr16	12507097	12508697	0.498125	chr13	27169800	27171400	0.513750
chr22	10698633	10699633	0.600000	chr13	27171800	27172800	0.613000
chr14	106244457	106244857	0.387500	chr13	27174800	27175200	0.410000
chr12	19846112	19846312	0.325000	chr13	27176600	27176800	0.410000
chr3	132581268	132581468	0.290000	chr13	27177200	27177400	0.320000
chr11	132381288	132381488	0.430000	chr13	27183200	27183400	0.520000
chr17	64214210	64214410	0.440000	chr13	27192600	27192800	0.455000
chr6	2977894	2978094	0.455000	chr13	27195400	27195600	0.500000
chr1	113445339	113445539	0.475000	chr13	27203200	27203400	0.500000
chr12	8304410	8304610	0.395000	chr13	27204000	27204200	0.450000
chrX	144703723	144703923	0.320000	chr13	27212600	27212800	0.485000
chr6	53432533	53432733	0.375000	chr1	32721600	32721800	0.440000
chr12	56357605	56357805	0.470000	chr13	27218000	27218200	0.475000
chr3	74677507	74677907	0.347500	chr13	27218800	27219200	0.387500
chr16	14205860	14206060	0.475000	chr1	32722200	32722400	0.510000
chr5	123149770	123149970	0.350000	chr13	27242800	27243000	0.410000
chr5	26232058	26233258	0.514167	chr13	27250800	27252000	0.518333
chrX	153224214	153224414	0.500000	chr1	32725200	32725400	0.620000
chr7	66940861	66941261	0.470000	chr13	27257600	27258000	0.480000
chr7	10536672	10536872	0.385000	chr13	27260000	27260200	0.400000
chr18	43004880	43005080	0.380000	chr13	27261400	27261600	0.410000
chr12	77327021	77327221	0.370000	chr13	27263600	27263800	0.415000
chr17	26656239	26656439	0.350000	chr13	27267000	27267200	0.360000
chr2	180091317	180091517	0.405000	chr13	27269200	27269400	0.540000
chr21	10631516	10632116	0.516667	chr13	27270600	27271200	0.736667
chr8	141022646	141022846	0.540000	chr13	27279400	27279600	0.560000
chr11	43184470	43184670	0.360000	chr13	27281600	27281800	0.445000
chr17	32832895	32833295	0.402500	chr13	27284200	27284600	0.457500
chr1	83208597	83208797	0.465000	chr13	27293400	27293600	0.510000
chr7	138081470	138081870	0.455000	chr13	27294000	27294400	0.457500
chr10	86268731	86268931	0.525000	chr1	32729400	32729600	0.585000
chr13	15211868	15212068	0.000000	chr13	27303000	27303200	0.315000
chr18	75524659	75524859	0.475000	chr1	32731400	32731600	0.485000
chr22	14130209	14130409	0.390000	chr13	27322000	27322200	0.460000
chr2	82182513	82182713	0.470000	chr1	32733600	32733800	0.515000
chr9	23592624	23592824	0.410000	chr13	27339400	27339600	0.515000
chr6	5111388	5111588	0.485000	chr13	27341800	27342000	0.605000
chr9	99309422	99309822	0.440000	chr13	27359200	27359600	0.452500
chr16	11623352	11623952	0.533333	chr13	27362000	27362600	0.610000
chr2	210868406	210868606	0.415000	chr13	27366000	27366200	0.435000
chr5	24414852	24415052	0.475000	chr13	27374800	27375000	0.485000
chr7	150833124	150833324	0.515000	chr13	27375800	27376000	0.535000
chr7	1464253	1464453	0.480000	chr13	27380000	27380200	0.605000
chr20	41338687	41338887	0.525000	chr13	27383800	27384000	0.575000
chr10	4998632	4998832	0.465000	chr13	27391600	27391800	0.470000
chr11	59101557	59101957	0.462500	chr13	27401200	27401600	0.495000
chr15	53739755	53739955	0.420000	chr13	27406400	27406600	0.440000
chr1	161454238	161454838	0.680000	chr1	32741400	32742000	0.780000
chrX	828996	829196	0.505000	chr13	27421600	27421800	0.545000
chr11	18743540	18743740	0.555000	chr1	32742400	32742600	0.675000
chr22	17155270	17155470	0.525000	chr13	27424400	27424600	0.685000
chr9	121494711	121494911	0.440000	chr13	27426000	27426200	0.515000
chr8	67767731	67767931	0.385000	chr13	27427000	27427200	0.430000
chr4	183295264	183295464	0.460000	chr13	27427800	27428000	0.540000
chr10	105116390	105116590	0.395000	chr13	27432600	27432800	0.480000
chr18	54961760	54962160	0.487500	chr13	27442200	27442600	0.505000
chr1	119597429	119597629	0.305000	chr13	27447000	27447200	0.435000
chr22	46651420	46652020	0.628333	chr13	27450000	27450600	0.660000
chr13	92379442	92379842	0.472500	chr13	27451000	27451400	0.527500
chr17	20907122	20907322	0.380000	chr13	27455400	27455600	0.345000
chr2	147586198	147586398	0.515000	chr13	27463600	27463800	0.545000
chr6	129247870	129248070	0.480000	chr1	32746400	32746600	0.500000
chr5	151365295	151365495	0.475000	chr13	27466600	27466800	0.550000
chr10	57563279	57563679	0.502500	chr13	27477200	27477600	0.505000
chr9	129281268	129281468	0.480000	chr13	27481800	27482000	0.555000
chr8	100667747	100668147	0.412500	chr13	27483000	27483400	0.472500
chrX	13518640	13518840	0.505000	chr13	27497000	27497200	0.570000
chr7	33072151	33072351	0.455000	chr1	32749800	32750000	0.560000
chr11	2470041	2470241	0.525000	chr13	27523000	27523200	0.535000
chr17	28476419	28476819	0.487500	chr13	27533200	27533600	0.620000
chr7	116941938	116942138	0.370000	chr13	27534200	27534400	0.450000
chr6	89601349	89602549	0.430833	chr1	32753600	32754800	0.647500
chr4	143583058	143583258	0.435000	chr13	27556200	27556400	0.475000
chr5	126214667	126215067	0.412500	chr1	32755800	32756200	0.490000
chr4	111193509	111193709	0.400000	chr13	27559800	27560000	0.450000
chr7	88996199	88996399	0.320000	chr13	27561600	27561800	0.330000
chr17	64128071	64128271	0.515000	chr1	32757400	32757600	0.570000
chr3	54682391	54682591	0.510000	chr1	32758200	32758400	0.525000
chr3	141467415	141467615	0.310000	chr13	27584000	27584200	0.425000
chr14	66153739	66153939	0.435000	chr13	27586400	27586600	0.495000
chr10	117194256	117194456	0.495000	chr1	32759000	32759200	0.515000
chr12	7736514	7736714	0.405000	chr13	27595200	27595400	0.460000
chr8	132373393	132373593	0.380000	chr13	27600000	27600200	0.435000
chrX	72946743	72946943	0.365000	chr13	27600800	27601000	0.455000
chr14	89602899	89603099	0.455000	chr1	32760200	32760400	0.665000
chr7	126403299	126403499	0.305000	chr13	27604400	27604600	0.370000
chr3	106393731	106394331	0.318333	chr13	27605200	27605800	0.348333
chr2	99695751	99695951	0.345000	chr13	27607200	27607400	0.400000
chr11	100458091	100458291	0.470000	chr1	32761600	32761800	0.485000
chr14	70751452	70752252	0.430000	chr13	27620000	27620800	0.732500
chr11	118659991	118660791	0.577500	chr13	27621200	27622000	0.652500
chr1	122374376	122374576	0.390000	chr13	27631800	27632000	0.415000
chr5	18656732	18656932	0.250000	chr13	27635400	27635600	0.405000
chr16	79481610	79481810	0.485000	chr13	27641800	27642000	0.540000
chr1	127667624	127667824	0.000000	chr13	27643800	27644000	0.365000
chr22	24313603	24313803	0.370000	chr13	27644400	27644600	0.420000
chr12	110757735	110757935	0.465000	chr13	27667000	27667200	0.515000
chr7	40074550	40074950	0.400000	chr13	27668000	27668400	0.410000
chr8	122307531	122307931	0.495000	chr13	27678400	27678800	0.515000
chr2	109664580	109664780	0.395000	chr13	27680000	27680200	0.440000
chr1	245443557	245443757	0.555000	chr1	32770200	32770400	0.680000
chr15	42841355	42841555	0.500000	chr1	32771600	32771800	0.660000
chrX	93289397	93289597	0.460000	chr13	27728400	27728600	0.500000
chr22	42550029	42551429	0.540000	chr1	32773000	32774400	0.564286
chr1	97908500	97908900	0.412500	chr1	32775200	32775600	0.495000
chr16	16343406	16343606	0.465000	chr13	27771000	27771200	0.530000
chr6	89718427	89718627	0.465000	chr13	27783200	27783400	0.530000
chr6	150839932	150840132	0.495000	chr13	27792400	27792600	0.660000
chr13	32839355	32839755	0.480000	chr13	27826400	27826800	0.575000
chr8	98825078	98825278	0.510000	chr13	27830000	27830200	0.735000
chr16	68982791	68982991	0.290000	chr1	32789400	32789600	0.355000
chr7	36072261	36072461	0.445000	chr13	27919800	27920000	0.670000
chr1	12132524	12132724	0.525000	chr13	27954000	27954200	0.705000
chr14	59920136	59920736	0.488333	chr13	27960400	27961000	0.640000
chr12	124685085	124685285	0.470000	chr13	27967400	27967600	0.570000
chr7	142410776	142410976	0.355000	chr13	27984400	27984600	0.415000
chr8	39968436	39968636	0.365000	chr1	32799000	32799200	0.380000
chr2	175870842	175871042	0.440000	chr13	27998000	27998200	0.510000
chr5	46312767	46312967	0.355000	chr1	32801200	32801400	0.385000
chr7	48975750	48975950	0.470000	chr13	28031600	28031800	0.560000
chr1	244295920	244296120	0.485000	chr13	28035200	28035400	0.490000
chr3	121423445	121423645	0.385000	chr13	28037400	28037600	0.440000
chr4	180486193	180486593	0.442500	chr1	32803800	32804200	0.470000
chr9	84666397	84666997	0.336667	chr13	28041200	28041800	0.440000
chr5	141391082	141391282	0.365000	chr13	28043400	28043600	0.370000
chr1	199365275	199365475	0.345000	chr13	28047800	28048000	0.350000
chr4	33805118	33805318	0.340000	chr13	28055400	28055600	0.360000
chr8	88717143	88717343	0.295000	chr13	28059400	28059600	0.405000
chr9	34604832	34605032	0.480000	chr1	32807000	32807200	0.495000
chr1	104203384	104203984	0.346667	chr13	28094000	28094600	0.348333
chr6	144514480	144514680	0.375000	chr13	28096400	28096600	0.505000
chr16	35133269	35133469	0.485000	chr13	28100600	28100800	0.725000
chr2	187546691	187546891	0.320000	chr13	28107000	28107200	0.340000
chr6	39116689	39116889	0.405000	chr13	28108600	28108800	0.470000
chr22	29643445	29643645	0.475000	chr13	28118200	28118400	0.480000
chr2	9034799	9035199	0.417500	chr13	28120200	28120600	0.435000
chr6	128062384	128062584	0.320000	chr13	28122400	28122600	0.375000
chr1	110013617	110013817	0.385000	chr13	28137000	28137200	0.420000
chr10	98414729	98414929	0.580000	chr13	28138000	28138200	0.650000
chr14	95406444	95407244	0.447500	chr13	28138600	28139400	0.736250
chr12	98622219	98622619	0.457500	chr13	28139800	28140200	0.495000
chr12	22380417	22380617	0.380000	chr1	32814800	32815000	0.465000
chr2	95954792	95955392	0.425000	chr1	32815600	32816200	0.483333
chr15	47148808	47149208	0.382500	chr13	28161400	28161800	0.385000
chr4	79481903	79482103	0.360000	chr13	28166400	28166600	0.560000
chr8	29205950	29207550	0.456875	chr1	32816800	32818400	0.654375
chr8	125171194	125171394	0.405000	chr1	32819000	32819200	0.480000
chr4	110783726	110783926	0.310000	chr13	28251600	28251800	0.430000
chr5	150889014	150889214	0.295000	chr13	28268800	28269000	0.335000
chr5	162035875	162036075	0.450000	chr13	28274000	28274200	0.475000
chr19	9104681	9105081	0.500000	chr13	28324200	28324600	0.512500
chr7	138414881	138415081	0.445000	chr13	28329800	28330000	0.495000
chr1	172520005	172520405	0.305000	chr13	28347800	28348200	0.435000
chr21	34428037	34428237	0.480000	chr13	28356000	28356200	0.560000
chr11	41002145	41002345	0.355000	chr13	28358200	28358400	0.385000
chr8	24190588	24190988	0.382500	chr13	28373800	28374200	0.392500
chr6	129592273	129592473	0.420000	chr13	28394600	28394800	0.500000
chr1	53392377	53392577	0.460000	chr1	3284000	3284200	0.730000
chr14	37765405	37766205	0.357500	chr13	28401400	28402200	0.372500
chr14	78548691	78548891	0.490000	chr13	28408600	28408800	0.530000
chr2	164804742	164804942	0.435000	chr13	28410200	28410400	0.450000
chr12	12798986	12799186	0.410000	chr13	28416200	28416400	0.440000
chr4	133922699	133922899	0.275000	chr13	28421800	28422000	0.415000
chr4	66691480	66691880	0.392500	chr13	28423000	28423400	0.487500
chr7	3380701	3380901	0.425000	chr13	28426400	28426600	0.460000
chr14	56253268	56253668	0.382500	chr13	28430000	28430400	0.395000
chr6	83701584	83701784	0.490000	chr13	28451600	28451800	0.635000
chr11	119306832	119307032	0.375000	chr13	28457600	28457800	0.345000
chr10	60501260	60501460	0.415000	chr13	28467200	28467400	0.445000
chr8	115434095	115434295	0.265000	chr13	28468200	28468400	0.385000
chr2	85869297	85869697	0.352500	chr13	28471400	28471800	0.365000
chr3	55399926	55400126	0.340000	chr13	28474800	28475000	0.350000
chr3	134519939	134520139	0.330000	chr13	28476200	28476400	0.405000
chr4	44290074	44290474	0.342500	chr13	28486000	28486400	0.477500
chr16	35158961	35159561	0.403333	chr13	28489600	28490200	0.435000
chrX	59087661	59087861	0.405000	chr13	28492600	28492800	0.460000
chr8	66242238	66242838	0.435000	chr13	28494600	28495200	0.740000
chr9	24597450	24597650	0.415000	chr13	28496000	28496200	0.455000
chr3	64697779	64697979	0.380000	chr13	28497600	28497800	0.405000
chr10	22004362	22004562	0.415000	chr13	28505600	28505800	0.520000
chr4	53500988	53501188	0.330000	chr13	28507200	28507400	0.430000
chr11	76551266	76551466	0.280000	chr13	28524000	28524200	0.335000
chr14	22983090	22983290	0.515000	chr13	28527800	28528000	0.545000
chr2	71645052	71645852	0.527500	chr13	28532200	28533000	0.738750
chr6	117181030	117181230	0.365000	chr13	28537400	28537600	0.385000
chr5	112722319	112722519	0.415000	chr13	28539000	28539200	0.435000
chr11	90979050	90979250	0.320000	chr13	28558200	28558400	0.345000
chr3	20466874	20467074	0.460000	chr13	28568400	28568600	0.515000
chr18	4123375	4123575	0.445000	chr13	28570400	28570600	0.495000
chr20	5128853	5130053	0.461667	chr13	28574000	28575200	0.470000
chr1	33540019	33540219	0.430000	chr13	28582600	28582800	0.445000
chr17	27000876	27001476	0.388333	chr13	28585200	28585800	0.390000
chr5	87838310	87838510	0.300000	chr13	28588400	28588600	0.325000
chr2	56119995	56120395	0.490000	chr13	28590400	28590800	0.520000
chrX	57655524	57655924	0.432500	chr13	28611800	28612200	0.442500
chr1	71252211	71252411	0.385000	chr13	28617800	28618000	0.400000
chrX	143872075	143872275	0.325000	chr13	28621600	28621800	0.415000
chr9	520068	520268	0.545000	chr13	28622400	28622600	0.575000
chr9	6790676	6790876	0.425000	chr13	28623800	28624000	0.480000
chr3	170703042	170703242	0.390000	chr13	28628400	28628600	0.405000
chr12	54967101	54967301	0.470000	chr13	28636800	28637000	0.510000
chr5	52389107	52389307	0.430000	chr13	28641600	28641800	0.445000
chr17	12784244	12784444	0.390000	chr13	28658000	28658200	0.405000
chr2	219212254	219212854	0.525000	chr13	28658600	28659200	0.553333
chr7	120794743	120795143	0.305000	chr13	28659600	28660000	0.415000
chr2	93824089	93824289	0.390000	chr13	28671200	28671400	0.315000
chr9	99499204	99499404	0.550000	chr13	28684400	28684600	0.585000
chr10	117287574	117287774	0.385000	chr13	28686000	28686200	0.410000
chr11	67621331	67621531	0.500000	chr1	32870600	32870800	0.830000
chr22	22302374	22302574	0.370000	chr13	28708000	28708200	0.355000
chr4	97326205	97326405	0.410000	chr1	32871600	32871800	0.575000
chr2	74002991	74003791	0.561250	chr13	28718400	28719200	0.658750
chr5	129089999	129090199	0.375000	chr1	32872800	32873000	0.555000
chr5	173565591	173565791	0.470000	chr13	28741200	28741400	0.525000
chr1	183419784	183419984	0.415000	chr13	28744200	28744400	0.425000
chr6	93050694	93050894	0.330000	chr13	28744800	28745000	0.545000
chr1	122155889	122156289	0.405000	chr13	28750400	28750800	0.415000
chr8	104194986	104195186	0.385000	chr13	28751600	28751800	0.485000
chrX	154957814	154958014	0.450000	chr13	28753600	28753800	0.490000
chr4	95291606	95291806	0.235000	chr13	28755400	28755600	0.400000
chr16	27779885	27780085	0.555000	chr1	32876800	32877000	0.665000
chrX	14412680	14413080	0.495000	chr13	28796600	28797000	0.515000
chrY	25025534	25025734	0.435000	chr13	28805400	28805600	0.460000
chr11	126563388	126563988	0.448333	chr13	28819800	28820400	0.828333
chr19	40024718	40025118	0.502500	chr1	32886400	32886800	0.772500
chr1	61241611	61241811	0.495000	chr1	32893000	32893200	0.815000
chr15	45613367	45613567	0.510000	chr1	32901400	32901600	0.825000
chr21	22036625	22037025	0.385000	chr13	29081000	29081400	0.435000
chr1	69453389	69453589	0.380000	chr13	29125200	29125400	0.410000
chr10	60585263	60585463	0.405000	chr13	29166000	29166200	0.415000
chr14	75938189	75938389	0.440000	chr13	29186000	29186200	0.480000
chr1	70666799	70666999	0.470000	chr1	32920800	32921000	0.545000
chr3	53038665	53039265	0.406667	chr1	32924800	32925400	0.636667
chr5	133894958	133895758	0.393750	chr1	32927000	32927800	0.412500
chr21	28926502	28927502	0.350000	chr1	32928600	32929600	0.443000
chr7	158841192	158841392	0.445000	chr1	32930200	32930400	0.525000
chr16	81136454	81136654	0.435000	chr1	32930800	32931000	0.550000
chr17	33408524	33408924	0.415000	chr1	32931400	32931800	0.420000
chr3	192566397	192566597	0.380000	chr1	32932200	32932400	0.445000
chr3	4160735	4160935	0.360000	chr1	32933000	32933200	0.410000
chr12	4990282	4990482	0.295000	chr1	32933600	32933800	0.365000
chrX	100599889	100600089	0.475000	chr1	32934800	32935000	0.515000
chr4	95750148	95750348	0.375000	chr1	32936200	32936400	0.410000
chr8	18616846	18617046	0.495000	chr13	29363000	29363200	0.550000
chr2	183012900	183013100	0.420000	chr13	29369200	29369400	0.425000
chr11	5803174	5803374	0.330000	chr1	32937200	32937400	0.390000
chr3	152541738	152542538	0.391250	chr1	32938200	32939000	0.440000
chr4	60626528	60626928	0.392500	chr13	29384400	29384800	0.502500
chr18	61208909	61209109	0.455000	chr1	32939800	32940000	0.485000
chr18	14559018	14559418	0.407500	chr1	32941600	32942000	0.450000
chr10	28127462	28127662	0.475000	chr13	29428600	29428800	0.605000
chr1	247418642	247418842	0.455000	chr13	29434600	29434800	0.480000
chr5	7710998	7711198	0.425000	chr13	29455200	29455400	0.570000
chr9	50706667	50706867	0.000000	chr13	29456600	29456800	0.350000
chr12	38966715	38966915	0.390000	chr13	29457400	29457600	0.400000
chr6	72511686	72512086	0.327500	chr13	29460000	29460400	0.425000
chr15	95121729	95121929	0.485000	chr13	29464400	29464600	0.525000
chr6	100840276	100840476	0.460000	chr13	29471600	29471800	0.570000
chr15	23454438	23454638	0.415000	chr13	29472400	29472600	0.540000
chr19	1541732	1541932	0.430000	chr1	32948200	32948400	0.435000
chr1	204488664	204488864	0.430000	chr13	29495400	29495600	0.440000
chr14	103004454	103004654	0.535000	chr13	29496600	29496800	0.540000
chr12	71049850	71050050	0.495000	chr13	29501600	29501800	0.560000
chr11	112307174	112307374	0.550000	chr13	29508200	29508400	0.565000
chr1	151964241	151964441	0.465000	chr13	29529800	29530000	0.485000
chr5	71643314	71643514	0.340000	chr1	32953600	32953800	0.375000
chr9	14570802	14571002	0.430000	chr13	29536800	29537000	0.470000
chr1	215800305	215800505	0.375000	chr1	32954200	32954400	0.390000
chr13	44197083	44197283	0.445000	chr13	29543400	29543600	0.530000
chr4	123849669	123849869	0.335000	chr13	29547400	29547600	0.345000
chr11	11349173	11349373	0.430000	chr13	29565200	29565400	0.460000
chr5	94761809	94762009	0.475000	chr13	29569800	29570000	0.525000
chr3	138909486	138909686	0.395000	chr13	29573400	29573600	0.510000
chr4	180926426	180926826	0.402500	chr13	29577200	29577600	0.557500
chr16	13396905	13397105	0.405000	chr13	29578400	29578600	0.530000
chr1	175769974	175770174	0.510000	chr13	29582200	29582400	0.545000
chr14	34413133	34413333	0.445000	chr13	29583400	29583600	0.535000
chr12	983046	983246	0.495000	chr13	29587800	29588000	0.580000
chr9	94112089	94112289	0.485000	chr13	29592600	29592800	0.495000
chr19	28432056	28432256	0.440000	chr13	29594400	29594600	0.515000
chr14	100192743	100192943	0.705000	chr13	29595000	29595200	0.730000
chr1	92000151	92000551	0.412500	chr13	29595600	29596000	0.775000
chr18	46994301	46994501	0.000000	chr1	32962400	32962600	0.370000
chr6	108543840	108544040	0.505000	chr1	32963200	32963400	0.560000
chr2	142093083	142093683	0.378333	chr1	32963800	32964400	0.713333
chr8	141885814	141886014	0.470000	chr1	32964800	32965000	0.705000
chr13	60327348	60327548	0.415000	chr1	32967000	32967200	0.440000
chrX	80279523	80279723	0.445000	chr1	32969800	32970000	0.450000
chr15	53809365	53809565	0.375000	chr13	29704800	29705000	0.555000
chr9	127860180	127860580	0.492500	chr13	29708000	29708400	0.525000
chr9	41019527	41019927	0.355000	chr13	29733000	29733400	0.480000
chr3	9906203	9906403	0.460000	chr1	32973600	32973800	0.505000
chr2	198747289	198747489	0.365000	chr13	29759000	29759200	0.475000
chr5	119000053	119000453	0.400000	chr13	29763800	29764200	0.450000
chr6	916600	917000	0.392500	chr1	32981200	32981600	0.492500
chr8	72003853	72004253	0.392500	chr13	29818000	29818400	0.340000
chr16	69291544	69292144	0.488333	chr1	32984600	32985200	0.503333
chr2	100123864	100124064	0.360000	chr13	29848600	29848800	0.385000
chr7	16959433	16959633	0.370000	chr13	29849200	29849400	0.430000
chr4	185115199	185116199	0.467000	chr13	29849800	29850800	0.684000
chr14	61619046	61619246	0.380000	chr13	29860000	29860200	0.465000
chr1	229974584	229974784	0.450000	chr1	32989200	32989400	0.500000
chr13	91573167	91573767	0.336667	chr13	29902000	29902600	0.401667
chr11	52488292	52488492	0.410000	chr13	29905800	29906000	0.460000
chr9	115574163	115574563	0.370000	chr13	29922200	29922600	0.440000
chr2	30407900	30408300	0.510000	chr1	32992400	32992800	0.522500
chr1	144878242	144878442	0.475000	chr13	29924200	29924400	0.615000
chr13	76106874	76107074	0.375000	chr13	29925600	29925800	0.500000
chr4	72713575	72713775	0.320000	chr1	32993200	32993400	0.480000
chr8	61304693	61305493	0.400000	chr13	29935600	29936400	0.535000
chr11	89372267	89372467	0.345000	chr13	29938000	29938200	0.495000
chr16	68418477	68418877	0.455000	chr13	29954400	29954800	0.495000
chr11	61549227	61549427	0.470000	chr13	29956800	29957000	0.515000
chr1	57124771	57124971	0.495000	chr13	29958600	29958800	0.555000
chr4	86488294	86488894	0.411667	chr1	32997600	32998200	0.508333
chr8	64137706	64137906	0.410000	chr13	29994200	29994400	0.535000
chr2	134081050	134081250	0.435000	chr1	33002600	33002800	0.480000
chr3	16544738	16544938	0.440000	chr1	33003800	33004000	0.445000
chr1	152444044	152444244	0.445000	chr13	30047600	30047800	0.505000
chr1	46235792	46235992	0.485000	chr13	30049800	30050000	0.490000
chr7	139202145	139202345	0.475000	chr13	30052200	30052400	0.500000
chr3	62465059	62465259	0.330000	chr13	30072400	30072600	0.465000
chr2	217519290	217519890	0.431667	chr1	33007400	33008000	0.466667
chr9	127416119	127416319	0.335000	chr13	30077400	30077600	0.430000
chr2	163640633	163641033	0.417500	chr1	33009600	33010000	0.442500
chr2	184153551	184153751	0.375000	chr13	30103400	30103600	0.390000
chr6	134753505	134754305	0.443750	chr13	30107200	30108000	0.511250
chr3	42928752	42928952	0.480000	chr13	30112000	30112200	0.565000
chr11	33422282	33422482	0.455000	chr13	30113000	30113200	0.485000
chr8	38387277	38387677	0.410000	chr13	30113600	30114000	0.460000
chr20	46576632	46576832	0.465000	chr13	30115000	30115200	0.760000
chr12	74555551	74555751	0.315000	chr13	30119600	30119800	0.480000
chr3	374189	374389	0.420000	chr13	30121800	30122000	0.505000
chr17	2191725	2191925	0.415000	chr13	30128200	30128400	0.465000
chr6	25627131	25627331	0.470000	chr13	30132600	30132800	0.575000
chr15	34504946	34505146	0.385000	chr13	30133600	30133800	0.640000
chr5	40753916	40754916	0.406000	chr13	30147600	30148600	0.472000
chr17	45262926	45263326	0.545000	chr13	30153800	30154200	0.610000
chr5	100779896	100780096	0.455000	chr13	30157400	30157600	0.535000
chr12	288836	289036	0.435000	chr13	30158800	30159000	0.480000
chr2	204364498	204364898	0.490000	chr13	30164200	30164600	0.492500
chr18	40097611	40097811	0.375000	chr1	33022800	33023000	0.365000
chr16	35862107	35862707	0.390000	chr13	30229000	30229600	0.455000
chr3	93206294	93206494	0.380000	chr1	33025000	33025200	0.485000
chrX	55386424	55386624	0.525000	chr13	30259800	30260000	0.550000
chr2	84932722	84932922	0.480000	chr13	30270600	30270800	0.515000
chr15	40502164	40502364	0.460000	chr13	30271600	30271800	0.465000
chrY	24024276	24024476	0.365000	chr13	30305600	30305800	0.395000
chr3	190308625	190308825	0.310000	chr1	33030600	33030800	0.375000
chr12	89833009	89833809	0.422500	chr13	30306800	30307600	0.701250
chr12	39061800	39062000	0.390000	chr13	30308600	30308800	0.435000
chr12	55551162	55551362	0.375000	chr1	33031600	33031800	0.430000
chrX	23362062	23362262	0.415000	chr1	33032200	33032400	0.480000
chr2	32368029	32368229	0.450000	chr13	30335200	30335400	0.500000
chr6	117031261	117031461	0.395000	chr13	30340600	30340800	0.500000
chr12	93611280	93611480	0.530000	chr13	30346400	30346600	0.545000
chr8	55599742	55599942	0.390000	chr13	30354800	30355000	0.475000
chr3	30183328	30183528	0.450000	chr13	30355400	30355600	0.640000
chr7	69678472	69678672	0.420000	chr13	30363800	30364000	0.470000
chr14	24861086	24861286	0.435000	chr13	30366200	30366400	0.440000
chr10	7284141	7284541	0.420000	chr1	33036800	33037200	0.602500
chr3	49894617	49895017	0.487500	chr13	30371600	30372000	0.500000
chr7	4303928	4304328	0.447500	chr13	30373800	30374200	0.462500
chr14	90403107	90403307	0.425000	chr13	30374600	30374800	0.505000
chr13	97911001	97911201	0.425000	chr13	30375400	30375600	0.445000
chr8	47509208	47509408	0.485000	chr13	30377000	30377200	0.535000
chr5	48886467	48886667	0.410000	chr13	30383000	30383200	0.560000
chr3	61163542	61163742	0.430000	chr13	30389200	30389400	0.435000
chr1	82327608	82327808	0.415000	chr13	30395000	30395200	0.450000
chr6	85759916	85760116	0.370000	chr13	30395600	30395800	0.475000
chrX	76201122	76201322	0.355000	chr13	30396600	30396800	0.415000
chr11	50318881	50319081	0.425000	chr1	33040000	33040200	0.475000
chr15	52799402	52799602	0.460000	chr13	30408400	30408600	0.720000
chr13	59491706	59492106	0.357500	chr13	30413800	30414200	0.380000
chr15	95348707	95348907	0.320000	chr13	30415800	30416000	0.345000
chr7	63588194	63588594	0.540000	chr13	30421400	30421800	0.627500
chr18	23657486	23657686	0.430000	chr13	30422400	30422600	0.595000
chr14	16162479	16162879	0.360000	chr13	30430200	30430600	0.400000
chr8	92377253	92377453	0.320000	chr13	30441000	30441200	0.365000
chr1	51181245	51181645	0.340000	chr13	30443800	30444200	0.452500
chr9	112448639	112449039	0.395000	chr13	30445600	30446000	0.630000
chr22	19630328	19630728	0.377500	chr13	30453800	30454200	0.420000
chr16	58427306	58427906	0.385000	chr1	33045400	33046000	0.506667
chr6	84933534	84934134	0.383333	chr13	30457600	30458200	0.385000
chr2	58416708	58416908	0.315000	chr13	30461800	30462000	0.330000
chr18	16887807	16888807	0.394000	chr13	30464200	30465200	0.722000
chr1	173916709	173917309	0.533333	chr13	30465800	30466400	0.586667
chrX	141347315	141347715	0.342500	chr13	30466800	30467200	0.422500
chr5	98173182	98173382	0.360000	chr13	30467800	30468000	0.460000
chr5	45651070	45651270	0.315000	chr13	30476800	30477000	0.410000
chr4	268235	268435	0.345000	chr13	30478000	30478200	0.375000
chr1	152468170	152468370	0.430000	chr13	30496400	30496600	0.440000
chr1	39343869	39344869	0.501000	chr1	33050200	33051200	0.514000
chr7	15260294	15260494	0.310000	chr13	30504200	30504400	0.380000
chr13	107768693	107768893	0.365000	chr13	30509800	30510000	0.385000
chr18	15689565	15689765	0.395000	chr13	30525400	30525600	0.350000
chr13	95426563	95426763	0.415000	chr1	33053200	33053400	0.480000
chr12	92046468	92046668	0.430000	chr13	30548200	30548400	0.460000
chr6	9115358	9115558	0.290000	chr13	30551200	30551400	0.395000
chr11	83079648	83080248	0.478333	chr1	33055400	33056000	0.535000
chr7	130586282	130586482	0.405000	chr13	30565800	30566000	0.440000
chr7	101270727	101270927	0.445000	chr13	30570000	30570200	0.465000
chr2	44638322	44638722	0.365000	chr13	30572800	30573200	0.372500
chr3	91564408	91564608	0.380000	chr13	30576600	30576800	0.530000
chr6	51313742	51313942	0.355000	chr13	30577400	30577600	0.515000
chr4	36982166	36982366	0.330000	chr13	30578800	30579000	0.425000
chr1	158570400	158570600	0.390000	chr13	30585800	30586000	0.445000
chr1	124409712	124410112	0.400000	chr13	30607200	30607600	0.452500
chr4	161933084	161933284	0.455000	chr13	30608000	30608200	0.495000
chr2	179459291	179459491	0.345000	chr13	30616000	30616200	0.360000
chr11	132135299	132137499	0.512273	chr13	30617000	30619200	0.545455
chr7	52771537	52771737	0.350000	chr13	30619800	30620000	0.415000
chr12	33014107	33014307	0.405000	chr13	30627800	30628000	0.495000
chr16	12071264	12071464	0.355000	chr13	30629800	30630000	0.400000
chr1	85809212	85809412	0.370000	chr13	30645200	30645400	0.375000
chr3	58826825	58827025	0.455000	chr13	30648800	30649000	0.480000
chr4	132835389	132835589	0.265000	chr13	30653000	30653200	0.385000
chr7	41258867	41259067	0.335000	chr13	30654600	30654800	0.365000
chrX	58810399	58810599	0.390000	chr13	30662600	30662800	0.445000
chr15	70236456	70236656	0.445000	chr13	30665000	30665200	0.455000
chr4	91147643	91147843	0.390000	chr13	30666200	30666400	0.525000
chr2	119725972	119726372	0.405000	chr13	30671400	30671800	0.515000
chr5	142468116	142468716	0.523333	chr13	30674000	30674600	0.681667
chr6	168783820	168784020	0.510000	chr13	30675800	30676000	0.515000
chr3	155028217	155028417	0.390000	chr13	30679800	30680000	0.445000
chr5	93706396	93706596	0.400000	chr13	30682000	30682200	0.415000
chr19	9744200	9744400	0.515000	chr13	30690200	30690400	0.530000
chr5	76547502	76547702	0.415000	chr13	30694800	30695000	0.460000
chrX	113390620	113390820	0.445000	chr13	30696200	30696400	0.480000
chr5	102254495	102254695	0.420000	chr13	30700400	30700600	0.490000
chr3	135476615	135476815	0.400000	chr13	30711400	30711600	0.415000
chr1	77225102	77225302	0.415000	chr13	30712600	30712800	0.520000
chr17	43703401	43703601	0.430000	chr13	30713200	30713400	0.505000
chr5	23425364	23425564	0.460000	chr13	30714800	30715000	0.490000
chr3	123834536	123834936	0.442500	chr13	30719000	30719400	0.445000
chr4	56696071	56696271	0.315000	chr13	30720600	30720800	0.335000
chr1	50717144	50717344	0.425000	chr13	30722000	30722200	0.430000
chr13	31124744	31124944	0.400000	chr13	30724800	30725000	0.470000
chr10	50650992	50651192	0.425000	chr13	30735400	30735600	0.455000
chr5	143779485	143780285	0.393750	chr13	30737400	30738200	0.460000
chr9	118408268	118408868	0.345000	chr13	30739800	30740400	0.433333
chr2	9044477	9045477	0.437000	chr13	30743000	30744000	0.455000
chr2	54125600	54125800	0.480000	chr13	30744400	30744600	0.530000
chr14	61542590	61543190	0.445000	chr13	30746000	30746600	0.528333
chr1	95333071	95333271	0.500000	chr13	30748000	30748200	0.525000
chr9	105104681	105104881	0.390000	chr13	30774200	30774400	0.480000
chr8	84241798	84241998	0.405000	chr13	30776800	30777000	0.430000
chr2	24341652	24342052	0.427500	chr13	30785200	30785600	0.452500
chr9	114939715	114939915	0.445000	chr13	30786800	30787000	0.500000
chr8	27127819	27128019	0.440000	chr13	30803000	30803200	0.675000
chr14	37651484	37651684	0.375000	chr13	30806800	30807000	0.395000
chr21	31800744	31800944	0.470000	chr1	33081000	33081200	0.700000
chr9	132226531	132226731	0.545000	chr13	30816800	30817000	0.550000
chr6	140858810	140859010	0.540000	chr13	30833000	30833200	0.620000
chr3	63547985	63548185	0.380000	chr13	30835600	30835800	0.450000
chr20	1442827	1443227	0.477500	chr13	30837600	30838000	0.540000
chr9	71441553	71441753	0.440000	chr13	30838800	30839000	0.460000
chrX	64270864	64271064	0.475000	chr13	30845800	30846000	0.510000
chr17	73346161	73346361	0.405000	chr1	33086400	33086600	0.585000
chr5	90197749	90197949	0.400000	chr13	30865400	30865600	0.565000
chr20	34034816	34035016	0.520000	chr13	30870600	30870800	0.595000
chr5	63432710	63432910	0.380000	chr13	30873200	30873400	0.490000
chr4	42350387	42350587	0.465000	chr1	33088600	33088800	0.525000
chr2	124258848	124259048	0.440000	chr13	30893000	30893200	0.515000
chr8	101560104	101560504	0.460000	chr13	30898800	30899200	0.465000
chr1	219629573	219630173	0.413333	chr13	30906800	30907400	0.611667
chr13	100481171	100481571	0.502500	chr1	33093000	33093400	0.565000
chr17	14487655	14487855	0.515000	chr13	30979400	30979600	0.625000
chr17	12035651	12035851	0.300000	chr1	33098400	33098600	0.365000
chr1	32170726	32171326	0.518333	chr1	33099400	33100000	0.533333
chr8	40389173	40389573	0.480000	chr13	31039200	31039600	0.502500
chrX	21124015	21124215	0.455000	chr13	31044400	31044600	0.510000
chr5	6272601	6272801	0.440000	chr13	31045800	31046000	0.485000
chr18	20341176	20341376	0.375000	chr13	31051000	31051200	0.410000
chr13	54455315	54455515	0.370000	chr13	31091000	31091200	0.545000
chr12	9947504	9947704	0.480000	chr13	31096800	31097000	0.525000
chr2	236783616	236783816	0.590000	chr13	31161000	31161200	0.670000
chr12	132902305	132903505	0.464167	chr13	31161800	31163000	0.525833
chr13	110872056	110873256	0.605000	chr13	31199800	31201000	0.764167
chr9	36813763	36813963	0.370000	chr13	31204800	31205000	0.400000
chr8	127397108	127397308	0.395000	chr13	31209600	31209800	0.500000
chr6	36164215	36164615	0.372500	chr13	31213600	31214000	0.407500
chr8	125286878	125287078	0.460000	chr13	31234800	31235000	0.510000
chr18	32706488	32706688	0.350000	chr13	31236400	31236600	0.385000
chr13	67312683	67313083	0.452500	chr1	33127200	33127600	0.597500
chr4	174747643	174747843	0.385000	chr1	33128400	33128600	0.415000
chr8	132487910	132488110	0.490000	chr1	33130400	33130600	0.505000
chr7	87299247	87299447	0.360000	chr13	31312000	31312200	0.485000
chr8	129583189	129583389	0.465000	chr1	3313200	3313400	0.625000
chr15	54762509	54762709	0.345000	chr1	33133800	33134000	0.500000
chr7	76387994	76388194	0.500000	chr1	33138000	33138200	0.585000
chr15	20442024	20442224	0.520000	chr13	31385600	31385800	0.570000
chr16	10614731	10615131	0.505000	chr13	31424200	31424600	0.517500
chrX	73878773	73878973	0.355000	chr13	31431800	31432000	0.490000
chr2	160587613	160587813	0.445000	chr1	33143800	33144000	0.495000
chr16	61526540	61526740	0.330000	chr13	31485800	31486000	0.345000
chr1	41926900	41927100	0.495000	chr1	33151200	33151400	0.660000
chrX	7703580	7703780	0.525000	chr1	33165400	33165600	0.680000
chr12	62439369	62439569	0.395000	chr13	31742200	31742400	0.445000
chr3	83441988	83442188	0.365000	chr13	31803400	31803600	0.375000
chr2	177015029	177015229	0.400000	chr13	31807200	31807400	0.410000
chr19	40165398	40166798	0.483571	chr1	33180800	33182200	0.724286
chr4	33726579	33726779	0.365000	chr13	31814600	31814800	0.500000
chr8	135991055	135991255	0.385000	chr13	31825200	31825400	0.400000
chrX	61022533	61022933	0.382500	chr13	31846600	31847000	0.772500
chr3	26913999	26914199	0.360000	chr13	31863000	31863200	0.370000
chr20	11455276	11455676	0.432500	chr13	31865200	31865600	0.457500
chr3	21468088	21468488	0.455000	chr1	33188600	33189000	0.490000
chr4	118885854	118886054	0.330000	chr13	31891400	31891600	0.455000
chr7	93697366	93697566	0.340000	chr13	31896600	31896800	0.450000
chr11	28150144	28150544	0.325000	chr13	31898400	31898800	0.487500
chrX	64987775	64987975	0.475000	chr13	31903800	31904000	0.510000
chr3	77597533	77597733	0.360000	chr13	31909000	31909200	0.375000
chr6	107484916	107485516	0.366667	chr13	31910000	31910600	0.320000
chr7	83626203	83626403	0.365000	chr13	31920400	31920600	0.415000
chr17	25658656	25658856	0.400000	chr13	31928200	31928400	0.425000
chr6	67378878	67379078	0.350000	chr13	31931000	31931200	0.430000
chr3	188278682	188278882	0.465000	chr13	31934200	31934400	0.490000
chr7	90634262	90634862	0.428333	chr13	31945200	31945800	0.443333
chr15	49873978	49874178	0.430000	chr13	31949600	31949800	0.440000
chr1	167356399	167356799	0.427500	chr13	31950200	31950600	0.457500
chr11	118289910	118290310	0.457500	chr13	31951200	31951600	0.500000
chr12	107034011	107034211	0.460000	chr13	31955800	31956000	0.490000
chr2	51075723	51075923	0.405000	chr13	31965800	31966000	0.430000
chr13	50166972	50167172	0.330000	chr13	31968600	31968800	0.470000
chr22	10725368	10725568	0.390000	chr13	31982600	31982800	0.440000
chr15	46276328	46276528	0.380000	chr13	31987600	31987800	0.435000
chr13	27941205	27941405	0.470000	chr1	3320000	3320200	0.495000
chr8	104378549	104379349	0.406250	chr13	32000800	32001600	0.431250
chr17	37311044	37311244	0.400000	chr13	32015800	32016000	0.465000
chr7	92460483	92460683	0.395000	chr13	32017600	32017800	0.450000
chr6	136089237	136089437	0.360000	chr13	32019800	32020000	0.365000
chr10	88154303	88154503	0.295000	chr13	32023800	32024000	0.295000
chr8	143349711	143349911	0.520000	chr13	32031000	32031200	0.545000
chr5	165881602	165881802	0.465000	chr13	32031600	32031800	0.675000
chr5	158225867	158226067	0.425000	chr13	32036200	32036400	0.440000
chr1	208214288	208214488	0.360000	chr13	32038400	32038600	0.375000
chr5	141609697	141609897	0.330000	chr13	32042600	32042800	0.445000
chr5	49188670	49188870	0.425000	chr13	32046400	32046600	0.445000
chr15	53372308	53372508	0.410000	chr13	32047800	32048000	0.485000
chr12	114980288	114980488	0.375000	chr13	32049000	32049200	0.465000
chr2	7269164	7269364	0.410000	chr13	32098400	32098600	0.500000
chr2	73818642	73818842	0.435000	chr13	32107600	32107800	0.520000
chr9	84547211	84547411	0.435000	chr13	32115200	32115400	0.440000
chr3	84302834	84303034	0.240000	chr13	32116400	32116600	0.335000
chr2	239514294	239514494	0.500000	chr13	32117800	32118000	0.520000
chr1	30560325	30561525	0.313333	chr13	32124800	32126000	0.403333
chr16	29224244	29224444	0.440000	chr13	32164800	32165000	0.450000
chr3	39884537	39884737	0.335000	chr13	32174000	32174200	0.405000
chr2	6188449	6188849	0.330000	chr13	32175200	32175600	0.420000
chr19	44923345	44923545	0.495000	chr1	33218800	33219000	0.555000
chr6	134236245	134236445	0.430000	chr13	32205800	32206000	0.465000
chr16	26937187	26937387	0.505000	chr13	32222200	32222400	0.565000
chr2	193450316	193450516	0.455000	chr13	32246600	32246800	0.540000
chr1	175427609	175427809	0.430000	chr13	32253000	32253200	0.435000
chr5	38471440	38471640	0.495000	chr13	32261600	32261800	0.515000
chr5	173313970	173314170	0.425000	chr13	32268000	32268200	0.525000
chr20	1639935	1640135	0.370000	chr13	32297400	32297600	0.370000
chr8	28670197	28670397	0.385000	chr13	32310200	32310400	0.405000
chr19	19262580	19263580	0.584000	chr13	32315000	32316000	0.588000
chr11	101347018	101347218	0.330000	chr13	32316600	32316800	0.365000
chr18	25504800	25505200	0.327500	chr13	32318000	32318400	0.352500
chr7	86272618	86272818	0.365000	chr13	32334800	32335000	0.380000
chr17	41310173	41310373	0.355000	chr13	32341000	32341200	0.365000
chr7	82019146	82019346	0.450000	chr1	33237600	33237800	0.490000
chr14	72873594	72873794	0.390000	chr13	32381600	32381800	0.500000
chr19	8440378	8440578	0.435000	chr13	32390200	32390400	0.495000
chr20	4832465	4832665	0.440000	chr13	32415200	32415400	0.465000
chrY	31913126	31913326	0.000000	chr13	32423800	32424000	0.375000
chr12	130776921	130777121	0.415000	chr13	32424400	32424600	0.510000
chr7	130675466	130676066	0.460000	chr13	32426200	32426800	0.505000
chr3	128844717	128844917	0.645000	chr13	32427200	32427400	0.715000
chr3	141114169	141114369	0.550000	chr13	32428200	32428400	0.685000
chrX	4183992	4184592	0.390000	chr13	32428800	32429400	0.440000
chr2	176627640	176627840	0.345000	chr13	32430200	32430400	0.510000
chr21	22981539	22981739	0.365000	chr13	32431400	32431600	0.455000
chr4	11482464	11482664	0.415000	chr13	32443200	32443400	0.445000
chr8	66234746	66234946	0.375000	chr13	32449000	32449200	0.400000
chrX	7347323	7347523	0.405000	chr13	32453200	32453400	0.420000
chr13	39413549	39413749	0.325000	chr13	32467400	32467600	0.490000
chr7	74749702	74749902	0.485000	chr13	32468800	32469000	0.520000
chr14	79074415	79074815	0.440000	chr13	32471400	32471800	0.530000
chr22	32146055	32146255	0.020000	chr13	32472200	32472400	0.370000
chr3	172644957	172645157	0.350000	chr13	32473800	32474000	0.400000
chr5	137605539	137605739	0.440000	chr13	32475400	32475600	0.445000
chr12	112773246	112773446	0.400000	chr13	32496800	32497000	0.420000
chr16	24191696	24191896	0.465000	chr13	32497600	32497800	0.480000
chr7	8565285	8565485	0.320000	chr13	32511000	32511200	0.320000
chr1	243210735	243211135	0.390000	chr13	32530800	32531200	0.417500
chr5	145608935	145609535	0.405000	chr13	32538400	32539000	0.511667
chr2	210633407	210633807	0.302500	chr13	32548800	32549200	0.350000
chr11	112100039	112101439	0.459286	chr1	33255600	33257000	0.770714
chr22	50606188	50606588	0.595000	chr13	32586200	32586600	0.747500
chr4	26564297	26565097	0.400000	chr13	32587200	32588000	0.510000
chr4	108857271	108857471	0.395000	chr13	32601000	32601200	0.420000
chr4	119596149	119596349	0.315000	chr13	32617200	32617400	0.365000
chr3	99655535	99655735	0.275000	chr13	32627800	32628000	0.415000
chr12	19461379	19461579	0.340000	chr13	32634000	32634200	0.375000
chr12	96663807	96664007	0.360000	chr13	32639600	32639800	0.380000
chr2	221189849	221190049	0.345000	chr13	32650800	32651000	0.440000
chr7	100007870	100008070	0.490000	chr13	32717400	32717600	0.505000
chr5	11614345	11614545	0.355000	chr13	32720800	32721000	0.455000
chr13	101117280	101117480	0.370000	chr13	32737200	32737400	0.390000
chr5	78428092	78428292	0.315000	chr13	32737800	32738000	0.345000
chr7	46877020	46877220	0.365000	chr13	32746600	32746800	0.410000
chr3	165269581	165269781	0.250000	chr13	32748400	32748600	0.335000
chr9	42009240	42009440	0.440000	chr13	32750400	32750600	0.510000
chr6	2404681	2404881	0.405000	chr13	32752600	32752800	0.410000
chr17	59658720	59658920	0.365000	chr13	32783200	32783400	0.435000
chr17	34251675	34251875	0.440000	chr13	32791800	32792000	0.510000
chr16	30340465	30340665	0.495000	chr13	32811400	32811600	0.525000
chr14	23641035	23641235	0.440000	chr1	3328200	3328400	0.525000
chr3	66252874	66253074	0.400000	chr13	32839000	32839200	0.500000
chr7	38895669	38896269	0.440000	chr13	32881000	32881600	0.475000
chr8	95909081	95909481	0.337500	chr13	32890000	32890400	0.440000
chr18	17322056	17322256	0.385000	chr13	32894800	32895000	0.435000
chr7	77169482	77169682	0.345000	chr13	32905600	32905800	0.440000
chr2	30514948	30515148	0.460000	chr13	32911600	32911800	0.525000
chr3	138292781	138292981	0.470000	chr13	32940600	32940800	0.525000
chr5	18261805	18262005	0.385000	chr13	32941400	32941600	0.480000
chr2	236643104	236643304	0.545000	chr1	33295600	33295800	0.590000
chr5	166909270	166909470	0.390000	chr13	32969800	32970000	0.445000
chr12	117152818	117153018	0.435000	chr1	33298800	33299000	0.590000
chr9	33671007	33671807	0.382500	chr13	32988600	32989400	0.397500
chr6	38814438	38814638	0.490000	chr1	33300800	33301000	0.520000
chr5	88892860	88893060	0.460000	chr13	33015200	33015400	0.465000
chr15	99105941	99106541	0.625000	chr13	33016400	33017000	0.761667
chr19	34601152	34601352	0.445000	chr13	33017600	33017800	0.450000
chr12	130889804	130890004	0.360000	chr1	33302400	33302600	0.460000
chr17	16559785	16560385	0.403333	chr13	33033200	33033800	0.475000
chr11	29854842	29855042	0.390000	chr13	33035000	33035200	0.400000
chr13	79305276	79305476	0.370000	chr13	33036000	33036200	0.325000
chr8	29923315	29923515	0.345000	chr13	33057600	33057800	0.470000
chr7	75333823	75334423	0.505000	chr1	33306800	33307400	0.725000
chr11	111779595	111779795	0.420000	chr13	33080000	33080200	0.495000
chr19	26101229	26101429	0.410000	chr13	33105400	33105600	0.440000
chr12	36911808	36912008	0.405000	chr13	33111000	33111200	0.420000
chr10	11984984	11985184	0.405000	chr13	33123600	33123800	0.470000
chr2	90398406	90398606	0.375000	chr13	33126400	33126600	0.385000
chrX	48708472	48708672	0.600000	chr1	33320400	33320600	0.625000
chr4	59181806	59182206	0.295000	chr13	33204200	33204600	0.385000
chr2	115301381	115301781	0.407500	chr13	33205800	33206200	0.445000
chr7	71353692	71354092	0.427500	chr13	33207600	33208000	0.487500
chr4	159548485	159548685	0.435000	chr13	33214400	33214600	0.440000
chr10	49161232	49161432	0.375000	chr13	33223200	33223400	0.405000
chr8	127951628	127951828	0.445000	chr13	33228600	33228800	0.375000
chr11	19542202	19542602	0.415000	chr13	33242400	33242800	0.432500
chr21	18026295	18026495	0.320000	chr13	33245600	33245800	0.385000
chr1	197025561	197025761	0.350000	chr13	33251400	33251600	0.390000
chr2	111789991	111790191	0.385000	chr13	33263000	33263200	0.420000
chr7	114426276	114426476	0.365000	chr1	33327000	33327200	0.465000
chr12	50592824	50593024	0.415000	chr1	33328000	33328200	0.480000
chr3	185845644	185845844	0.325000	chr13	33284200	33284400	0.350000
chr1	56001364	56001564	0.425000	chr13	33285800	33286000	0.560000
chr1	142650775	142651175	0.000000	chr13	33297000	33297400	0.407500
chr11	56396199	56396399	0.400000	chr13	33304000	33304200	0.410000
chr11	70446027	70446227	0.465000	chr1	33332600	33332800	0.525000
chr11	11864960	11865160	0.365000	chr13	33340800	33341000	0.390000
chr15	74229091	74229291	0.535000	chr13	33349400	33349600	0.575000
chr16	2065641	2066041	0.572500	chr13	33350000	33350400	0.747500
chr1	37491776	37492176	0.455000	chr1	33335000	33335400	0.467500
chr4	15923144	15923344	0.445000	chr13	33353400	33353600	0.495000
chr1	122359726	122359926	0.425000	chr13	33355600	33355800	0.445000
chr2	201801740	201801940	0.410000	chr13	33363400	33363600	0.430000
chr7	150306219	150306419	0.455000	chr13	33368000	33368200	0.470000
chr2	65702257	65702457	0.420000	chr13	33375400	33375600	0.425000
chr7	76324115	76324515	0.515000	chr1	33338800	33339200	0.522500
chr14	77918914	77919314	0.447500	chr13	33388200	33388600	0.485000
chr11	73139660	73139860	0.295000	chr13	33412200	33412400	0.365000
chr8	35904523	35904723	0.350000	chr13	33426200	33426400	0.320000
chr11	54062165	54062365	0.415000	chr1	33347000	33347200	0.485000
chr1	159914110	159914510	0.492500	chr1	33347600	33348000	0.500000
chr17	15087638	15087838	0.440000	chr13	33488000	33488200	0.445000
chr15	81911395	81912595	0.482500	chr1	33349400	33350600	0.748333
chr6	96454461	96454861	0.282500	chr13	33495000	33495400	0.357500
chr17	2969635	2969835	0.490000	chr13	33509800	33510000	0.515000
chr8	77266951	77267151	0.335000	chr13	33525800	33526000	0.420000
chr12	130346775	130346975	0.350000	chr13	33526800	33527000	0.355000
chrX	62609272	62609472	0.345000	chr13	33529000	33529200	0.350000
chr9	10481057	10481257	0.360000	chr13	33537800	33538000	0.510000
chr10	25879924	25880724	0.442500	chr13	33542400	33543200	0.608750
chr12	21285782	21285982	0.400000	chr13	33543600	33543800	0.420000
chr12	73148117	73148317	0.430000	chr13	33545600	33545800	0.485000
chr11	54159402	54159602	0.355000	chr13	33548200	33548400	0.380000
chr3	62811164	62811564	0.367500	chr13	33550800	33551200	0.380000
chr3	70949757	70950357	0.466667	chr13	33610400	33611000	0.558333
chr3	122563472	122563672	0.440000	chr1	33361600	33361800	0.485000
chr7	7729639	7729839	0.435000	chr13	33644600	33644800	0.460000
chr11	55381376	55381576	0.435000	chr13	33676800	33677000	0.490000
chrY	12819824	12820024	0.505000	chr1	33367800	33368000	0.590000
chr1	81761574	81761774	0.315000	chr13	33678200	33678400	0.510000
chr15	62664666	62664866	0.490000	chr13	33679400	33679600	0.545000
chr9	138288860	138289260	0.325000	chr13	33722600	33723000	0.330000
chr6	117729340	117729740	0.417500	chr13	33723800	33724200	0.420000
chr2	49392791	49392991	0.315000	chr13	33728800	33729000	0.415000
chr1	86638809	86639009	0.400000	chr13	33730200	33730400	0.460000
chr6	54042164	54042364	0.395000	chr13	33730800	33731000	0.405000
chr5	119754198	119754398	0.370000	chr13	33744000	33744200	0.415000
chr5	45999485	45999685	0.360000	chr13	33757800	33758000	0.365000
chr7	90609553	90609753	0.450000	chr13	33761800	33762000	0.500000
chr3	101870669	101870869	0.435000	chr1	33377200	33377400	0.480000
chr20	23428573	23428773	0.390000	chr13	33785400	33785600	0.395000
chr17	25686556	25687156	0.406667	chr13	33787000	33787600	0.426667
chr3	98206483	98207083	0.321667	chr13	33797800	33798400	0.365000
chr6	124794459	124794659	0.360000	chr13	33800400	33800600	0.385000
chrX	66030717	66030917	0.430000	chr13	33818000	33818200	0.605000
chrY	9016306	9016906	0.485000	chr13	33818600	33819200	0.491667
chr1	7247850	7248050	0.460000	chr1	33382200	33382400	0.480000
chr13	49959016	49959216	0.365000	chr13	33827200	33827400	0.420000
chr4	121830618	121830818	0.390000	chr13	33866000	33866200	0.455000
chr3	44286189	44286389	0.330000	chr13	33872000	33872200	0.350000
chr16	86858011	86858211	0.465000	chr13	33918600	33918800	0.485000
chr18	46652772	46652972	0.355000	chr13	33931600	33931800	0.410000
chrY	11748610	11748810	0.415000	chr1	33396600	33396800	0.475000
chr5	93111638	93111838	0.325000	chr13	34156000	34156200	0.440000
chr2	210749396	210749596	0.415000	chr13	34157000	34157200	0.500000
chr1	217022866	217023266	0.355000	chr13	34181800	34182200	0.425000
chr9	75683822	75684022	0.360000	chr1	33421200	33421400	0.380000
chr11	130835096	130835296	0.410000	chr13	34255800	34256000	0.415000
chrX	100158416	100158616	0.365000	chr13	34256400	34256600	0.495000
chr6	126710916	126711116	0.435000	chr13	34258000	34258200	0.480000
chr4	27434294	27434894	0.398333	chr1	33430600	33431200	0.766667
chr20	19657766	19658166	0.430000	chr1	33433800	33434200	0.457500
chr12	56807910	56808110	0.460000	chr1	33456000	33456200	0.485000
chr14	81294835	81295035	0.400000	chr1	33456600	33456800	0.430000
chr6	44912211	44912811	0.401667	chr1	33461000	33461600	0.476667
chr8	143445207	143445407	0.440000	chr1	33470600	33470800	0.530000
chr20	50909488	50909688	0.410000	chr1	33472400	33472600	0.590000
chr21	10575896	10576096	0.420000	chr13	34748200	34748400	0.460000
chr7	130680387	130681587	0.462500	chr13	34941800	34943000	0.704167
chrX	44238864	44239064	0.405000	chr13	34943800	34944000	0.410000
chr1	42612091	42612291	0.320000	chr13	34944800	34945000	0.360000
chr8	88797812	88798212	0.305000	chr13	34967800	34968200	0.417500
chr1	174325659	174325859	0.555000	chr1	3349800	3350000	0.660000
chr7	44181384	44181584	0.440000	chr1	33508800	33509000	0.470000
chr2	152321833	152322033	0.370000	chr13	35139800	35140000	0.395000
chr10	4471305	4471505	0.435000	chr13	35144600	35144800	0.485000
chr5	45865290	45865490	0.325000	chr13	35157200	35157400	0.405000
chr2	69600268	69600468	0.330000	chr13	35164400	35164600	0.350000
chr6	133746024	133746224	0.525000	chr1	33519400	33519600	0.645000
chr18	78294693	78294893	0.385000	chr13	35252600	35252800	0.475000
chr3	96656002	96656202	0.295000	chr13	35331600	35331800	0.325000
chr2	200082489	200082689	0.370000	chr13	35349800	35350000	0.420000
chr1	50751839	50752039	0.385000	chr13	35356600	35356800	0.430000
chr7	4623406	4623606	0.605000	chr13	35471200	35471400	0.665000
chr2	122446922	122447122	0.295000	chr13	35475600	35475800	0.550000
chr18	62292072	62292272	0.390000	chr1	33547600	33547800	0.415000
chr8	74125720	74126120	0.465000	chr13	35476200	35476600	0.500000
chr13	82380569	82380769	0.325000	chr13	35497000	35497200	0.360000
chr1	222603327	222603527	0.420000	chr13	35512600	35512800	0.440000
chr4	31125662	31126062	0.405000	chr13	35566400	35566800	0.420000
chr4	14837829	14838229	0.427500	chr13	35622000	35622400	0.440000
chr13	30286053	30286253	0.390000	chr13	35630800	35631000	0.450000
chr11	19421662	19421862	0.380000	chr13	35721000	35721200	0.605000
chr4	91792592	91792792	0.280000	chr13	35722600	35722800	0.395000
chr12	102620332	102620532	0.320000	chr13	35743200	35743400	0.420000
chr3	3720725	3720925	0.440000	chr13	35826800	35827000	0.445000
chr13	36777105	36777505	0.425000	chr13	35953600	35954000	0.437500
chr8	66737513	66737713	0.470000	chr13	35967600	35967800	0.500000
chrX	88662729	88662929	0.255000	chr13	35994800	35995000	0.375000
chr22	15003429	15003629	0.400000	chr1	33613000	33613200	0.515000
chr7	45005494	45006294	0.476250	chr13	36130800	36131600	0.742500
chr15	66128861	66129261	0.545000	chr13	36214400	36214800	0.697500
chr9	6284291	6284491	0.340000	chr1	33622600	33622800	0.445000
chr17	38586313	38586513	0.560000	chr1	33625000	33625200	0.660000
chr13	85383522	85383722	0.315000	chr13	36294200	36294400	0.470000
chr3	75026728	75026928	0.325000	chr13	36294800	36295000	0.410000
chr3	42755124	42756124	0.457000	chr13	36297000	36298000	0.503000
chr6	95343438	95343638	0.245000	chr13	36315400	36315600	0.320000
chr20	49435539	49435739	0.510000	chr1	33633200	33633400	0.625000
chrX	77707910	77708510	0.370000	chr13	36343800	36344400	0.405000
chr7	118049976	118050176	0.345000	chr13	36345400	36345600	0.390000
chr9	69548192	69548792	0.448333	chr13	36346400	36347000	0.628333
chr15	44236768	44236968	0.290000	chr13	36347600	36347800	0.325000
chrX	89294274	89294474	0.380000	chr13	36395400	36395600	0.410000
chr2	128843313	128843513	0.355000	chr13	36417400	36417600	0.355000
chr10	65060642	65060842	0.250000	chr13	36418000	36418200	0.375000
chr20	1702278	1702678	0.440000	chr13	36420400	36420800	0.497500
chr9	53209955	53210155	0.000000	chr13	36421600	36421800	0.435000
chr9	134329705	134330505	0.610000	chr13	36431800	36432600	0.725000
chr10	131491938	131492138	0.550000	chr13	36433000	36433200	0.585000
chr8	116753416	116753816	0.377500	chr13	36436800	36437200	0.387500
chr7	132746408	132746608	0.390000	chr13	36445400	36445600	0.415000
chr19	37519551	37519751	0.255000	chr13	36448000	36448200	0.380000
chr19	37543360	37543560	0.465000	chr13	36450600	36450800	0.525000
chr7	112811907	112812107	0.385000	chr13	36475600	36475800	0.430000
chr9	81173051	81173451	0.335000	chr13	36513400	36513800	0.347500
chr9	14674189	14674389	0.385000	chr13	36532000	36532200	0.415000
chr17	15483101	15483301	0.375000	chr1	33654400	33654600	0.555000
chrX	24929863	24930063	0.415000	chr13	36549800	36550000	0.555000
chr2	35444927	35445127	0.325000	chr13	36552400	36552600	0.460000
chr12	52608034	52608234	0.490000	chr1	3365600	3365800	0.560000
chr1	100406592	100406792	0.480000	chr13	36614800	36615000	0.520000
chr10	50213010	50213210	0.330000	chr13	36640000	36640200	0.370000
chr12	775639	775839	0.360000	chr13	36666800	36667000	0.360000
chr9	5321149	5321349	0.395000	chr13	36668400	36668600	0.430000
chr2	234958082	234958682	0.555000	chr13	36673800	36674400	0.688333
chr8	31474313	31474513	0.315000	chr1	33667600	33667800	0.430000
chr1	235619164	235619364	0.420000	chr13	36789200	36789400	0.490000
chr5	159830053	159830653	0.358333	chr13	36813200	36813800	0.428333
chr14	38199330	38199730	0.477500	chr13	36814400	36814800	0.495000
chr17	67101328	67101528	0.365000	chr13	36815200	36815400	0.430000
chr8	1651902	1653302	0.470000	chr13	36819000	36820400	0.602143
chr10	68415524	68415724	0.435000	chr13	36821000	36821200	0.470000
chr11	128819846	128820046	0.380000	chr13	36828000	36828200	0.385000
chr5	77404935	77405335	0.417500	chr13	36829800	36830200	0.440000
chr1	197666102	197666302	0.310000	chr13	36840800	36841000	0.400000
chr2	65691260	65691460	0.425000	chr13	36848600	36848800	0.480000
chr9	96976952	96977152	0.435000	chr13	36851000	36851200	0.480000
chr20	12654187	12654387	0.430000	chr13	36857400	36857600	0.445000
chrX	26710447	26710647	0.365000	chr13	36858400	36858600	0.505000
chr7	127143841	127144041	0.360000	chr13	36862400	36862600	0.415000
chr20	28710982	28711182	0.365000	chr13	36863000	36863200	0.450000
chr2	41085720	41085920	0.385000	chr13	36876000	36876200	0.405000
chr1	117000080	117000280	0.440000	chr13	36888200	36888400	0.495000
chr22	261703	262103	0.000000	chr13	36918400	36918800	0.365000
chr2	190728291	190728891	0.466667	chr13	36920000	36920600	0.798333
chrX	32764798	32764998	0.340000	chr13	36931600	36931800	0.370000
chr15	93578388	93578588	0.335000	chr13	36951000	36951200	0.340000
chr1	34989895	34990095	0.270000	chr13	36981200	36981400	0.315000
chr13	51820131	51821331	0.456667	chr13	36998800	37000000	0.535000
chr5	34967688	34968288	0.496667	chr13	37000400	37001000	0.585000
chr2	232077432	232077632	0.350000	chr13	37001400	37001600	0.360000
chr4	31676780	31676980	0.330000	chr13	37040000	37040200	0.325000
chr3	155713347	155713547	0.395000	chr13	37042600	37042800	0.400000
chr6	37693742	37694742	0.552000	chr13	37059200	37060200	0.579000
chr6	84152634	84152834	0.405000	chr13	37064800	37065000	0.450000
chr14	36003981	36004181	0.335000	chr13	37074800	37075000	0.300000
chr4	87934932	87935132	0.390000	chr13	37076200	37076400	0.340000
chr2	52444145	52444345	0.345000	chr13	37087600	37087800	0.370000
chr2	202760334	202760534	0.520000	chr13	37091000	37091200	0.545000
chr15	41258525	41258725	0.305000	chr13	37109200	37109400	0.355000
chr13	31106193	31106393	0.450000	chr13	37118200	37118400	0.455000
chr6	168363154	168363354	0.430000	chr1	33720000	33720200	0.440000
chr1	148614102	148614302	0.400000	chr1	3372400	3372600	0.540000
chr16	35239778	35239978	0.405000	chr13	37346000	37346200	0.395000
chr16	7584500	7584700	0.505000	chr13	37473200	37473400	0.510000
chr7	99088349	99088549	0.465000	chr13	37835600	37835800	0.345000
chr1	28635099	28635699	0.513333	chr13	37870000	37870600	0.593333
chr2	229841076	229841276	0.405000	chr13	37918800	37919000	0.415000
chr6	96208335	96208735	0.302500	chr13	37923200	37923600	0.372500
chr1	136976538	136976738	0.000000	chr13	37943800	37944000	0.385000
chr14	48007313	48007513	0.450000	chr13	37945000	37945200	0.480000
chr3	116858887	116859287	0.382500	chr13	37959400	37959800	0.437500
chr6	13631531	13631731	0.410000	chr13	37989400	37989600	0.475000
chr11	113359836	113360036	0.485000	chr13	38045800	38046000	0.550000
chr4	86119696	86119896	0.485000	chr13	38091000	38091200	0.505000
chr21	32783118	32783318	0.320000	chr13	38167600	38167800	0.305000
chr2	94027321	94027521	0.375000	chr13	38340800	38341000	0.390000
chr12	112481843	112482043	0.425000	chr13	38341400	38341600	0.475000
chr8	100905308	100906908	0.447500	chr13	38348800	38350400	0.483125
chrX	151085442	151085842	0.412500	chr13	38364200	38364600	0.432500
chr5	29147398	29147598	0.380000	chr13	38365800	38366000	0.410000
chr11	50919707	50919907	0.000000	chr13	38370200	38370400	0.370000
chr18	70743341	70743941	0.370000	chr13	38398600	38399200	0.368333
chr13	59642676	59642876	0.455000	chr13	38415400	38415600	0.505000
chr8	73107120	73107320	0.380000	chr13	38417800	38418000	0.445000
chr3	45463150	45463350	0.530000	chr1	3384600	3384800	0.535000
chr3	83317978	83318378	0.345000	chr13	38582200	38582600	0.397500
chr9	38855353	38856353	0.397000	chr13	38602200	38603200	0.424000
chr8	106926991	106927191	0.375000	chr13	38604000	38604200	0.365000
chr16	72140397	72140597	0.435000	chr13	38656800	38657000	0.565000
chr6	111975182	111976182	0.433000	chr13	38686400	38687400	0.599000
chr9	86953192	86953592	0.442500	chr13	38735800	38736200	0.452500
chr1	157968116	157968316	0.440000	chr13	38872800	38873000	0.445000
chr2	74161121	74161321	0.380000	chr13	38915600	38915800	0.395000
chr7	124731665	124731865	0.440000	chr1	33899000	33899200	0.530000
chr3	11377514	11377714	0.355000	chr13	38990800	38991000	0.415000
chr5	121682590	121682790	0.355000	chr13	38998800	38999000	0.410000
chr2	155401080	155401280	0.355000	chr13	39016200	39016400	0.410000
chr12	65287733	65287933	0.420000	chr13	39016800	39017000	0.460000
chr2	95788191	95788791	0.485000	chr1	33902400	33903000	0.510000
chr1	87080466	87080666	0.400000	chr1	33903400	33903600	0.435000
chr3	137548761	137548961	0.375000	chr13	39034200	39034400	0.435000
chr4	67059788	67060588	0.356250	chr13	39034800	39035600	0.390000
chr12	61795959	61796159	0.350000	chr13	39036400	39036600	0.415000
chr7	128841284	128842284	0.547000	chr13	39037800	39038800	0.598000
chr6	131600505	131600705	0.315000	chr13	39040800	39041000	0.360000
chr20	9032126	9032326	0.385000	chr13	39047600	39047800	0.410000
chr6	158143269	158143469	0.340000	chr13	39086600	39086800	0.410000
chr10	65392308	65392508	0.480000	chr1	33913200	33913400	0.515000
chr3	175640849	175641049	0.370000	chr13	39148800	39149000	0.435000
chrX	123916054	123916454	0.400000	chr1	33918400	33918800	0.410000
chr10	32589610	32589810	0.350000	chr1	33919400	33919600	0.390000
chr2	229122539	229122739	0.425000	chr13	39244600	39244800	0.480000
chr5	141789578	141789778	0.430000	chr13	39263000	39263200	0.465000
chr2	222322788	222323388	0.456667	chr13	39345600	39346200	0.458333
chr11	71348249	71348649	0.470000	chr13	39348200	39348600	0.512500
chr13	100027298	100027498	0.360000	chr13	39366400	39366600	0.360000
chr3	123177253	123177453	0.340000	chr13	39374800	39375000	0.380000
chr16	37355687	37355887	0.395000	chr13	39375600	39375800	0.435000
chr11	76888543	76888743	0.465000	chr13	39378400	39378600	0.515000
chr1	83881541	83881741	0.445000	chr13	39380400	39380600	0.475000
chr2	154022586	154022986	0.377500	chr13	39401000	39401400	0.370000
chr4	82717865	82718065	0.360000	chr13	39401800	39402000	0.430000
chr6	81205069	81205269	0.345000	chr13	39402800	39403000	0.415000
chr21	41368603	41368803	0.445000	chr13	39415600	39415800	0.455000
chr10	55042350	55042550	0.295000	chr13	39416600	39416800	0.315000
chrY	8012235	8012635	0.432500	chr13	39444800	39445200	0.492500
chr7	127234714	127235114	0.415000	chr13	39446200	39446600	0.455000
chr13	107979408	107979608	0.300000	chr13	39451400	39451600	0.350000
chr3	56546850	56547050	0.350000	chr13	39452000	39452200	0.400000
chr15	36855995	36856395	0.297500	chr13	39455800	39456200	0.370000
chrY	26526767	26526967	0.350000	chr13	39568000	39568200	0.335000
chr5	99154567	99154767	0.395000	chr13	39575800	39576000	0.465000
chr10	110018092	110018892	0.448750	chr13	39602600	39603400	0.703750
chrY	43903912	43904312	0.000000	chr13	39612000	39612400	0.337500
chr17	10418903	10419103	0.440000	chr13	39616200	39616400	0.455000
chr3	62595650	62596050	0.437500	chr13	39618600	39619000	0.540000
chr12	86859612	86859812	0.380000	chr13	39641800	39642000	0.355000
chr1	199092231	199092431	0.415000	chr13	39655600	39655800	0.690000
chr14	87867337	87867537	0.465000	chr13	39656200	39656400	0.495000
chr20	28202892	28203092	0.370000	chr13	39670600	39670800	0.385000
chr3	57511034	57511234	0.270000	chr13	39685800	39686000	0.330000
chr8	91424419	91424619	0.315000	chr13	39688800	39689000	0.370000
chr6	149727792	149727992	0.380000	chr13	39699400	39699600	0.310000
chr15	93825779	93825979	0.425000	chr13	39732000	39732200	0.450000
chr5	42099802	42100202	0.485000	chr13	39765800	39766200	0.505000
chr6	72953725	72954325	0.390000	chr13	39777600	39778200	0.405000
chr1	162400165	162400565	0.437500	chr13	39779400	39779800	0.480000
chr9	93003111	93003311	0.475000	chr13	39811200	39811400	0.530000
chr17	39150301	39150501	0.545000	chr13	39811800	39812000	0.570000
chrX	60341903	60342103	0.400000	chr13	39823200	39823400	0.430000
chr6	109890222	109890422	0.430000	chr13	39855400	39855600	0.475000
chr2	188567303	188567503	0.395000	chr13	39893000	39893200	0.495000
chr9	106242382	106242582	0.430000	chr13	39895200	39895400	0.455000
chr10	38045486	38045686	0.380000	chr13	39942800	39943000	0.465000
chr1	98068801	98069001	0.320000	chr13	39952600	39952800	0.340000
chr6	17945875	17946275	0.372500	chr13	39998200	39998600	0.415000
chr7	31568851	31569051	0.365000	chr13	40026400	40026600	0.445000
chr4	161321447	161321647	0.430000	chr13	40030400	40030600	0.510000
chr15	59798146	59798346	0.380000	chr13	40064600	40064800	0.460000
chr1	39212814	39213014	0.455000	chr13	40069200	40069400	0.465000
chr6	10525483	10525683	0.405000	chr13	40082600	40082800	0.420000
chr16	15716116	15716316	0.465000	chr13	40096400	40096600	0.520000
chr5	13761435	13761635	0.525000	chr13	40103000	40103200	0.560000
chr1	76142953	76143353	0.377500	chr13	40116000	40116400	0.445000
chr22	6770886	6771086	0.000000	chr13	40126800	40127000	0.425000
chr3	122961846	122962246	0.487500	chr13	40127400	40127800	0.495000
chr1	167292946	167293146	0.375000	chr13	40129600	40129800	0.455000
chr2	85781162	85781362	0.415000	chr13	40138000	40138200	0.425000
chr12	128632876	128633276	0.495000	chr1	34014000	34014400	0.542500
chr4	146136201	146136401	0.445000	chr13	40146800	40147000	0.450000
chr5	171365689	171365889	0.500000	chr13	40162000	40162200	0.525000
chr8	91337415	91337615	0.395000	chr13	40181600	40181800	0.420000
chr4	74578635	74579035	0.412500	chr13	40187200	40187600	0.460000
chr3	136593177	136593377	0.495000	chr13	40188000	40188200	0.545000
chr3	103277980	103278180	0.430000	chr13	40189600	40189800	0.470000
chr13	62432255	62432655	0.310000	chr13	40190800	40191200	0.415000
chr7	28464859	28465059	0.375000	chr13	40198400	40198600	0.460000
chr1	195075565	195075765	0.390000	chr13	40200400	40200600	0.475000
chr18	37497242	37497442	0.475000	chr13	40206600	40206800	0.505000
chr4	129627699	129627899	0.335000	chr13	40207200	40207400	0.455000
chr8	32162596	32162796	0.400000	chr13	40208600	40208800	0.515000
chr11	111571471	111571671	0.425000	chr13	40220400	40220600	0.450000
chr5	60000394	60001194	0.405000	chr13	40221400	40222200	0.416250
chr19	21892208	21892408	0.435000	chr13	40231800	40232000	0.440000
chr6	151371668	151371868	0.385000	chr13	40269600	40269800	0.500000
chr1	47726238	47726438	0.470000	chr13	40271600	40271800	0.570000
chr1	200301013	200301213	0.450000	chr13	40315600	40315800	0.555000
chr2	68214316	68214516	0.375000	chr13	40329800	40330000	0.380000
chr17	32190757	32190957	0.510000	chr13	40333400	40333600	0.565000
chr19	2083764	2084164	0.557500	chr13	40376400	40376800	0.602500
chr5	168533753	168533953	0.435000	chr13	40384000	40384200	0.465000
chr5	173848613	173849213	0.433333	chr13	40388800	40389400	0.518333
chr16	75682560	75682760	0.490000	chr13	40394400	40394600	0.515000
chrX	31188153	31188353	0.375000	chr13	40398200	40398400	0.380000
chr6	154942181	154942381	0.220000	chr13	40399800	40400000	0.425000
chr19	12983948	12984148	0.455000	chr13	40402400	40402600	0.520000
chr1	210783073	210783273	0.480000	chr13	40428400	40428600	0.500000
chr1	19041200	19041400	0.435000	chr13	40432200	40432400	0.485000
chr7	53893504	53893704	0.340000	chr13	40433600	40433800	0.410000
chr19	32526419	32526619	0.360000	chr13	40439000	40439200	0.440000
chr7	122693761	122693961	0.475000	chr13	40445600	40445800	0.590000
chr7	55342085	55342285	0.490000	chr13	40452400	40452600	0.505000
chr1	45376452	45376852	0.427500	chr13	40477600	40478000	0.450000
chr8	139820909	139821509	0.438333	chr13	40480800	40481400	0.515000
chrX	30144595	30144795	0.325000	chr13	40485800	40486000	0.365000
chr1	116517923	116518123	0.280000	chr13	40490200	40490400	0.420000
chr6	109505063	109505463	0.352500	chr13	40495000	40495400	0.362500
```
