## Supplementary material for "Interspecies regulatory landscapes and elements revealed by novel joint systematic integration of human and mouse blood cell epigenomes": Scripts for IDEAS modeling of epigenetic states jointly in human and mouse: S3V2_IDEAS_hg38_ccre2.cCRE.M.notall0.N.bed_matched.5.bed (part 1 of 14)

```
chr7	22661320	22661520	0.410000	chr10	100006400	100006600	0.455000
chr2	191839571	191839771	0.360000	chr10	100008200	100008400	0.370000
chr8	119395276	119395476	0.410000	chr10	100009800	100010000	0.795000
chr2	104404197	104404397	0.265000	chr10	100014400	100014600	0.415000
chr14	90832117	90832317	0.375000	chr10	100020600	100020800	0.450000
chr4	42106152	42106352	0.430000	chr10	100046200	100046400	0.535000
chrX	121264242	121264442	0.420000	chr10	10008000	10008200	0.555000
chr13	70996014	70996214	0.355000	chr10	100094200	100094400	0.460000
chr5	5497321	5497521	0.450000	chr10	100101000	100101200	0.515000
chr11	60778812	60779012	0.425000	chr10	100129600	100129800	0.505000
chr2	70498857	70499057	0.470000	chr10	100147400	100147600	0.500000
chr5	157386836	157387036	0.380000	chr10	100182400	100182600	0.385000
chr13	79474518	79474718	0.350000	chr10	100183600	100183800	0.415000
chr1	114011041	114011641	0.441667	chr10	100185000	100185600	0.481667
chr6	17525515	17526715	0.455000	chr10	100186000	100187200	0.529167
chr8	103158725	103158925	0.340000	chr10	100192400	100192600	0.400000
chr16	49103391	49103591	0.375000	chr10	100197600	100197800	0.410000
chr6	6636834	6637434	0.461667	chr10	100229000	100229600	0.603333
chr1	123725406	123725606	0.405000	chr10	100240800	100241000	0.430000
chr5	132088298	132088698	0.452500	chr10	100255600	100256000	0.482500
chr18	30938233	30938633	0.327500	chr10	100257000	100257400	0.420000
chrY	16099827	16100427	0.375000	chr10	100267200	100267800	0.573333
chr15	73897177	73897377	0.435000	chr10	100278600	100278800	0.475000
chr9	32169320	32169520	0.415000	chr10	100283000	100283200	0.425000
chr5	65062834	65063034	0.460000	chr10	100286000	100286200	0.590000
chr2	91774009	91774209	0.605000	chr10	100286600	100286800	0.715000
chr15	41482908	41483108	0.440000	chr10	100289800	100290000	0.510000
chr14	83134070	83134270	0.405000	chr10	100291400	100291600	0.450000
chr10	133639087	133639287	0.355000	chr10	100292400	100292600	0.440000
chr11	93065304	93065504	0.440000	chr10	100327000	100327200	0.470000
chr15	74904159	74904359	0.440000	chr10	100338600	100338800	0.485000
chr16	10803220	10803420	0.510000	chr10	100339400	100339600	0.530000
chr1	232998035	232998235	0.430000	chr10	100342400	100342600	0.550000
chr6	43980809	43981009	0.500000	chr10	100346400	100346600	0.680000
chr16	24533188	24533388	0.545000	chr10	100347000	100347200	0.665000
chr14	51383659	51384059	0.445000	chr10	100347800	100348200	0.560000
chr3	31158005	31158205	0.450000	chr10	100349200	100349400	0.575000
chr19	36223264	36223864	0.470000	chr10	100351200	100351800	0.495000
chr6	78595891	78596691	0.378750	chr10	100359000	100359800	0.436250
chr15	42338376	42338776	0.435000	chr10	100364800	100365200	0.465000
chr1	54596360	54596960	0.491667	chr10	100371000	100371600	0.520000
chr16	82855691	82857091	0.462143	chr10	100373000	100374400	0.550714
chr2	162242634	162242834	0.370000	chr10	100376800	100377000	0.490000
chr5	157824901	157825101	0.280000	chr10	100381000	100381200	0.425000
chr14	92335489	92335689	0.505000	chr10	1004000	1004200	0.620000
chr3	6869524	6869724	0.370000	chr10	100420000	100420200	0.445000
chr13	35985055	35985255	0.430000	chr10	100433800	100434000	0.495000
chr3	19891431	19891631	0.460000	chr10	100454800	100455000	0.640000
chr10	96760075	96760275	0.480000	chr10	100481600	100481800	0.550000
chr20	2696775	2697175	0.565000	chr10	100482600	100483000	0.635000
chr10	119744218	119744418	0.415000	chr10	100506600	100506800	0.440000
chr20	58133500	58134100	0.386667	chr10	100508800	100509400	0.491667
chr12	5814949	5815349	0.400000	chr10	100511000	100511400	0.475000
chr20	45630104	45630504	0.437500	chr10	100516800	100517200	0.450000
chr10	39745855	39746055	0.385000	chr10	100518800	100519000	0.425000
chr22	41980091	41981091	0.507000	chr10	100529000	100530000	0.593000
chr9	85869451	85869651	0.535000	chr10	100535800	100536000	0.600000
chr2	141538815	141539015	0.460000	chr10	100551400	100551600	0.500000
chr1	198918136	198918536	0.377500	chr10	100560000	100560400	0.512500
chr2	24847633	24848033	0.610000	chr10	100562000	100562400	0.657500
chr11	131753376	131753576	0.370000	chr10	100563000	100563200	0.605000
chr5	77490301	77490501	0.445000	chr10	100565200	100565400	0.530000
chr1	69710309	69710509	0.450000	chr10	100570600	100570800	0.490000
chr13	111880395	111880795	0.445000	chr10	100631200	100631600	0.480000
chr1	9184519	9184719	0.475000	chr10	100632000	100632200	0.620000
chr12	107275573	107275773	0.495000	chr10	100637000	100637200	0.525000
chr6	24908731	24908931	0.475000	chr10	100637800	100638000	0.625000
chr22	45432524	45432724	0.530000	chr10	100654000	100654200	0.690000
chr5	170601925	170602125	0.575000	chr10	100655000	100655200	0.640000
chr16	529313	529513	0.640000	chr10	100656600	100656800	0.720000
chr4	1342228	1342428	0.410000	chr10	100658400	100658600	0.500000
chr2	112484318	112484518	0.525000	chr10	100662200	100662400	0.550000
chr18	11774976	11775176	0.510000	chr10	100671000	100671200	0.700000
chr9	81545636	81545836	0.545000	chr10	100680800	100681000	0.640000
chr12	111139068	111139268	0.510000	chr10	100713600	100713800	0.620000
chr12	126122945	126123145	0.470000	chr10	100715600	100715800	0.765000
chr12	110653564	110654164	0.451667	chr10	100729200	100729800	0.608333
chr17	4482181	4482381	0.550000	chr10	100731200	100731400	0.560000
chr1	206373198	206373398	0.540000	chr10	100735400	100735600	0.760000
chr2	233073181	233073781	0.466667	chr10	100743600	100744200	0.598333
chr1	201299763	201300963	0.558333	chr10	100827000	100828200	0.687500
chr9	83555054	83555254	0.530000	chr10	100828800	100829000	0.605000
chr14	59193485	59193685	0.445000	chr10	100858400	100858600	0.465000
chr17	11003349	11003749	0.542500	chr10	100865000	100865400	0.592500
chr13	33115439	33115639	0.500000	chr10	100872400	100872600	0.545000
chr8	133582806	133583006	0.475000	chr10	100878600	100878800	0.565000
chr12	101523852	101524052	0.470000	chr10	100887000	100887200	0.510000
chr3	29388466	29388666	0.485000	chr10	100895000	100895200	0.540000
chr18	64368861	64369461	0.495000	chr10	1009000	1009600	0.536667
chr2	179609442	179609642	0.375000	chr10	100908200	100908400	0.390000
chr2	10145463	10146263	0.562500	chr10	100912600	100913400	0.675000
chr12	56212352	56212552	0.485000	chr10	100967400	100967600	0.510000
chr12	9263350	9263750	0.485000	chr10	100969000	100969400	0.640000
chr1	231057182	231057382	0.510000	chr10	100970200	100970400	0.605000
chr6	83507978	83508178	0.470000	chr10	100985600	100985800	0.535000
chr14	70852633	70852833	0.435000	chr10	100987400	100987600	0.660000
chr14	56509971	56510171	0.465000	chr10	100995600	100995800	0.515000
chr3	115760787	115760987	0.510000	chr10	100996400	100996600	0.595000
chr13	29521681	29524481	0.513929	chr10	100997000	100999800	0.676429
chr2	155879482	155879682	0.295000	chr10	1010000	1010200	0.480000
chr1	30024556	30024756	0.580000	chr10	101000200	101000400	0.615000
chr20	29088609	29088809	0.425000	chr10	101001400	101001600	0.520000
chr3	50982047	50982247	0.460000	chr10	101011600	101011800	0.620000
chr1	25899319	25899519	0.455000	chr10	101012200	101012400	0.600000
chrX	144228661	144228861	0.325000	chr10	101013000	101013200	0.450000
chr5	40611254	40611454	0.440000	chr10	101014400	101014600	0.595000
chr10	2080779	2080979	0.445000	chr10	101015200	101015400	0.550000
chr19	51697303	51697503	0.545000	chr10	101018400	101018600	0.565000
chr18	74391919	74392119	0.540000	chr10	101019000	101019200	0.735000
chr5	17483225	17483425	0.365000	chr10	101020800	101021000	0.490000
chr10	119153867	119154067	0.550000	chr10	101028800	101029000	0.625000
chr15	94722472	94722672	0.390000	chr10	101031200	101031400	0.605000
chr2	14883963	14884963	0.432000	chr10	101032000	101033000	0.638000
chr9	5316487	5316687	0.395000	chr10	101041400	101041600	0.420000
chr7	148385795	148385995	0.535000	chr10	101042800	101043000	0.615000
chr13	85132721	85132921	0.495000	chr10	101050400	101050600	0.655000
chr3	163150898	163151098	0.440000	chr10	101052400	101052600	0.500000
chr15	94024529	94024729	0.270000	chr10	101054400	101054600	0.440000
chr8	112135472	112135672	0.430000	chr10	101055600	101055800	0.495000
chr18	45870983	45871183	0.345000	chr10	101060000	101060200	0.450000
chr2	7246827	7247827	0.435000	chr10	101060600	101061600	0.662000
chr8	7804852	7805452	0.455000	chr10	101062200	101062800	0.653333
chr8	42164866	42165266	0.440000	chr10	101063600	101064000	0.567500
chr13	106942262	106942462	0.465000	chr10	101065600	101065800	0.535000
chr6	62637364	62637964	0.461667	chr10	101066200	101066800	0.668333
chrX	137627205	137627605	0.475000	chr10	101067800	101068200	0.510000
chr4	107918558	107918758	0.340000	chr10	101071400	101071600	0.500000
chr18	34589368	34589568	0.540000	chr10	101072000	101072200	0.585000
chr20	2392299	2392499	0.475000	chr10	101095600	101095800	0.610000
chr4	117283444	117284044	0.406667	chr10	101121000	101121600	0.586667
chr5	76619535	76619735	0.565000	chr10	101131200	101131400	0.630000
chr19	39156046	39156246	0.620000	chr10	101131800	101132000	0.775000
chr5	154362735	154362935	0.450000	chr10	101135200	101135400	0.650000
chr1	164141644	164141844	0.410000	chr10	101136000	101136200	0.570000
chr17	35170313	35170513	0.510000	chr10	101142400	101142600	0.550000
chr5	108671943	108672143	0.450000	chr10	101158200	101158400	0.505000
chrX	40200608	40200808	0.540000	chr10	101161800	101162000	0.550000
chr4	54961824	54962024	0.400000	chr10	101213800	101214000	0.585000
chr10	86340962	86341162	0.570000	chr10	101214800	101215000	0.655000
chr17	5195210	5195410	0.525000	chr10	101217600	101217800	0.660000
chr12	52717603	52718003	0.567500	chr10	101223200	101223600	0.625000
chr11	123699001	123699201	0.475000	chr10	101226800	101227000	0.485000
chr12	104931665	104931865	0.430000	chr10	101238800	101239000	0.600000
chr14	100617091	100617291	0.480000	chr10	101272400	101272600	0.550000
chr21	10697963	10698163	0.365000	chr10	101287800	101288000	0.535000
chr7	152708700	152708900	0.550000	chr10	101288400	101288600	0.600000
chr21	17228955	17229155	0.370000	chr10	101289600	101289800	0.575000
chr15	73791434	73791834	0.485000	chr10	101291600	101292000	0.667500
chr21	36606037	36606437	0.562500	chr10	101292600	101293000	0.587500
chr12	21989715	21989915	0.420000	chr10	101298000	101298200	0.585000
chr12	108411273	108411673	0.462500	chr10	101301400	101301800	0.507500
chr11	69997490	69998290	0.487500	chr10	101353800	101354600	0.657500
chr12	36624214	36624614	0.377500	chr10	101367600	101368000	0.355000
chr10	33721179	33721579	0.420000	chr10	101394600	101395000	0.432500
chr17	67404341	67404541	0.305000	chr10	101397200	101397400	0.375000
chr11	25533650	25534450	0.353750	chr10	101441800	101442600	0.377500
chr7	71969076	71969276	0.400000	chr10	101450400	101450600	0.425000
chr2	142521848	142522048	0.325000	chr10	101451400	101451600	0.380000
chr13	84272468	84272668	0.350000	chr10	101452800	101453000	0.350000
chr3	29279780	29280580	0.392500	chr10	101453800	101454600	0.401250
chr6	981307	981507	0.395000	chr10	101467400	101467600	0.425000
chr18	17274902	17275102	0.420000	chr10	101495400	101495600	0.415000
chr15	100446856	100447056	0.370000	chr10	101536000	101536200	0.400000
chr3	92876961	92877161	0.380000	chr10	101546000	101546200	0.400000
chr15	101334507	101334707	0.490000	chr10	101552600	101552800	0.545000
chr6	12757206	12757406	0.510000	chr10	101558200	101558400	0.570000
chr22	37183082	37183482	0.562500	chr10	101560800	101561200	0.590000
chr15	74594881	74595081	0.515000	chr10	101566600	101566800	0.705000
chr17	54425777	54427177	0.397857	chr10	101569800	101571200	0.665000
chr7	156963009	156963609	0.530000	chr10	101575600	101576200	0.555000
chr6	16792567	16792767	0.465000	chr10	101576600	101576800	0.475000
chr16	4406042	4406642	0.498333	chr10	101587800	101588400	0.646667
chr6	40649618	40649818	0.530000	chr10	101589000	101589200	0.540000
chr3	17089729	17089929	0.420000	chr10	101593400	101593600	0.425000
chr6	16457839	16458039	0.485000	chr10	101602800	101603000	0.535000
chr3	180023056	180023256	0.450000	chr10	101617400	101617600	0.535000
chr13	23958288	23958488	0.475000	chr10	101650000	101650200	0.540000
chr1	32534372	32534572	0.510000	chr10	101694200	101694400	0.745000
chr12	123527727	123528727	0.509000	chr10	101694800	101695800	0.652000
chrX	137178152	137178352	0.430000	chr10	101749200	101749400	0.505000
chr17	27945238	27945438	0.485000	chr10	101749800	101750000	0.560000
chr16	11244202	11244602	0.475000	chr10	101767600	101768000	0.535000
chr8	70374181	70374381	0.520000	chr10	101774800	101775000	0.545000
chr4	177263696	177264096	0.462500	chr10	101778000	101778400	0.535000
chr8	83668427	83668627	0.485000	chr10	101778800	101779000	0.590000
chr12	130693414	130693614	0.520000	chr10	101780000	101780200	0.700000
chr6	90274696	90275096	0.470000	chr10	101781000	101781400	0.572500
chr4	56350045	56350245	0.410000	chr10	101782200	101782400	0.610000
chr8	16986116	16986716	0.423333	chr10	101783000	101783600	0.613333
chrX	80736809	80737009	0.340000	chr10	101797600	101797800	0.380000
chr13	9058747	9058947	0.000000	chr10	101812800	101813000	0.350000
chr9	74189412	74189612	0.270000	chr10	101814800	101815000	0.420000
chrX	79547774	79547974	0.395000	chr10	101816000	101816200	0.565000
chr3	85865245	85865445	0.325000	chr10	101816600	101816800	0.370000
chr21	41503355	41505155	0.502222	chr10	101817400	101819200	0.591667
chrX	66127911	66128111	0.400000	chr10	101824800	101825000	0.425000
chr3	113458809	113459009	0.615000	chr10	101829600	101829800	0.715000
chr11	74845070	74845670	0.485000	chr10	101830600	101831200	0.678333
chr16	35711983	35712183	0.470000	chr10	101833600	101833800	0.505000
chr1	178761735	178762135	0.410000	chr10	101834400	101834800	0.620000
chr1	18467256	18467456	0.555000	chr10	101836000	101836200	0.610000
chrY	20774595	20774995	0.425000	chr10	101839800	101840200	0.682500
chr13	33019944	33020544	0.493333	chr10	101840800	101841400	0.625000
chr11	122671725	122672125	0.495000	chr10	101843600	101844000	0.712500
chr13	111065831	111066631	0.483750	chr10	101848400	101849200	0.503750
chr6	150287201	150287401	0.430000	chr10	101859000	101859200	0.460000
chr1	66483016	66483216	0.400000	chr10	101875600	101875800	0.490000
chr9	41099634	41100034	0.415000	chr10	101879600	101880000	0.440000
chr4	27204752	27204952	0.340000	chr10	101889800	101890000	0.410000
chr11	44998303	44998503	0.415000	chr10	101901400	101901600	0.490000
chr6	98757502	98757702	0.470000	chr10	101904000	101904200	0.495000
chr1	85594865	85595065	0.395000	chr10	101920600	101920800	0.345000
chr4	42987335	42987535	0.465000	chr10	101961600	101961800	0.480000
chr4	118964501	118964701	0.345000	chr10	101969000	101969200	0.355000
chr7	117909154	117909554	0.355000	chr10	101973400	101973800	0.395000
chr5	100852745	100852945	0.285000	chr10	101986000	101986200	0.355000
chr4	156485808	156486008	0.385000	chr10	101986600	101986800	0.435000
chr2	114706993	114707393	0.377500	chr10	102001400	102001800	0.422500
chr2	62222951	62223151	0.465000	chr10	102002600	102002800	0.510000
chr11	7212944	7213344	0.390000	chr10	102007000	102007400	0.400000
chr16	79396959	79397159	0.435000	chr10	102010000	102010200	0.445000
chr6	34910044	34910244	0.395000	chr10	102025000	102025200	0.405000
chr1	216676448	216676648	0.395000	chr10	102036600	102036800	0.490000
chr10	118059513	118060113	0.453333	chr10	102055800	102056400	0.693333
chr3	20190943	20191543	0.450000	chr10	102057800	102058400	0.530000
chr5	75045456	75046456	0.403000	chr10	102065200	102066200	0.738000
chr15	81865315	81865515	0.515000	chr10	102069200	102069400	0.525000
chr15	78783018	78783218	0.485000	chr10	102073000	102073200	0.500000
chr12	29048610	29048810	0.375000	chr10	102083600	102083800	0.475000
chr1	154935089	154935289	0.470000	chr10	102101200	102101400	0.490000
chr18	38077557	38078157	0.463333	chr10	102105000	102105600	0.516667
chr5	32088212	32088612	0.542500	chr10	102107000	102107400	0.552500
chr1	166086241	166086641	0.515000	chr10	102107800	102108200	0.610000
chr3	67568068	67570068	0.414500	chr10	102112400	102114400	0.551000
chr21	44004260	44004460	0.465000	chr10	102115000	102115200	0.645000
chr17	82103362	82103962	0.626667	chr10	102117400	102118000	0.628333
chr8	40566337	40566737	0.417500	chr10	102119400	102119800	0.552500
chr2	131585507	131585707	0.545000	chr10	102120400	102120600	0.710000
chr13	88339365	88339565	0.465000	chr10	102121400	102121600	0.570000
chr2	43732770	43733370	0.486667	chr10	102132600	102133200	0.593333
chr18	8319760	8320360	0.486667	chr10	102133600	102134200	0.608333
chr22	39479659	39479859	0.530000	chr10	102136800	102137000	0.570000
chr7	97015173	97015373	0.545000	chr10	102139800	102140000	0.595000
chr15	65885235	65885435	0.515000	chr10	102145200	102145400	0.545000
chr14	93991928	93992328	0.497500	chr10	102152000	102152400	0.620000
chr7	112606765	112606965	0.425000	chr10	102163400	102163600	0.490000
chr21	12877687	12877887	0.395000	chr10	102165600	102165800	0.430000
chr13	18345467	18345667	0.430000	chr10	102169600	102169800	0.550000
chr6	46420848	46421048	0.385000	chr10	102189600	102189800	0.485000
chr5	85516156	85516556	0.367500	chr10	102213600	102214000	0.422500
chr3	186276636	186276836	0.495000	chr10	102226200	102226400	0.650000
chr8	10898577	10898777	0.500000	chr10	102227200	102227400	0.555000
chr5	151593048	151594448	0.523571	chr10	102229800	102231200	0.670000
chr8	122868871	122869071	0.535000	chr10	102231800	102232000	0.700000
chr18	39677584	39678184	0.450000	chr10	102241200	102241800	0.696667
chr18	73955065	73956265	0.470000	chr10	102245200	102246400	0.528333
chr1	147562258	147562458	0.405000	chr10	102268600	102268800	0.435000
chr16	23230759	23230959	0.310000	chr10	102285200	102285400	0.425000
chr7	64615565	64615765	0.450000	chr10	102288800	102289000	0.495000
chr17	1063127	1063527	0.465000	chr10	102301000	102301400	0.470000
chr19	33126699	33126899	0.530000	chr10	102302000	102302200	0.625000
chr10	108563663	108563863	0.405000	chr10	102323000	102323200	0.500000
chr7	27405927	27406127	0.465000	chr10	102347400	102347600	0.545000
chr12	55773505	55773705	0.395000	chr10	102352200	102352400	0.510000
chr9	79152975	79153175	0.435000	chr10	102384200	102384400	0.495000
chr15	99009777	99009977	0.440000	chr10	102391600	102391800	0.490000
chr20	16667054	16667654	0.506667	chr10	102394000	102394600	0.701667
chr17	81069765	81070365	0.556667	chr10	102395200	102395800	0.670000
chr17	82256640	82256840	0.450000	chr10	102399600	102399800	0.730000
chr11	118148327	118148527	0.600000	chr10	102403200	102403400	0.680000
chr16	66372414	66372614	0.630000	chr10	102403800	102404000	0.685000
chr19	55071027	55071227	0.585000	chr10	102405800	102406000	0.595000
chr16	35958377	35959177	0.515000	chr10	102406800	102407600	0.548750
chr3	156415794	156415994	0.520000	chr10	102408200	102408400	0.590000
chr7	32536639	32537239	0.460000	chr10	102408800	102409400	0.780000
chr12	49952695	49953095	0.502500	chr10	102419400	102419800	0.670000
chr12	129908208	129910008	0.529444	chr10	102420600	102422400	0.649444
chr15	74240974	74241174	0.615000	chr10	102422800	102423000	0.675000
chr7	152913666	152913866	0.460000	chr10	102429600	102429800	0.605000
chr6	11406989	11407189	0.475000	chr10	102431800	102432000	0.550000
chr3	101103872	101104072	0.515000	chr10	102432600	102432800	0.625000
chr10	22211574	22211774	0.510000	chr10	102433800	102434000	0.565000
chrY	21348772	21348972	0.450000	chr10	102434600	102434800	0.605000
chr9	136708531	136709131	0.538333	chr10	102435400	102436000	0.585000
chr3	24938651	24938851	0.365000	chr10	102436800	102437000	0.490000
chr3	113255279	113255479	0.470000	chr10	102437600	102437800	0.515000
chr5	39976611	39976811	0.410000	chr10	102440200	102440400	0.435000
chr14	102148592	102148792	0.485000	chr10	102440800	102441000	0.505000
chrX	137636685	137636885	0.365000	chr10	102445000	102445200	0.395000
chr17	24631204	24631404	0.420000	chr10	102449600	102449800	0.495000
chr11	77055104	77055304	0.510000	chr10	102450400	102450600	0.760000
chr9	105076941	105077741	0.458750	chr10	102451000	102451800	0.601250
chr1	170273889	170274489	0.471667	chr10	102452600	102453200	0.508333
chr1	14631620	14632220	0.461667	chr10	102453600	102454200	0.511667
chr11	5552421	5552621	0.470000	chr10	102454800	102455000	0.535000
chr13	93979725	93979925	0.350000	chr10	102456000	102456200	0.505000
chr9	21041055	21041255	0.460000	chr10	102461200	102461400	0.675000
chr19	18679594	18679794	0.530000	chr10	102461800	102462000	0.555000
chrX	93046860	93047460	0.471667	chr10	102463000	102463600	0.551667
chr12	12889604	12889804	0.445000	chr10	102464000	102464200	0.465000
chr6	152183001	152183401	0.455000	chr10	102468000	102468400	0.480000
chr5	133027478	133027678	0.440000	chr10	102469600	102469800	0.535000
chr16	28004793	28005193	0.475000	chr10	102479000	102479400	0.557500
chrX	28114436	28114636	0.425000	chr10	102490400	102490600	0.450000
chr6	31908105	31908505	0.460000	chr10	102493000	102493400	0.480000
chr5	975333	975533	0.485000	chr10	102494600	102494800	0.510000
chr8	81306446	81306846	0.570000	chr10	102502000	102502400	0.605000
chr12	122370664	122370864	0.440000	chr10	102502800	102503000	0.500000
chr6	93282143	93282943	0.532500	chr10	102503600	102504400	0.638750
chr10	53896925	53897125	0.380000	chr10	102504800	102505000	0.520000
chrY	19749618	19750018	0.412500	chr10	102509400	102509800	0.402500
chr6	33464237	33464437	0.410000	chr10	102512000	102512200	0.490000
chr18	58323739	58323939	0.495000	chr10	102534400	102534600	0.530000
chr8	32853889	32854089	0.400000	chr10	102540200	102540400	0.445000
chr7	102845847	102846047	0.390000	chr10	102547000	102547200	0.400000
chr16	37715690	37715890	0.360000	chr10	102579000	102579200	0.460000
chr1	79159279	79159679	0.410000	chr10	102583800	102584200	0.487500
chr3	46913929	46914129	0.555000	chr10	102596600	102596800	0.560000
chr6	14370446	14370646	0.465000	chr10	102599800	102600000	0.620000
chr12	93213697	93213897	0.410000	chr10	102604000	102604200	0.605000
chr7	110574447	110574647	0.375000	chr10	102612400	102612600	0.455000
chr10	92085685	92086285	0.445000	chr10	102613000	102613600	0.590000
chr22	47055736	47055936	0.535000	chr10	102614000	102614200	0.545000
chr20	56960243	56960443	0.520000	chr10	102615400	102615600	0.660000
chr12	6033977	6034177	0.515000	chr10	102620200	102620400	0.610000
chr11	118427238	118427638	0.472500	chr10	102633200	102633600	0.512500
chr3	107101687	107102087	0.455000	chr10	102634000	102634400	0.605000
chr18	78552624	78552824	0.380000	chr10	102635600	102635800	0.455000
chr2	29936474	29936674	0.400000	chr10	102639600	102639800	0.455000
chr20	57924643	57929043	0.462727	chr10	102642200	102646600	0.662273
chr19	19132093	19132293	0.545000	chr10	102647200	102647400	0.605000
chr12	55542116	55542316	0.425000	chr10	102649000	102649200	0.570000
chr13	97414844	97415244	0.405000	chr10	102652400	102652800	0.457500
chr2	43210303	43210903	0.616667	chr10	102660800	102661400	0.660000
chr8	22573429	22573829	0.515000	chr10	102669600	102670000	0.622500
chr6	138233773	138233973	0.460000	chr10	102671000	102671200	0.580000
chr10	46495036	46495436	0.490000	chr10	102672600	102673000	0.522500
chr16	26959851	26960451	0.528333	chr10	102674200	102674800	0.546667
chr7	112665531	112665731	0.295000	chr10	102676400	102676600	0.410000
chr17	33812158	33812758	0.473333	chr10	102678800	102679400	0.588333
chr11	66178080	66178280	0.300000	chr10	102706400	102706600	0.370000
chr3	19590151	19590351	0.350000	chr10	102710800	102711000	0.420000
chrX	61870563	61871963	0.402857	chr10	102713600	102715000	0.672857
chr12	103964818	103965018	0.375000	chr10	102718400	102718600	0.520000
chr19	6365408	6365808	0.510000	chr10	102729200	102729600	0.617500
chr7	138194748	138195148	0.380000	chr10	102738800	102739200	0.422500
chr2	63108057	63108257	0.410000	chr10	102743600	102743800	0.520000
chr11	22535243	22535443	0.395000	chr10	102744400	102744600	0.550000
chr18	26661851	26662051	0.355000	chr10	102753200	102753400	0.500000
chr8	55984427	55984627	0.460000	chr10	102760600	102760800	0.565000
chr1	225673531	225673731	0.370000	chr10	102763200	102763400	0.390000
chr14	56200759	56201159	0.360000	chr10	102765400	102765800	0.445000
chr13	20052703	20052903	0.390000	chr10	102767000	102767200	0.435000
chr17	72028712	72029312	0.420000	chr10	102769800	102770400	0.435000
chr15	46176333	46176533	0.430000	chr10	102770800	102771000	0.440000
chr1	221329052	221329252	0.375000	chr10	102771800	102772000	0.415000
chr12	93675223	93675423	0.485000	chr10	102772600	102772800	0.540000
chr4	66173776	66173976	0.295000	chr10	102773400	102773600	0.290000
chr4	91625857	91626057	0.450000	chr10	102774000	102774200	0.465000
chr11	27345751	27345951	0.430000	chr10	102776000	102776200	0.595000
chr1	23169257	23169857	0.493333	chr10	102776800	102777400	0.545000
chr9	104156836	104157236	0.420000	chr10	102779800	102780200	0.460000
chr2	134815809	134816209	0.457500	chr10	102781200	102781600	0.540000
chr11	117486002	117486202	0.450000	chr10	102783600	102783800	0.465000
chr8	27523734	27523934	0.420000	chr10	102786000	102786200	0.425000
chr5	10643534	10643734	0.560000	chr10	102796400	102796600	0.585000
chr21	36581888	36582688	0.447500	chr10	102801600	102802400	0.518750
chr12	107680158	107680558	0.437500	chr10	102803200	102803600	0.472500
chr14	64649818	64650018	0.560000	chr10	102812600	102812800	0.610000
chr2	80214239	80214439	0.440000	chr10	102814600	102814800	0.555000
chr11	124880597	124880797	0.565000	chr10	102815400	102815600	0.580000
chr11	7468167	7468567	0.445000	chr10	102816000	102816400	0.450000
chr15	25768320	25768720	0.455000	chr10	102819000	102819400	0.497500
chr6	95720096	95720296	0.415000	chr10	102834200	102834400	0.510000
chr4	26216781	26216981	0.525000	chr10	102835000	102835200	0.555000
chr2	58865273	58865473	0.470000	chr10	102837400	102837600	0.545000
chr5	12099329	12099729	0.417500	chr10	102838400	102838800	0.477500
chr19	53629806	53630006	0.505000	chr10	102854400	102854600	0.575000
chr18	11893686	11894086	0.465000	chr10	102856000	102856400	0.502500
chr1	13157788	13157988	0.375000	chr10	102863800	102864000	0.395000
chr15	100222675	100222875	0.535000	chr10	102869400	102869600	0.725000
chr9	94530434	94530634	0.415000	chr10	102891800	102892000	0.465000
chr7	7735018	7735218	0.295000	chr10	102900000	102900200	0.420000
chr18	33682300	33682700	0.430000	chr10	102910400	102910800	0.512500
chr17	52114200	52116000	0.468333	chr10	102917600	102919400	0.675556
chr4	184837310	184837510	0.540000	chr10	102919800	102920000	0.565000
chr2	178830745	178830945	0.450000	chr10	102927800	102928000	0.455000
chrX	76004388	76005188	0.402500	chr10	102935600	102936400	0.426250
chr3	167453750	167454150	0.402500	chr10	102948200	102948600	0.480000
chr2	153735807	153736007	0.360000	chr10	102959400	102959600	0.390000
chr2	203004512	203005112	0.345000	chr10	102963400	102964000	0.355000
chr3	27770509	27770709	0.395000	chr10	102987800	102988000	0.435000
chr12	98973229	98973429	0.340000	chr10	102989000	102989200	0.375000
chr10	59087786	59088186	0.447500	chr10	102994600	102995000	0.452500
chr4	189840112	189841112	0.446000	chr10	103040600	103041600	0.485000
chr1	123757513	123757713	0.380000	chr10	103046200	103046400	0.425000
chr4	187418549	187419149	0.410000	chr10	103054000	103054600	0.493333
chr11	80483755	80483955	0.410000	chr10	103063000	103063200	0.445000
chr6	137443819	137444019	0.455000	chr10	103069600	103069800	0.570000
chr13	41162281	41162481	0.450000	chr10	103070600	103070800	0.470000
chrX	16904250	16904450	0.475000	chr10	103082800	103083000	0.495000
chr3	4869815	4870015	0.400000	chr10	103125400	103125600	0.410000
chr13	54853497	54853697	0.395000	chr10	103126000	103126200	0.400000
chrY	7844269	7844469	0.380000	chr10	103130200	103130400	0.460000
chr2	165161320	165161520	0.375000	chr10	103133000	103133200	0.460000
chr3	75832543	75832743	0.370000	chr10	103181400	103181600	0.410000
chr21	10345621	10346421	0.482500	chr10	103192600	103193400	0.732500
chr1	45132854	45133054	0.400000	chr10	103194200	103194400	0.435000
chr1	197487771	197487971	0.490000	chr10	103197200	103197400	0.510000
chr3	120528451	120528651	0.405000	chr10	103199600	103199800	0.415000
chr7	83955875	83956075	0.290000	chr10	103202400	103202600	0.365000
chr3	193981858	193982058	0.390000	chr10	103224800	103225000	0.450000
chr2	94978527	94978727	0.350000	chr10	103226000	103226200	0.400000
chr7	81316435	81316635	0.340000	chr10	103229800	103230000	0.405000
chr10	115153249	115153449	0.420000	chr10	103238000	103238200	0.465000
chr8	127978475	127978675	0.465000	chr10	103238800	103239000	0.535000
chr3	40121199	40121399	0.445000	chr10	103240400	103240600	0.455000
chr8	140437440	140438240	0.473750	chr10	103241400	103242200	0.515000
chr10	27802514	27802714	0.395000	chr10	103244800	103245000	0.530000
chr22	43135761	43136161	0.542500	chr10	103251000	103251400	0.595000
chr1	218338373	218338573	0.440000	chr10	103255000	103255200	0.460000
chr14	90424489	90424689	0.400000	chr10	10326200	10326400	0.440000
chr7	151386749	151386949	0.605000	chr10	103277600	103277800	0.770000
chr2	218310749	218310949	0.460000	chr10	103284200	103284400	0.470000
chr16	27504621	27504821	0.530000	chr10	103351000	103351200	0.730000
chr5	100401309	100401509	0.400000	chr10	103353400	103353600	0.410000
chr15	58452786	58453786	0.524000	chr10	103367800	103368800	0.680000
chr11	115839625	115840025	0.395000	chr10	103394200	103394600	0.442500
chr9	106984542	106984742	0.330000	chr10	103395000	103395200	0.455000
chr19	48973937	48974337	0.525000	chr10	103396400	103396800	0.607500
chr11	132863121	132863321	0.520000	chr10	103397400	103397600	0.530000
chr13	74428106	74428506	0.397500	chr10	103416800	103417200	0.432500
chrX	139609587	139609787	0.450000	chr10	103423800	103424000	0.555000
chr18	28402573	28402773	0.420000	chr10	103434000	103434200	0.465000
chr2	41910211	41910411	0.505000	chr10	103451400	103451600	0.590000
chr1	145794562	145794762	0.520000	chr10	103452400	103452600	0.725000
chr20	20069358	20069558	0.505000	chr10	103458800	103459000	0.620000
chr11	15819383	15819583	0.415000	chr10	103471400	103471600	0.610000
chr17	18684640	18684840	0.575000	chr10	103476400	103476600	0.620000
chr7	47349660	47349860	0.460000	chr10	103479200	103479400	0.635000
chr14	95716244	95716444	0.425000	chr10	103482000	103482200	0.430000
chr1	37774730	37774930	0.550000	chr10	103485800	103486000	0.560000
chr20	5130444	5130644	0.510000	chr10	103490800	103491000	0.555000
chr9	76355965	76356165	0.440000	chr10	103504400	103504600	0.460000
chr11	132824787	132824987	0.515000	chr10	103507400	103507600	0.550000
chr10	117531377	117531577	0.435000	chr10	103527000	103527200	0.455000
chr11	66452047	66452247	0.445000	chr10	103542800	103543000	0.485000
chr6	14386747	14387147	0.440000	chr10	103551600	103552000	0.547500
chrX	18595155	18595355	0.390000	chr10	103554000	103554200	0.575000
chr22	31975551	31975751	0.470000	chr10	103555000	103555200	0.675000
chr9	64807109	64807309	0.470000	chr10	103559000	103559200	0.570000
chr3	121662952	121663152	0.500000	chr10	103564200	103564400	0.620000
chr2	120778079	120778279	0.565000	chr10	103565000	103565200	0.650000
chr8	37563225	37563425	0.465000	chr10	103574200	103574400	0.500000
chr1	236963323	236963723	0.430000	chr10	103578800	103579200	0.640000
chr18	38595301	38595501	0.415000	chr10	103580000	103580200	0.645000
chr1	10938534	10939134	0.628333	chr10	103584600	103585200	0.743333
chr1	201093632	201093832	0.570000	chr10	103585600	103585800	0.575000
chr21	6460472	6460872	0.412500	chr10	103586400	103586800	0.430000
chr10	70334470	70334670	0.575000	chr10	103592800	103593000	0.605000
chr10	86335731	86335931	0.525000	chr10	103598800	103599000	0.540000
chr15	19192786	19192986	0.370000	chr10	103599400	103599600	0.410000
chr5	23058727	23058927	0.475000	chr10	103605800	103606000	0.540000
chr15	56798976	56799176	0.425000	chr10	103607800	103608000	0.470000
chr4	89006429	89006629	0.550000	chr10	103612600	103612800	0.570000
chr18	74282340	74282540	0.555000	chr10	103616000	103616200	0.585000
chr18	60015196	60015396	0.405000	chr10	103616800	103617000	0.615000
chr10	78078256	78078456	0.480000	chr10	103618200	103618400	0.620000
chr16	8685988	8686188	0.560000	chr10	103618800	103619000	0.660000
chr2	128512607	128512807	0.585000	chr10	103619600	103619800	0.610000
chr11	43969149	43970349	0.486667	chr10	103620600	103621800	0.525000
chr11	66956831	66957031	0.490000	chr10	103622800	103623000	0.570000
chr20	57673213	57674413	0.536667	chr10	103623600	103624800	0.537500
chr14	73642119	73642319	0.420000	chr10	103625400	103625600	0.545000
chr15	77784128	77784328	0.615000	chr10	103627200	103627400	0.620000
chr10	31578325	31580325	0.507500	chr10	103628400	103630400	0.562000
chr8	100653553	100653753	0.500000	chr10	103632400	103632600	0.600000
chr16	79110343	79110543	0.475000	chr10	103639000	103639200	0.585000
chr19	38576868	38577068	0.505000	chr10	103645200	103645400	0.575000
chr18	49459640	49459840	0.480000	chr10	103660000	103660200	0.550000
chr18	59733546	59733946	0.480000	chr10	103660600	103661000	0.620000
chr2	131045144	131045744	0.593333	chr10	103661400	103662000	0.663333
chr1	236088117	236088317	0.500000	chr10	103666200	103666400	0.505000
chr19	30276075	30276275	0.510000	chr10	103667400	103667600	0.565000
chr18	46649479	46650279	0.508750	chr10	103668400	103669200	0.630000
chr2	77968798	77968998	0.450000	chr10	103678200	103678400	0.610000
chr8	65735405	65735605	0.505000	chr10	103686200	103686400	0.585000
chr4	128046904	128048304	0.605000	chr10	103692000	103693400	0.667143
chr4	69093771	69093971	0.445000	chr10	103695800	103696000	0.575000
chr4	8069698	8070298	0.465000	chr10	103696600	103697200	0.566667
chr1	177780717	177780917	0.475000	chr10	103713000	103713200	0.500000
chr7	147527720	147527920	0.430000	chr10	103726800	103727000	0.455000
chr3	121330829	121331029	0.500000	chr10	103736800	103737000	0.555000
chr12	94964976	94965176	0.370000	chr10	103748000	103748200	0.445000
chr1	242638802	242639002	0.500000	chr10	103757800	103758000	0.590000
chr6	87271812	87272012	0.410000	chr10	103759200	103759400	0.465000
chr13	19826470	19826670	0.560000	chr10	103762400	103762600	0.570000
chr5	156677133	156677733	0.416667	chr10	103763400	103764000	0.565000
chr17	45456906	45457106	0.525000	chr10	103765200	103765400	0.585000
chr19	10205398	10205598	0.545000	chr10	103766000	103766200	0.550000
chr3	10683108	10683508	0.390000	chr10	103772200	103772600	0.607500
chr5	15539189	15539389	0.420000	chr10	103781400	103781600	0.470000
chr19	50287663	50288063	0.497500	chr10	103800800	103801200	0.525000
chr15	85231763	85231963	0.375000	chr10	103804000	103804200	0.400000
chr9	82212284	82212484	0.310000	chr10	103846000	103846200	0.550000
chr2	120188213	120188413	0.435000	chr10	103850000	103850200	0.490000
chr11	112433869	112434269	0.400000	chr10	103859200	103859600	0.497500
chr12	115752404	115752604	0.435000	chr10	103882400	103882600	0.445000
chrX	73398695	73398895	0.450000	chr10	103884800	103885000	0.455000
chr10	71130228	71130628	0.380000	chr10	103888200	103888600	0.422500
chr9	120929391	120929591	0.520000	chr10	103890400	103890600	0.550000
chr20	55402931	55403131	0.355000	chr10	103908400	103908600	0.600000
chr7	103491188	103491388	0.320000	chr10	103911000	103911200	0.350000
chr3	131676256	131676456	0.465000	chr10	103916000	103916200	0.470000
chr1	245367421	245367621	0.570000	chr10	103917600	103917800	0.580000
chr6	34594392	34594792	0.487500	chr10	103918200	103918600	0.705000
chrX	155978753	155978953	0.320000	chr10	103921800	103922000	0.525000
chr12	93962760	93962960	0.400000	chr10	103929400	103929600	0.475000
chr10	113933309	113933509	0.390000	chr10	103933600	103933800	0.435000
chr9	26943932	26944332	0.427500	chr10	103965800	103966200	0.572500
chr3	38681395	38682995	0.500000	chr10	103966600	103968200	0.635000
chrX	36245662	36246662	0.373000	chr10	103969200	103970200	0.402000
chr14	398892	399492	0.000000	chr10	103970600	103971200	0.310000
chr1	81142164	81142364	0.370000	chr10	103980400	103980600	0.360000
chrX	90170359	90170559	0.365000	chr10	103983600	103983800	0.410000
chr14	28621212	28621412	0.370000	chr10	104003000	104003200	0.390000
chr3	178155351	178155551	0.485000	chr10	104028200	104028400	0.515000
chr4	73997325	73997525	0.390000	chr10	104045600	104045800	0.515000
chr7	150186061	150186261	0.425000	chr10	104049600	104049800	0.480000
chr13	89715135	89715335	0.365000	chr10	104110000	104110200	0.385000
chr9	137362336	137362536	0.280000	chr10	104113600	104113800	0.365000
chr4	92307215	92307415	0.375000	chr10	104121000	104121200	0.550000
chr1	20275878	20276678	0.518750	chr10	104121800	104122600	0.621250
chr22	44852270	44852670	0.475000	chr10	104127400	104127800	0.517500
chr2	204103587	204103787	0.315000	chr10	104145000	104145200	0.350000
chr1	12469159	12469359	0.345000	chr10	104171000	104171200	0.425000
chr14	81864700	81865100	0.370000	chr10	104209600	104210000	0.380000
chr3	6809980	6810180	0.355000	chr10	104213000	104213200	0.420000
chr14	16979545	16979745	0.380000	chr10	104218800	104219000	0.525000
chr5	19445248	19445448	0.380000	chr10	104230000	104230200	0.405000
chr11	69338071	69338471	0.522500	chr10	104232200	104232600	0.647500
chrX	99361286	99361686	0.305000	chr10	104233800	104234200	0.407500
chr9	119784587	119784787	0.465000	chr10	104245800	104246000	0.500000
chr12	120245709	120245909	0.410000	chr10	104247000	104247200	0.450000
chr2	100596694	100596894	0.380000	chr10	104247600	104247800	0.405000
chr1	123907563	123907763	0.390000	chr10	104252600	104252800	0.435000
chr4	137866710	137866910	0.390000	chr10	104253200	104253400	0.485000
chr15	30586648	30587248	0.483333	chr10	104254400	104255000	0.608333
chr14	74297149	74297349	0.395000	chr10	104255600	104255800	0.435000
chr11	42663726	42664126	0.405000	chr10	104256400	104256800	0.407500
chr9	38875850	38876250	0.375000	chr10	104260000	104260400	0.450000
chr13	92283491	92283691	0.390000	chr10	104260800	104261000	0.410000
chr3	48872369	48872769	0.450000	chr10	104262000	104262400	0.472500
chr4	38972202	38972602	0.475000	chr10	104268800	104269200	0.677500
chr6	113184031	113185031	0.461000	chr10	104274000	104275000	0.488000
chr20	14038177	14038377	0.470000	chr10	104279200	104279400	0.525000
chr1	171339696	171339896	0.455000	chr10	104285000	104285200	0.485000
chr4	49609291	49609491	0.465000	chr10	104291400	104291600	0.590000
chr3	140567314	140567514	0.350000	chr10	104293000	104293200	0.380000
chr16	16408866	16409066	0.465000	chr10	104297800	104298000	0.540000
chr3	18194524	18194724	0.415000	chr10	104303200	104303400	0.420000
chr9	81126844	81127044	0.415000	chr10	104303800	104304000	0.450000
chr14	58410217	58410617	0.435000	chr10	104305600	104306000	0.547500
chr7	102507172	102507572	0.495000	chr10	104306800	104307200	0.532500
chr16	57435365	57436765	0.457857	chr10	104307600	104309000	0.489286
chr6	33159794	33160394	0.500000	chr10	104310000	104310600	0.530000
chr16	22018619	22018819	0.350000	chr10	104311400	104311600	0.570000
chr14	39126892	39127092	0.510000	chr10	104322000	104322200	0.570000
chr19	13739533	13739733	0.520000	chr10	104322600	104322800	0.530000
chr12	105941443	105941643	0.465000	chr10	104324400	104324600	0.565000
chr10	59870168	59870368	0.450000	chr10	104325600	104325800	0.555000
chr10	74860478	74861278	0.502500	chr10	104327600	104328400	0.582500
chr13	60480187	60480987	0.451250	chr10	104328800	104329600	0.540000
chr21	14851536	14851736	0.420000	chr10	104332600	104332800	0.480000
chr2	60418921	60419521	0.476667	chr10	104333400	104334000	0.578333
chr7	1890564	1890964	0.572500	chr10	104337600	104338000	0.587500
chr16	29626206	29626406	0.565000	chr10	104338400	104338600	0.575000
chr5	68047998	68048198	0.400000	chr10	104339200	104339400	0.490000
chr8	60224634	60225034	0.422500	chr10	104340000	104340400	0.437500
chr14	11685369	11685969	0.000000	chr10	104345600	104346200	0.421667
chr6	116491146	116491346	0.370000	chr10	104347400	104347600	0.430000
chr20	52304427	52305227	0.388750	chr10	104349600	104350400	0.443750
chr3	4106151	4107351	0.358333	chr10	104351000	104352200	0.373333
chr8	140599084	140599684	0.508333	chr10	104353200	104353800	0.561667
chr8	34286271	34286871	0.376667	chr10	1043800	1044400	0.426667
chr6	9781316	9781716	0.325000	chr10	104387400	104387800	0.387500
chr2	114565893	114566093	0.340000	chr10	104406800	104407000	0.375000
chr9	123796255	123796455	0.370000	chr10	104417800	104418000	0.430000
chrX	48301464	48301664	0.375000	chr10	104441600	104441800	0.395000
chr6	163913510	163913710	0.365000	chr10	104456800	104457000	0.400000
chr6	134112047	134112247	0.385000	chr10	104469000	104469200	0.430000
chr16	5749979	5750179	0.475000	chr10	104473400	104473600	0.505000
chr2	6971744	6971944	0.380000	chr10	104483800	104484000	0.365000
chr11	5217316	5217516	0.430000	chr10	104502400	104502600	0.570000
chr13	24927648	24927848	0.395000	chr10	104515800	104516000	0.495000
chr1	72002497	72002697	0.270000	chr10	1045200	1045400	0.330000
chr2	49241797	49242197	0.402500	chr10	104522200	104522600	0.470000
chr7	59434063	59434463	0.375000	chr10	104578000	104578400	0.505000
chr12	38130117	38130517	0.465000	chr10	104580800	104581200	0.505000
chr8	48660695	48660895	0.465000	chr10	104584800	104585000	0.500000
chr3	182537030	182537230	0.435000	chr10	104587200	104587400	0.475000
chr4	40468003	40468403	0.442500	chr10	104591400	104591800	0.502500
chr19	31850398	31850598	0.315000	chr10	104601200	104601400	0.350000
chr3	15469007	15469207	0.440000	chr10	104612600	104612800	0.490000
chr2	102871318	102871518	0.495000	chr10	104614400	104614600	0.515000
chr1	53094250	53094450	0.635000	chr10	104638800	104639000	0.665000
chr1	180929221	180929821	0.545000	chr10	1046400	1047000	0.586667
chr3	112983291	112983491	0.525000	chr10	104642800	104643000	0.700000
chr12	98069477	98069677	0.400000	chr10	104651000	104651200	0.410000
chrX	65719328	65719728	0.452500	chr10	104766400	104766800	0.495000
chr14	67928457	67928657	0.505000	chr10	104782200	104782400	0.525000
chr9	113545705	113545905	0.445000	chr10	104785200	104785400	0.460000
chr4	4110433	4110633	0.460000	chr10	1048000	1048200	0.525000
chr18	32248420	32248620	0.385000	chr10	104809800	104810000	0.465000
chr2	33254948	33255148	0.495000	chr10	104824600	104824800	0.515000
chr19	49843353	49844153	0.487500	chr10	1048800	1049600	0.691250
chr7	43176662	43177062	0.437500	chr10	104909200	104909600	0.445000
chrX	113490714	113490914	0.350000	chr10	104925400	104925600	0.450000
chr4	182029152	182029352	0.480000	chr10	104935800	104936000	0.495000
chr3	105960756	105960956	0.365000	chr10	104980400	104980600	0.375000
chr9	105906628	105907228	0.381667	chr10	1050200	1050800	0.398333
chr6	67974115	67974515	0.397500	chr10	105063800	105064200	0.462500
chr9	16567372	16567572	0.280000	chr10	10520800	10521000	0.385000
chr11	127443566	127443766	0.395000	chr10	10545000	10545200	0.435000
chr9	100426137	100428137	0.584500	chr10	1055600	1057600	0.604500
chr17	19937743	19937943	0.365000	chr10	105808000	105808200	0.375000
chr13	96496751	96496951	0.410000	chr10	105838000	105838200	0.415000
chr2	102666446	102666646	0.420000	chr10	10584200	10584400	0.425000
chr4	26566862	26567262	0.342500	chr10	105858400	105858800	0.360000
chr11	126970846	126971046	0.470000	chr10	10589600	10589800	0.475000
chr10	87116186	87116386	0.385000	chr10	105950400	105950600	0.430000
chr5	157432278	157432478	0.420000	chr10	105952200	105952400	0.425000
chr17	64542201	64542401	0.335000	chr10	105975000	105975200	0.375000
chr19	3791595	3791795	0.490000	chr10	1063400	1063600	0.520000
chr11	102771037	102771237	0.335000	chr10	10658200	10658400	0.375000
chr3	65638465	65638665	0.475000	chr10	106625000	106625200	0.505000
chr15	36716470	36716870	0.390000	chr10	10662800	10663200	0.427500
chr4	176148466	176148666	0.360000	chr10	106711400	106711600	0.465000
chr2	1726707	1726907	0.310000	chr10	106746600	106746800	0.390000
chr15	82826145	82826345	0.450000	chr10	10677600	10677800	0.460000
chr15	88432073	88432273	0.460000	chr10	106795800	106796000	0.470000
chr8	117712866	117713066	0.370000	chr10	106799600	106799800	0.420000
chr9	50558915	50559115	0.000000	chr10	106815800	106816000	0.375000
chr17	59231770	59231970	0.420000	chr10	106819600	106819800	0.465000
chr9	60580292	60580492	0.390000	chr10	106830600	106830800	0.500000
chr4	139818434	139818634	0.350000	chr10	106837000	106837200	0.395000
chr6	73035292	73035492	0.350000	chr10	106843200	106843400	0.380000
chr4	128124346	128124546	0.365000	chr10	106931400	106931600	0.470000
chr9	71080157	71080557	0.375000	chr10	106936000	106936400	0.402500
chr5	55285869	55286069	0.460000	chr10	106942400	106942600	0.490000
chr9	85386785	85386985	0.440000	chr10	106958000	106958200	0.470000
chr1	233249515	233249715	0.495000	chr10	106959000	106959200	0.505000
chr6	72411533	72411733	0.435000	chr10	106960200	106960400	0.465000
chr8	128231306	128231506	0.415000	chr10	106992200	106992400	0.435000
chr11	31549561	31549761	0.410000	chr10	106996600	106996800	0.425000
chr21	31280021	31280221	0.470000	chr10	106997200	106997400	0.515000
chr3	62672090	62672290	0.460000	chr10	106997800	106998000	0.495000
chr16	62115659	62115859	0.335000	chr10	107013400	107013600	0.390000
chr3	148871110	148871510	0.392500	chr10	107022800	107023200	0.445000
chr12	40573454	40573654	0.445000	chr10	107025800	107026000	0.485000
chr2	79255607	79255807	0.370000	chr10	107028400	107028600	0.385000
chr10	9263396	9263596	0.345000	chr10	107029800	107030000	0.435000
chr1	112840900	112841100	0.380000	chr10	107030800	107031000	0.410000
chr2	143382969	143384369	0.327143	chr10	107031600	107033000	0.435000
chrX	61080382	61080582	0.425000	chr10	107056200	107056400	0.460000
chr6	24423600	24423800	0.375000	chr10	107060000	107060200	0.420000
chr3	77679352	77679752	0.397500	chr10	107083600	107084000	0.430000
chrX	131342283	131342483	0.490000	chr10	107141600	107141800	0.530000
chr10	77922617	77922817	0.480000	chr10	107164600	107164800	0.805000
chr10	40523298	40523698	0.370000	chr10	107232000	107232400	0.355000
chr2	101512235	101512435	0.375000	chr10	107415600	107415800	0.380000
chr6	106626236	106626436	0.380000	chr10	107553600	107553800	0.425000
chr3	62683088	62683488	0.415000	chr10	107616800	107617200	0.427500
chr7	134236176	134236376	0.390000	chr10	107654000	107654200	0.440000
chr1	234564992	234565192	0.320000	chr10	107657800	107658000	0.345000
chr12	36807288	36807488	0.365000	chr10	107686200	107686400	0.490000
chr14	73333128	73333328	0.395000	chr10	107687800	107688000	0.430000
chr21	14256158	14256358	0.405000	chr10	107689400	107689600	0.420000
chr2	186679240	186679440	0.265000	chr10	107692200	107692400	0.315000
chr6	50988924	50989324	0.342500	chr10	107728800	107729200	0.370000
chr2	22416194	22416394	0.410000	chr10	107801200	107801400	0.505000
chr5	167349533	167349933	0.262500	chr10	10786200	10786600	0.370000
chr18	3462686	3462886	0.315000	chr10	108204600	108204800	0.345000
chr19	47598760	47598960	0.495000	chr10	10822000	10822200	0.525000
chr2	149076033	149076233	0.455000	chr10	108250000	108250200	0.495000
chr14	56169864	56170064	0.420000	chr10	108251000	108251200	0.440000
chr6	117720449	117720649	0.450000	chr10	108315600	108315800	0.620000
chr5	93088547	93088747	0.385000	chr10	108359000	108359200	0.410000
chr17	39436570	39436770	0.320000	chr10	108362400	108362600	0.440000
chr15	54623768	54623968	0.380000	chr10	108363000	108363200	0.405000
chr1	8653073	8653273	0.400000	chr10	108388800	108389000	0.430000
chr6	140666814	140667214	0.337500	chr10	108409400	108409800	0.412500
chr3	179442955	179443155	0.320000	chr10	108410400	108410600	0.355000
chr3	189324911	189325311	0.435000	chr10	108411200	108411600	0.440000
chr8	43414895	43415095	0.420000	chr10	108421400	108421600	0.435000
chr5	142299108	142299508	0.462500	chr10	108427000	108427400	0.470000
chr2	200231868	200232068	0.370000	chr10	108429800	108430000	0.485000
chr11	134642674	134642874	0.530000	chr10	108436200	108436400	0.535000
chr15	43393086	43393686	0.436667	chr10	108466000	108466600	0.701667
chr18	55256889	55257089	0.455000	chr10	108470000	108470200	0.470000
chr3	99118720	99118920	0.375000	chr10	108500600	108500800	0.435000
chr6	55453775	55453975	0.330000	chr10	108515600	108515800	0.365000
chr6	46669553	46669753	0.450000	chr10	108544600	108544800	0.590000
chr4	34205357	34205757	0.410000	chr10	108582400	108582800	0.417500
chrX	151791433	151791633	0.455000	chr10	108584000	108584200	0.480000
chr11	125059836	125060036	0.350000	chr10	108631400	108631600	0.400000
chr8	141891438	141891638	0.390000	chr10	108710800	108711000	0.420000
chr8	54523641	54523841	0.430000	chr10	108711400	108711600	0.450000
chr16	63506968	63507168	0.315000	chr10	108784000	108784200	0.480000
chr2	73904705	73904905	0.250000	chr10	108850200	108850400	0.330000
chrX	121872960	121873160	0.285000	chr10	108852400	108852600	0.360000
chr12	39878251	39878451	0.425000	chr10	108877600	108877800	0.440000
chr18	29092865	29093065	0.255000	chr10	108894400	108894600	0.400000
chr20	50509134	50509534	0.547500	chr10	108911800	108912200	0.630000
chr12	62084204	62084404	0.320000	chr10	109025200	109025400	0.350000
chr6	89613649	89613849	0.385000	chr10	109036000	109036200	0.405000
chr12	49769789	49769989	0.460000	chr10	109046400	109046600	0.465000
chr9	69985347	69985947	0.410000	chr10	109253800	109254400	0.436667
chr4	167438001	167438201	0.475000	chr10	109720000	109720200	0.510000
chr10	27639769	27639969	0.385000	chr10	109757800	109758000	0.465000
chr21	32371862	32372062	0.355000	chr10	109774000	109774200	0.425000
chr1	66507049	66507249	0.360000	chr10	109812400	109812600	0.410000
chr11	27579796	27579996	0.375000	chr10	109847000	109847200	0.510000
chrX	119154307	119154507	0.445000	chr10	109852600	109852800	0.565000
chrX	56633815	56634015	0.410000	chr10	109866600	109866800	0.440000
chrX	52352284	52352684	0.450000	chr10	109884200	109884600	0.545000
chr8	69200559	69200959	0.415000	chr10	109892200	109892600	0.505000
chr11	30140418	30140818	0.412500	chr10	109893200	109893600	0.420000
chr2	70806939	70807139	0.490000	chr10	109895600	109895800	0.520000
chr2	36753256	36753456	0.430000	chr10	109898800	109899000	0.480000
chr2	134540379	134540779	0.425000	chr10	109903000	109903400	0.427500
chr18	54751318	54751518	0.400000	chr10	109910400	109910600	0.460000
chr13	46133501	46133901	0.402500	chr10	109912400	109912800	0.417500
chr6	145643369	145643569	0.250000	chr10	109915000	109915200	0.410000
chr14	57639242	57639442	0.355000	chr10	109920000	109920200	0.360000
chr17	46982468	46983068	0.491667	chr10	109923000	109923600	0.751667
chr16	85044035	85044235	0.400000	chr10	109929600	109929800	0.410000
chr1	59233340	59233540	0.465000	chr10	109934000	109934200	0.510000
chr20	7089026	7089426	0.327500	chr10	109935200	109935600	0.452500
chrX	116158881	116159081	0.325000	chr10	109939600	109939800	0.340000
chr3	153461157	153461357	0.325000	chr10	109945800	109946000	0.395000
chr10	93560928	93561128	0.505000	chr10	109956800	109957000	0.525000
chr3	47556455	47556855	0.445000	chr10	109969000	109969400	0.495000
chrX	58748971	58749171	0.395000	chr10	10997000	10997200	0.475000
chr4	150649253	150649653	0.385000	chr10	109982000	109982400	0.410000
chr5	40961793	40962193	0.327500	chr10	109996200	109996600	0.370000
chr6	18526390	18526790	0.420000	chr10	110005800	110006200	0.470000
chr1	223758214	223758414	0.510000	chr10	110006800	110007000	0.550000
chr19	18367822	18368622	0.498750	chr10	110007600	110008400	0.716250
chr5	170540382	170540582	0.485000	chr10	110008800	110009000	0.515000
chr2	7556472	7556672	0.435000	chr10	110010200	110010400	0.445000
chr1	209161813	209162013	0.345000	chr10	110013800	110014000	0.450000
chr3	29397941	29398141	0.360000	chr10	110023200	110023400	0.450000
chr10	14665707	14665907	0.400000	chr10	110058400	110058600	0.415000
chr17	53208610	53208810	0.400000	chr10	110060000	110060200	0.420000
chr3	166135467	166135667	0.480000	chr10	110066200	110066400	0.525000
chr8	8692617	8692817	0.425000	chr10	110068000	110068200	0.455000
chrX	126789256	126789456	0.305000	chr10	110069800	110070000	0.340000
chr12	19084741	19084941	0.385000	chr10	110070800	110071000	0.415000
chr18	48657018	48657218	0.450000	chr10	110072400	110072600	0.530000
chr1	230257338	230257538	0.430000	chr10	110074400	110074600	0.455000
chr6	95324063	95324263	0.320000	chr10	110077000	110077200	0.350000
chrX	88661762	88661962	0.235000	chr10	110078000	110078200	0.370000
chr1	115590275	115590475	0.340000	chr10	110081400	110081600	0.345000
chr17	40008509	40008709	0.415000	chr10	110082000	110082200	0.445000
chr2	121913110	121913310	0.355000	chr10	110084000	110084200	0.390000
chr18	65741228	65741428	0.395000	chr10	110086600	110086800	0.465000
chr4	102178350	102178550	0.445000	chr10	110110400	110110600	0.450000
chr2	76876468	76876668	0.300000	chr10	110137200	110137400	0.390000
chr8	136222404	136222804	0.290000	chr10	110138200	110138600	0.332500
chr18	68443825	68444025	0.360000	chr10	110141200	110141400	0.395000
chr5	149925920	149926120	0.470000	chr10	110148000	110148200	0.590000
chr4	138411224	138411424	0.410000	chr10	110149200	110149400	0.620000
chr2	68127478	68128478	0.420000	chr10	110150000	110151000	0.532000
chr10	3746822	3747022	0.490000	chr10	110151600	110151800	0.620000
chr5	88180187	88180387	0.315000	chr10	110153600	110153800	0.515000
chr1	177870077	177870277	0.535000	chr10	110157000	110157200	0.555000
chr2	85391156	85391356	0.555000	chr10	110163000	110163200	0.580000
chr10	62463685	62463885	0.435000	chr10	110170800	110171000	0.450000
chr8	18721261	18721461	0.440000	chr10	110175400	110175600	0.455000
chr10	82092806	82093006	0.450000	chr10	110176000	110176200	0.605000
chr5	171679237	171679837	0.476667	chr10	11017800	11018400	0.778333
chr18	10737181	10737381	0.410000	chr10	110182000	110182200	0.440000
chr20	30353717	30353917	0.275000	chr10	110188600	110188800	0.300000
chr11	107930884	107931284	0.470000	chr10	110192600	110193000	0.507500
chr8	5792794	5792994	0.380000	chr10	110200600	110200800	0.385000
chr1	84028061	84028261	0.405000	chr10	110203800	110204000	0.565000
chr3	9032971	9033571	0.445000	chr10	110206200	110206800	0.478333
chr6	11169384	11169584	0.505000	chr10	110207400	110207600	0.590000
chr16	30387271	30389471	0.481364	chr10	110208000	110210200	0.589091
chr16	29522790	29523390	0.471667	chr10	110210800	110211400	0.573333
chrX	111883297	111883497	0.445000	chr10	110212200	110212400	0.560000
chr20	34382366	34382566	0.490000	chr10	110214400	110214600	0.510000
chr8	64889976	64890576	0.403333	chr10	110216000	110216600	0.413333
chr3	89928276	89928876	0.355000	chr10	110217400	110218000	0.435000
chr22	37118396	37118796	0.442500	chr10	110220400	110220800	0.470000
chr1	5146363	5147363	0.460000	chr10	110221200	110222200	0.482000
chr13	63234117	63234317	0.460000	chr10	110224400	110224600	0.480000
chr9	107883842	107884242	0.460000	chr10	110225800	110226200	0.765000
chr15	100210160	100210760	0.465000	chr10	110226800	110227400	0.738333
chr9	17943644	17943844	0.345000	chr10	110241600	110241800	0.290000
chr6	136138215	136138415	0.305000	chr10	110258600	110258800	0.350000
chr9	115338714	115338914	0.410000	chr10	110268600	110268800	0.415000
chrY	39618074	39618274	0.000000	chr10	110269600	110269800	0.380000
chrX	151410514	151410714	0.415000	chr10	110273600	110273800	0.435000
chr2	163444948	163445148	0.340000	chr10	110275200	110275400	0.450000
chr8	64871167	64871367	0.315000	chr10	110279400	110279600	0.410000
chr3	148063840	148064040	0.435000	chr10	110304400	110304600	0.750000
chr9	36937291	36937491	0.510000	chr10	110305000	110305200	0.570000
chr11	108559242	108559442	0.415000	chr10	110306200	110306400	0.430000
chr20	56826957	56827157	0.400000	chr10	110311400	110311600	0.430000
chr9	18494866	18495066	0.450000	chr10	110349800	110350000	0.470000
chr6	33072192	33072592	0.425000	chr10	110353400	110353800	0.515000
chr5	95960349	95960549	0.490000	chr10	110354400	110354600	0.540000
chr1	95849370	95849770	0.470000	chr10	110355200	110355600	0.495000
chr1	148894667	148894867	0.445000	chr10	110356000	110356200	0.520000
chr3	37007649	37007849	0.520000	chr10	110356600	110356800	0.555000
chr7	71614742	71614942	0.410000	chr10	110367000	110367200	0.415000
chr15	23430828	23431028	0.570000	chr10	110376200	110376400	0.665000
chrX	30318682	30318882	0.305000	chr10	110378600	110378800	0.460000
chr3	188041015	188041215	0.505000	chr10	110388800	110389000	0.510000
chr7	21524928	21525128	0.495000	chr10	110389400	110389600	0.535000
chr14	73443232	73443432	0.500000	chr10	110398800	110399000	0.620000
chr12	109652995	109653395	0.490000	chr10	110408200	110408600	0.602500
chr16	26355594	26355794	0.415000	chr10	110410000	110410200	0.435000
chr2	116012310	116012510	0.405000	chr10	110410600	110410800	0.575000
chr21	23201879	23202079	0.460000	chr10	110413400	110413600	0.480000
chr18	7459746	7460146	0.552500	chr10	110414600	110415000	0.555000
chr13	112801813	112802013	0.395000	chr10	110416000	110416200	0.455000
chr2	47362050	47362450	0.572500	chr10	110417400	110417800	0.605000
chrX	123008958	123009158	0.395000	chr10	110420600	110420800	0.435000
chr10	11873057	11873257	0.530000	chr10	110423800	110424000	0.550000
chr12	122742324	122742524	0.430000	chr10	110426000	110426200	0.460000
chr1	41268861	41269061	0.465000	chr10	110427000	110427200	0.520000
chr15	29541791	29541991	0.460000	chr10	110437800	110438000	0.580000
chr14	78598622	78598822	0.455000	chr10	110441800	110442000	0.515000
chr17	21695878	21696078	0.485000	chr10	110447400	110447600	0.540000
chr4	9328643	9328843	0.410000	chr10	110458400	110458600	0.475000
chr21	35788514	35788714	0.380000	chr10	110460600	110460800	0.630000
chrX	41807478	41807878	0.425000	chr10	110483600	110484000	0.447500
chr4	44653222	44653422	0.415000	chr10	110488000	110488200	0.525000
chr6	32603114	32603514	0.377500	chr10	110492400	110492800	0.380000
chr16	7036509	7036709	0.490000	chr10	110494000	110494200	0.550000
chr3	113514647	113515047	0.580000	chr10	110496200	110496600	0.610000
chr4	78977028	78977828	0.385000	chr10	110497600	110498400	0.758750
chr9	23572269	23572469	0.380000	chr10	110499600	110499800	0.530000
chr7	58756704	58756904	0.400000	chr10	110501400	110501600	0.480000
chr16	18175385	18175585	0.420000	chr10	110503000	110503200	0.485000
chr12	1511594	1511794	0.435000	chr10	110504200	110504400	0.465000
chr13	52458355	52458555	0.305000	chr10	110509000	110509200	0.405000
chr5	159427738	159428338	0.436667	chr10	110512600	110513200	0.516667
chr8	12093052	12093252	0.450000	chr10	110522600	110522800	0.455000
chr8	741492	741692	0.520000	chr10	110536200	110536400	0.525000
chr8	57007945	57008145	0.375000	chr10	110547200	110547400	0.405000
chr18	59234891	59235291	0.435000	chr10	110557000	110557400	0.460000
chr1	113729566	113729766	0.450000	chr10	110562400	110562600	0.455000
chr5	26753354	26753554	0.435000	chr10	110563200	110563400	0.510000
chr18	58228474	58229474	0.470000	chr10	110566800	110567800	0.519000
chr3	195778801	195779201	0.585000	chr10	110568200	110568600	0.635000
chr17	36056387	36056587	0.395000	chr10	110600600	110600800	0.400000
chrX	89234338	89235138	0.415000	chr10	110609800	110610600	0.425000
chr7	156759211	156759411	0.420000	chr10	110612200	110612400	0.425000
chr18	48192708	48192908	0.445000	chr10	110615200	110615400	0.530000
chr5	49856883	49857083	0.370000	chr10	110616600	110616800	0.440000
chr4	71282408	71282608	0.500000	chr10	110617800	110618000	0.560000
chr6	87264431	87264831	0.377500	chr10	110641200	110641600	0.447500
chr5	162452976	162453976	0.436000	chr10	110643800	110644800	0.739000
chr21	29706037	29706237	0.445000	chr10	110646400	110646600	0.465000
chr1	190271592	190271792	0.310000	chr10	110647200	110647400	0.325000
chr22	15717041	15717641	0.355000	chr10	110647800	110648400	0.368333
chrX	53144828	53145228	0.460000	chr10	110651600	110652000	0.485000
chr4	117726004	117726204	0.385000	chr10	110662200	110662400	0.415000
chr4	150865886	150866086	0.435000	chr10	110665000	110665200	0.470000
chr14	96340698	96340898	0.560000	chr10	110672400	110672600	0.740000
chr5	1504620	1504820	0.485000	chr10	110679600	110679800	0.575000
chr9	109010684	109010884	0.400000	chr10	110681200	110681400	0.425000
chr17	31806898	31807098	0.500000	chr10	110718000	110718200	0.535000
chrX	75890980	75891180	0.345000	chr10	110723600	110723800	0.360000
chr1	51841320	51841520	0.515000	chr10	110739800	110740000	0.610000
chr3	109462136	109462336	0.440000	chr10	110746400	110746600	0.445000
chr7	43563825	43564025	0.355000	chr10	110751000	110751200	0.450000
chr5	96925955	96926955	0.394000	chr10	110764800	110765800	0.410000
chr7	153905113	153905513	0.445000	chr10	110766400	110766800	0.470000
chr10	55322186	55322586	0.437500	chr10	110774200	110774600	0.445000
chr11	116509047	116509247	0.475000	chr10	1107800	1108000	0.485000
chr12	93466639	93466839	0.470000	chr10	110781600	110781800	0.605000
chr7	4201278	4201478	0.395000	chr10	110783600	110783800	0.405000
chr5	11831329	11831529	0.460000	chr10	110786400	110786600	0.505000
chr3	129822237	129822437	0.460000	chr10	110788400	110788600	0.515000
chr4	92149077	92149277	0.395000	chr10	110791200	110791400	0.415000
chr12	22388013	22388213	0.290000	chr10	110802800	110803000	0.380000
chr19	53625088	53625288	0.500000	chr10	110804000	110804200	0.510000
chr10	49044005	49044205	0.475000	chr10	110819000	110819200	0.480000
chrX	89689086	89689286	0.425000	chr10	110822200	110822400	0.510000
chr18	62019576	62019776	0.465000	chr10	110834400	110834600	0.475000
chr4	153522629	153522829	0.480000	chr10	110835000	110835200	0.515000
chr7	28228965	28229165	0.530000	chr10	110838600	110838800	0.535000
chr5	81971601	81971801	0.515000	chr10	110839800	110840000	0.535000
chr4	144845753	144846153	0.437500	chr10	110841800	110842200	0.507500
chr13	43159828	43160028	0.360000	chr10	110843200	110843400	0.440000
chr15	68433301	68433901	0.495000	chr10	110845400	110846000	0.580000
chr18	47916074	47916474	0.352500	chr10	110850000	110850400	0.437500
chr15	36418328	36418728	0.455000	chr10	110851000	110851400	0.500000
chr9	98921550	98921950	0.480000	chr10	110852200	110852600	0.487500
chr6	130554752	130554952	0.360000	chr10	110853000	110853200	0.495000
chr20	44567582	44567982	0.495000	chr10	110857600	110858000	0.520000
chr16	59941334	59941534	0.330000	chr10	110858400	110858600	0.400000
chr18	59259027	59259427	0.397500	chr10	110859800	110860200	0.442500
chrY	25247649	25247849	0.460000	chr10	110860600	110860800	0.480000
chrX	46351941	46352141	0.465000	chr10	110862400	110862600	0.490000
chr2	180727747	180727947	0.355000	chr10	110864600	110864800	0.405000
chr2	117152729	117153529	0.351250	chr10	110865600	110866400	0.431250
chr20	5268878	5269078	0.455000	chr10	110867600	110867800	0.465000
chr3	23500425	23500625	0.385000	chr10	110869000	110869200	0.430000
chr7	63531028	63532428	0.442143	chr10	110871000	110872400	0.612143
chr7	104069268	104070068	0.352500	chr10	110872800	110873600	0.372500
chrY	13586469	13586669	0.360000	chr10	110874000	110874200	0.420000
chr15	65703314	65703514	0.345000	chr10	110876200	110876400	0.385000
chr12	84766733	84766933	0.370000	chr10	110877200	110877400	0.425000
chr18	45909428	45909828	0.392500	chr10	110884000	110884400	0.452500
chr16	64136524	64136924	0.325000	chr10	110886200	110886600	0.377500
chr6	103086944	103087144	0.295000	chr10	110893600	110893800	0.365000
chr4	94644170	94644370	0.330000	chr10	110914600	110914800	0.395000
chr6	8115102	8116302	0.466667	chr10	110918600	110919800	0.634167
chr10	90965399	90965999	0.395000	chr10	110920200	110920800	0.448333
chr4	25260935	25261135	0.385000	chr10	110924200	110924400	0.390000
chr10	23488237	23488437	0.425000	chr10	110929600	110929800	0.450000
chr4	127249427	127249627	0.395000	chr10	110977800	110978000	0.420000
chr2	155510120	155510320	0.285000	chr10	110984800	110985000	0.345000
chr16	59627999	59628199	0.345000	chr10	110993200	110993400	0.370000
chr3	15421925	15422125	0.445000	chr10	110995400	110995600	0.450000
chr4	149629	149829	0.310000	chr10	111015200	111015400	0.335000
chr15	1643156	1643356	0.000000	chr10	111017200	111017400	0.350000
chr8	23552224	23552624	0.457500	chr10	1110200	1110600	0.517500
chr1	52453839	52454039	0.300000	chr10	111030400	111030600	0.370000
chr1	223289640	223289840	0.395000	chr10	11105400	11105600	0.435000
chr13	110911514	110911714	0.515000	chr10	111076200	111076400	0.675000
chr10	92136988	92137188	0.450000	chr10	111076800	111077000	0.690000
chr2	97821891	97822091	0.515000	chr10	111078000	111078200	0.730000
chr6	60395238	60395438	0.455000	chr10	111086600	111086800	0.525000
chr1	198920520	198920720	0.340000	chr10	111109600	111109800	0.385000
chr1	121818550	121818750	0.475000	chr10	111114200	111114400	0.485000
chr6	46280695	46280895	0.455000	chr10	111116000	111116200	0.480000
chr11	38055776	38055976	0.490000	chr10	111127600	111127800	0.515000
chr20	21044750	21045150	0.445000	chr10	111128800	111129200	0.487500
chr1	191780353	191780753	0.347500	chr10	11113200	11113600	0.380000
chr10	7105572	7105972	0.452500	chr10	111146000	111146400	0.535000
chr22	38023968	38024168	0.510000	chr10	111150800	111151000	0.590000
chr9	43961533	43961733	0.400000	chr10	11116400	11116600	0.465000
chrX	40960264	40960464	0.460000	chr10	111176000	111176200	0.500000
chr6	147723803	147724003	0.415000	chr10	111207600	111207800	0.470000
chr2	231091295	231091495	0.400000	chr10	111298200	111298400	0.450000
chr10	124936066	124936666	0.423333	chr10	111360400	111361000	0.475000
chr9	32543679	32543879	0.390000	chr10	111384600	111384800	0.395000
chr6	51102321	51102521	0.325000	chr10	11141600	11141800	0.425000
chr14	79943114	79943314	0.410000	chr10	1114400	1114600	0.425000
chr2	50675023	50675423	0.427500	chr10	11145400	11145800	0.435000
chr5	159589532	159589732	0.410000	chr10	11146800	11147000	0.445000
chr11	46862489	46862689	0.430000	chr10	11147800	11148000	0.510000
chr9	86772197	86773197	0.423000	chr10	11148800	11149800	0.475000
chr13	17791011	17792011	0.393000	chr10	11150200	11151200	0.381000
chrX	92107100	92107300	0.465000	chr10	11156600	11156800	0.500000
chr12	115115922	115116122	0.440000	chr10	11157800	11158000	0.475000
chrX	635072	635272	0.400000	chr10	111598600	111598800	0.405000
chr20	31160284	31160484	0.000000	chr10	11161000	11161200	0.315000
chr4	42309813	42310213	0.407500	chr10	11163200	11163600	0.455000
chr10	100423964	100424964	0.458000	chr10	11164800	11165800	0.580000
chr10	113899079	113899279	0.435000	chr10	111650200	111650400	0.575000
chr1	118485743	118485943	0.395000	chr10	11166200	11166400	0.535000
chr16	62852573	62852773	0.400000	chr10	11167600	11167800	0.440000
chr6	154167749	154167949	0.395000	chr10	11170000	11170200	0.420000
chr11	41954164	41954364	0.385000	chr10	11171000	11171200	0.410000
chr7	89622970	89623570	0.426667	chr10	11172600	11173200	0.450000
chr7	112411360	112411560	0.405000	chr10	111756600	111756800	0.475000
chr1	211399329	211399529	0.430000	chr10	11176000	11176200	0.440000
chr10	68591435	68591635	0.415000	chr10	11176800	11177000	0.440000
chrX	104412102	104412902	0.516250	chr10	1117800	1118600	0.603750
chrX	28847074	28848274	0.430000	chr10	11178200	11179400	0.434167
chr7	16920496	16920696	0.495000	chr10	11180400	11180600	0.555000
chr4	106532096	106532296	0.275000	chr10	11184200	11184400	0.370000
chr12	18216769	18216969	0.435000	chr10	11195200	11195400	0.455000
chr18	54266784	54266984	0.390000	chr10	11197400	11197600	0.400000
chr1	7769101	7769301	0.420000	chr10	112012800	112013000	0.480000
chr7	91999198	91999398	0.510000	chr10	11204400	11204600	0.565000
chr7	126575987	126576187	0.355000	chr10	11205600	11205800	0.440000
chr7	103127067	103127267	0.415000	chr10	11209000	11209200	0.440000
chr5	55586905	55587105	0.460000	chr10	112115800	112116000	0.515000
chr10	62650493	62650693	0.460000	chr10	11212800	11213000	0.465000
chr6	25746888	25747288	0.397500	chr10	112137400	112137800	0.585000
chr5	13619861	13620061	0.475000	chr10	112140200	112140400	0.585000
chr6	9947054	9947254	0.440000	chr10	112141400	112141600	0.445000
chr11	132562127	132562327	0.395000	chr10	11215600	11215800	0.425000
chr4	127873178	127873578	0.372500	chr10	112183000	112183400	0.462500
chr3	138204734	138204934	0.420000	chr10	112183800	112184000	0.635000
chr4	62958806	62959206	0.360000	chr10	112199200	112199600	0.397500
chr1	151326267	151326467	0.455000	chr10	112203400	112203600	0.475000
chr7	41380779	41380979	0.400000	chr10	11226000	11226200	0.530000
chr10	122345176	122345776	0.473333	chr10	11226800	11227400	0.495000
chr10	54030776	54030976	0.400000	chr10	112308000	112308200	0.505000
chr18	44894192	44894392	0.405000	chr10	11231400	11231600	0.510000
chr2	154931093	154931293	0.395000	chr10	112315000	112315200	0.485000
chr5	1372599	1372799	0.395000	chr10	112335600	112335800	0.405000
chr8	75429313	75429513	0.335000	chr10	1123400	1123600	0.425000
chr4	21090441	21090641	0.320000	chr10	11236400	11236600	0.380000
chr2	12957352	12957552	0.435000	chr10	112365200	112365400	0.480000
chr5	130463223	130463423	0.385000	chr10	112369400	112369600	0.415000
chr3	20872098	20872698	0.411667	chr10	112375000	112375600	0.508333
chr3	118623868	118624268	0.420000	chr10	112376000	112376400	0.540000
chr10	112851587	112851987	0.415000	chr10	11237600	11238000	0.477500
chr17	74559645	74559845	0.455000	chr10	112380200	112380400	0.480000
chr17	22679780	22680180	0.370000	chr10	112383400	112383800	0.472500
chr3	143551001	143551201	0.435000	chr10	112389400	112389600	0.445000
chr1	79951427	79951627	0.345000	chr10	112401200	112401400	0.350000
chr17	53769859	53770059	0.385000	chr10	112409400	112409600	0.470000
chr9	61629901	61630101	0.445000	chr10	112412800	112413000	0.460000
chr6	148897395	148897595	0.485000	chr10	11242400	11242600	0.620000
chr6	96683840	96685240	0.412143	chr10	112446000	112447400	0.540000
chr10	84942655	84942855	0.445000	chr10	112449000	112449200	0.450000
chr21	29370493	29370693	0.405000	chr10	112451600	112451800	0.460000
chr9	86245509	86246109	0.398333	chr10	11245200	11245800	0.436667
chr4	126116426	126116626	0.335000	chr10	112456600	112456800	0.425000
chr1	49237911	49238111	0.325000	chr10	112461000	112461200	0.430000
chr4	101970306	101970506	0.325000	chr10	112472000	112472200	0.365000
chr12	26639195	26639395	0.395000	chr10	11250400	11250600	0.500000
chr1	242126239	242126439	0.375000	chr10	112516000	112516200	0.410000
chr6	22764489	22764689	0.415000	chr10	112525200	112525400	0.430000
chrX	46345669	46345869	0.345000	chr10	112532400	112532600	0.350000
chr7	11063138	11063338	0.305000	chr10	112565600	112565800	0.365000
chr4	138064289	138064489	0.435000	chr10	11259000	11259200	0.440000
chr3	53444855	53445055	0.395000	chr10	112605200	112605400	0.465000
chr1	108307240	108307440	0.335000	chr10	112663400	112663600	0.340000
chr3	156304333	156304533	0.360000	chr10	112674600	112674800	0.385000
chr12	28713956	28714556	0.400000	chr10	112675400	112676000	0.431667
chr16	70828760	70829360	0.365000	chr10	112677600	112678200	0.425000
chrX	78032550	78032950	0.357500	chr10	112678600	112679000	0.412500
chr7	16644206	16644406	0.430000	chr10	112687800	112688000	0.460000
chr5	149727903	149728103	0.430000	chr10	112689400	112689600	0.570000
chr7	92849271	92849671	0.410000	chr10	11270600	11271000	0.520000
chr12	86707830	86708030	0.375000	chr10	112721200	112721400	0.395000
chrY	674646	674846	0.510000	chr10	112743400	112743600	0.515000
chr4	177665116	177665316	0.340000	chr10	112744200	112744400	0.405000
chr4	1927801	1928001	0.400000	chr10	112755800	112756000	0.495000
chr10	13411882	13412082	0.385000	chr10	112773800	112774000	0.480000
chr2	135314107	135314507	0.300000	chr10	112815600	112816000	0.450000
chr2	126738257	126738657	0.472500	chr10	112819200	112819600	0.532500
chr2	106627964	106628364	0.442500	chr10	112836200	112836600	0.460000
chr2	96533190	96533990	0.535000	chr10	11283800	11284600	0.565000
chr3	54627205	54628005	0.446250	chr10	112843200	112844000	0.478750
chr20	20649163	20649563	0.452500	chr10	112852200	112852600	0.482500
chr9	534013	534213	0.440000	chr10	112857600	112857800	0.480000
chr19	31507825	31508025	0.370000	chr10	11286600	11286800	0.420000
chr10	74918551	74918951	0.412500	chr10	112875800	112876200	0.497500
chr8	135897206	135897406	0.305000	chr10	112881000	112881200	0.400000
chr21	8409949	8410149	0.475000	chr10	112908600	112908800	0.555000
chrX	23246117	23246317	0.435000	chr10	112927000	112927200	0.495000
chr5	61695751	61695951	0.385000	chr10	112945800	112946000	0.400000
chr5	134587141	134587541	0.510000	chr10	112950000	112950400	0.612500
chr4	130523065	130523265	0.460000	chr10	112950800	112951000	0.500000
chr11	71075615	71075815	0.600000	chr10	112951400	112951600	0.650000
chr1	116241556	116242156	0.446667	chr10	112952000	112952600	0.643333
chr10	24227964	24228164	0.470000	chr10	112963800	112964000	0.490000
chr8	143006787	143006987	0.410000	chr10	112981600	112981800	0.415000
chr10	104803449	104803649	0.405000	chr10	112986200	112986400	0.455000
chrX	138564834	138565034	0.420000	chr10	113007400	113007600	0.475000
chr4	65846585	65846785	0.330000	chr10	113008000	113008200	0.430000
chr18	38299487	38299687	0.475000	chr10	113027600	113027800	0.480000
chr2	56730327	56730527	0.325000	chr10	113034200	113034400	0.405000
chr15	40999381	40999581	0.395000	chr10	113051000	113051200	0.405000
chr17	69515021	69515221	0.405000	chr10	113060800	113061000	0.555000
chr11	101750118	101750518	0.482500	chr10	113063400	113063800	0.520000
chr1	245707781	245707981	0.465000	chr10	113073800	113074000	0.595000
chr16	17626170	17626370	0.430000	chr10	113087400	113087600	0.460000
chr5	10184941	10185141	0.440000	chr10	113092000	113092200	0.450000
chr1	50920355	50920955	0.350000	chr10	113094000	113094600	0.381667
chr3	131479409	131479809	0.492500	chr10	113097000	113097400	0.532500
chrX	120742455	120742855	0.455000	chr10	113099600	113100000	0.502500
chr19	55551025	55551225	0.480000	chr10	113108600	113108800	0.625000
chrY	7742875	7743075	0.435000	chr10	113120600	113120800	0.440000
chr7	100965242	100965642	0.607500	chr10	113126600	113127000	0.705000
chr4	145721603	145722003	0.417500	chr10	113131600	113132000	0.447500
chr16	21585859	21586059	0.440000	chr10	113133600	113133800	0.445000
chr8	84298947	84299147	0.385000	chr10	113138400	113138600	0.405000
chr17	38310482	38311082	0.400000	chr10	113151200	113151800	0.465000
chr10	68466990	68467390	0.465000	chr10	113153600	113154000	0.515000
chr17	55582958	55583158	0.395000	chr10	113170200	113170400	0.490000
chr8	130719497	130719897	0.407500	chr10	113179200	113179600	0.450000
chr9	135862017	135862217	0.460000	chr10	113180600	113180800	0.480000
chr3	187352784	187352984	0.515000	chr10	113221800	113222000	0.555000
chrX	15549122	15549322	0.490000	chr10	113226400	113226600	0.505000
chr20	50906459	50906659	0.425000	chr10	113233200	113233400	0.455000
chr12	52126296	52126496	0.535000	chr10	113235600	113235800	0.555000
chr2	50820935	50821135	0.335000	chr10	113241600	113241800	0.405000
chr4	56975251	56975451	0.550000	chr10	113261200	113261400	0.555000
chr1	47105947	47106147	0.420000	chr10	113261800	113262000	0.440000
chr2	229413334	229413934	0.388333	chr10	113267800	113268400	0.411667
chr3	133232109	133232709	0.438333	chr10	113273200	113273800	0.553333
chr2	21736874	21737274	0.377500	chr10	113300600	113301000	0.392500
chr14	59653054	59653254	0.355000	chr10	113303800	113304000	0.390000
chr13	83090573	83090773	0.345000	chr10	113310400	113310600	0.365000
chr11	75274804	75275004	0.490000	chr10	113320200	113320400	0.505000
chr5	128599000	128599400	0.325000	chr10	113321000	113321400	0.360000
chrX	34344616	34345016	0.382500	chr10	113322800	113323200	0.472500
chr22	25183036	25183436	0.447500	chr10	113326200	113326600	0.450000
chr16	71937767	71937967	0.430000	chr10	11335400	11335600	0.610000
chr9	4049221	4049421	0.465000	chr10	113359800	113360000	0.480000
chr2	51392194	51392394	0.555000	chr10	11337600	11337800	0.620000
chr15	46805056	46805256	0.335000	chr10	113379200	113379400	0.355000
chr6	41754603	41754803	0.435000	chr10	113382000	113382200	0.460000
chr17	41539629	41539829	0.510000	chr10	113385200	113385400	0.570000
chrX	63554405	63554605	0.380000	chr10	11341400	11341600	0.460000
chr16	56163171	56163371	0.435000	chr10	113442400	113442600	0.525000
chr7	102667486	102667686	0.565000	chr10	113454600	113454800	0.580000
chr1	233992954	233993154	0.415000	chr10	11345800	11346000	0.465000
chr5	3353062	3353262	0.440000	chr10	113499000	113499200	0.445000
chr17	14190389	14190589	0.470000	chr10	113504000	113504200	0.475000
chr18	40175550	40175750	0.370000	chr10	113521200	113521400	0.460000
chr20	25009944	25010144	0.515000	chr10	113524200	113524400	0.540000
chr1	213891272	213891472	0.425000	chr10	11353400	11353600	0.435000
chr3	33066510	33066710	0.395000	chr10	113554200	113554400	0.400000
chr12	115624076	115624276	0.635000	chr10	113563600	113563800	0.640000
chrX	57109700	57109900	0.405000	chr10	11358200	11358400	0.430000
chr6	149839602	149839802	0.490000	chr10	113666000	113666200	0.510000
chr2	172819556	172819756	0.585000	chr10	113679200	113679400	0.655000
chr1	168135207	168136007	0.502500	chr10	113679800	113680600	0.633750
chr16	73002739	73002939	0.355000	chr10	113681000	113681200	0.425000
chr5	35253511	35253911	0.415000	chr10	113681800	113682200	0.425000
chr2	110207175	110207375	0.365000	chr10	113716600	113716800	0.380000
chr12	65890632	65890832	0.455000	chr10	113719000	113719200	0.510000
chr1	212504954	212505154	0.440000	chr10	113775800	113776000	0.460000
chr2	138980494	138980694	0.375000	chr10	113788800	113789000	0.420000
chr18	19913895	19914295	0.375000	chr10	113799600	113800000	0.415000
chr2	220187068	220187468	0.387500	chr10	113803000	113803400	0.410000
chr10	20732986	20733186	0.375000	chr10	113817200	113817400	0.425000
chr20	21648307	21648507	0.495000	chr10	113820000	113820200	0.500000
chrX	19772650	19772850	0.460000	chr10	113820600	113820800	0.570000
chr5	31383673	31383873	0.405000	chr10	113822200	113822400	0.430000
chr11	93275078	93275478	0.327500	chr10	113844000	113844400	0.402500
chr21	22984524	22984724	0.365000	chr10	113851600	113851800	0.410000
chr4	144266914	144267514	0.340000	chr10	113852400	113853000	0.395000
chr11	94358536	94359936	0.495714	chr10	113854000	113855400	0.586429
chr3	57601662	57602262	0.418333	chr10	113855800	113856400	0.440000
chr16	7863109	7863509	0.350000	chr10	113858600	113859000	0.355000
chr9	13011299	13011499	0.275000	chr10	113866000	113866200	0.380000
chr20	24899180	24899380	0.385000	chr10	113867000	113867200	0.420000
chr6	51291056	51291456	0.347500	chr10	113882200	113882600	0.330000
chr5	181274553	181274753	0.300000	chr10	113891000	113891200	0.400000
chr8	63617206	63617406	0.395000	chr10	113898200	113898400	0.420000
chr5	138730840	138731040	0.375000	chr10	113900200	113900400	0.395000
chr11	47655759	47655959	0.360000	chr10	113917800	113918000	0.375000
chr6	19262960	19263160	0.365000	chr10	113921600	113921800	0.385000
chr20	57582182	57582782	0.493333	chr10	113947400	113948000	0.531667
chr1	82616170	82616370	0.435000	chr10	113952000	113952200	0.460000
chr3	24102132	24102532	0.427500	chr10	113953600	113954000	0.460000
chr9	104224007	104224207	0.470000	chr10	113958800	113959000	0.485000
chr18	2806716	2806916	0.445000	chr10	113960600	113960800	0.495000
chr11	8467424	8467624	0.430000	chr10	113961600	113961800	0.505000
chr2	201305489	201305689	0.400000	chr10	113965200	113965400	0.420000
chr7	49062097	49062297	0.265000	chr10	113965800	113966000	0.410000
chr5	126846630	126847030	0.447500	chr10	113987800	113988200	0.470000
chr1	162708289	162708489	0.495000	chr10	113993800	113994000	0.535000
chr4	90460177	90460377	0.535000	chr10	113997600	113997800	0.565000
chrX	87414979	87415179	0.485000	chr10	114001000	114001200	0.495000
chr2	141916476	141916876	0.490000	chr10	114017800	114018200	0.525000
chr17	51463097	51463297	0.430000	chr10	114021200	114021400	0.460000
chr19	30019129	30019329	0.340000	chr10	114025400	114025600	0.370000
chr1	193773606	193774006	0.367500	chr10	114026400	114026800	0.435000
chr5	112783893	112784093	0.305000	chr10	114031200	114031400	0.360000
chr14	62262919	62263119	0.420000	chr10	11403200	11403400	0.500000
chr17	1130131	1130731	0.550000	chr10	114043200	114043800	0.706667
chr22	45964584	45964784	0.670000	chr10	114045200	114045400	0.720000
chr4	90071353	90071553	0.445000	chr10	11405000	11405200	0.605000
chr4	32342191	32342391	0.320000	chr10	114058000	114058200	0.345000
chr16	79558428	79559028	0.405000	chr10	114060200	114060800	0.411667
chr10	46061693	46061893	0.465000	chr10	114061800	114062000	0.510000
chr19	43821849	43822049	0.350000	chr10	114070800	114071000	0.395000
chr4	124365234	124365634	0.385000	chr10	114073800	114074200	0.435000
chr3	172381611	172381811	0.500000	chr10	11408000	11408200	0.530000
chr12	47024307	47024707	0.382500	chr10	114084200	114084600	0.515000
chr14	59908340	59908540	0.380000	chr10	114096000	114096200	0.390000
chr17	56258370	56258570	0.455000	chr10	114100400	114100600	0.535000
chr2	70512243	70512443	0.535000	chr10	114101000	114101200	0.590000
chr2	84949658	84949858	0.405000	chr10	114103400	114103600	0.460000
chr15	90366046	90366246	0.380000	chr10	114108800	114109000	0.400000
chr14	39016986	39017186	0.395000	chr10	11412000	11412200	0.425000
chr3	132580740	132580940	0.345000	chr10	114131200	114131400	0.360000
chr8	106700447	106700647	0.345000	chr10	114133600	114133800	0.385000
chr2	125720331	125720531	0.360000	chr10	114172200	114172400	0.370000
chr4	66129863	66130063	0.345000	chr10	114172800	114173000	0.370000
chr20	33248863	33249663	0.483750	chr10	114174200	114175000	0.592500
chr8	27892126	27892726	0.526667	chr10	114239200	114239800	0.683333
chr18	59654241	59654441	0.500000	chr10	114245200	114245400	0.535000
chr1	161008079	161008279	0.455000	chr10	11424600	11424800	0.460000
chr14	53129143	53129343	0.540000	chr10	114255000	114255200	0.560000
chr19	53208729	53208929	0.395000	chr10	11425800	11426000	0.380000
chr5	152384263	152384463	0.405000	chr10	114258400	114258600	0.415000
chr13	54287586	54287786	0.455000	chr10	114266600	114266800	0.465000
chr13	61971704	61972104	0.342500	chr10	114294600	114295000	0.367500
chr12	15828589	15828789	0.485000	chr10	114304000	114304200	0.490000
chr13	102523912	102524112	0.415000	chr10	114304600	114304800	0.630000
chr3	176675681	176675881	0.375000	chr10	114327000	114327200	0.295000
chrX	130996064	130996264	0.500000	chr10	114334400	114334600	0.560000
chr13	49864827	49865027	0.445000	chr10	114337600	114337800	0.470000
chr10	104512385	104512585	0.465000	chr10	11434400	11434600	0.470000
chr8	17666243	17666643	0.355000	chr10	114392400	114392800	0.407500
chr12	51013387	51013587	0.440000	chr10	11440400	11440600	0.480000
chr4	26287554	26287754	0.510000	chr10	114404400	114404600	0.775000
chr6	22665036	22665436	0.427500	chr10	114413400	114413800	0.502500
chr10	57689028	57689228	0.335000	chr10	114432800	114433000	0.365000
chr6	108566881	108567281	0.405000	chr10	114442200	114442600	0.447500
chr19	16151810	16152010	0.535000	chr10	114459000	114459200	0.580000
chr11	93665512	93665712	0.500000	chr10	114471400	114471600	0.530000
chr1	73290400	73290600	0.320000	chr10	114492800	114493000	0.370000
chr11	52252760	52253160	0.400000	chr10	114495400	114495800	0.405000
chr7	134121339	134121739	0.412500	chr10	114496800	114497200	0.422500
chr7	133476843	133478243	0.388571	chr10	114498800	114500200	0.440000
chr12	9382074	9382474	0.407500	chr10	11450400	11450800	0.450000
chr6	95923159	95923359	0.365000	chr10	114513400	114513600	0.370000
chr7	146931896	146932096	0.420000	chr10	114524000	114524200	0.455000
chr9	85521178	85521978	0.472500	chr10	114526200	114527000	0.495000
chr16	27724359	27724759	0.480000	chr10	114538400	114538800	0.562500
chr1	110235898	110236298	0.435000	chr10	114541200	114541600	0.437500
chr11	20914478	20914678	0.410000	chr10	114543600	114543800	0.455000
chr2	235428685	235428885	0.560000	chr10	114544400	114544600	0.565000
chr3	160555887	160556087	0.560000	chr10	114547600	114547800	0.600000
chr6	21102084	21102284	0.360000	chr10	114600200	114600400	0.480000
chr5	114786490	114786890	0.380000	chr10	114604000	114604400	0.392500
chr4	185427286	185427486	0.435000	chr10	114611800	114612000	0.450000
chr1	185581167	185581367	0.450000	chr10	114624000	114624200	0.460000
chr18	68613837	68614037	0.555000	chr10	114632000	114632200	0.770000
chr21	44190422	44190622	0.430000	chr10	114633400	114633600	0.515000
chr8	40139110	40139310	0.405000	chr10	114634600	114634800	0.445000
chr1	148889105	148889305	0.425000	chr10	114638800	114639000	0.450000
chr20	36786704	36786904	0.465000	chr10	114639400	114639600	0.520000
chr2	40503043	40503243	0.315000	chr10	114647600	114647800	0.430000
chr11	18039519	18039919	0.365000	chr10	114648400	114648800	0.400000
chr4	150863888	150864088	0.440000	chr10	114655800	114656000	0.510000
chr9	119188641	119189041	0.357500	chr10	114661600	114662000	0.437500
chr9	116120023	116120223	0.435000	chr10	114663200	114663400	0.475000
chr16	54985803	54986003	0.405000	chr10	114685600	114685800	0.460000
chr9	112992500	112992700	0.415000	chr10	114687400	114687600	0.435000
chr8	37981625	37981825	0.450000	chr10	114694200	114694400	0.490000
chr18	57903080	57903280	0.375000	chr10	114694800	114695000	0.475000
chrX	99156397	99156597	0.355000	chr10	114709000	114709200	0.385000
chr3	42985767	42985967	0.380000	chr10	114721000	114721200	0.425000
chr15	83604076	83604276	0.430000	chr10	11472200	11472400	0.465000
chr1	21045249	21045449	0.355000	chr10	114748400	114748600	0.390000
chr4	2673012	2673212	0.350000	chr10	114749000	114749200	0.370000
chr5	65816013	65816213	0.400000	chr10	114749600	114749800	0.540000
chr16	77056863	77057263	0.375000	chr10	114754400	114754800	0.412500
chr3	24632443	24632843	0.302500	chr10	114786400	114786800	0.385000
chrX	131500226	131500426	0.450000	chr10	114788000	114788200	0.495000
chr1	51689083	51689283	0.335000	chr10	114801400	114801600	0.415000
chr13	19465818	19466018	0.335000	chr10	114809000	114809200	0.420000
chr10	14778913	14779113	0.420000	chr10	114812000	114812200	0.440000
chr6	112147636	112147836	0.320000	chr10	114814400	114814600	0.400000
chr6	34377551	34378951	0.467857	chr10	114821600	114823000	0.684286
chr22	25658162	25658362	0.355000	chr10	114852200	114852400	0.375000
chrX	35726860	35727060	0.325000	chr10	114874800	114875000	0.410000
chr5	137349700	137349900	0.440000	chr10	114877200	114877400	0.525000
chr2	173103187	173103587	0.395000	chr10	114879600	114880000	0.487500
chr5	143821018	143821618	0.421667	chr10	114880400	114881000	0.495000
chr10	40053742	40053942	0.375000	chr10	114912200	114912400	0.405000
chr2	222845590	222846190	0.390000	chr10	114925800	114926400	0.415000
chr15	64758051	64758251	0.440000	chr10	114934200	114934400	0.450000
chrX	67811456	67812056	0.450000	chr10	114938000	114938600	0.581667
chr15	70625701	70625901	0.385000	chr10	114943000	114943200	0.475000
chr1	11973207	11973407	0.530000	chr10	11495000	11495200	0.580000
chr1	50099408	50099608	0.460000	chr10	114962600	114962800	0.500000
chr7	55697495	55697695	0.455000	chr10	114970600	114970800	0.475000
chr8	11756365	11756565	0.450000	chr10	1149800	1150000	0.510000
chr18	53800350	53800550	0.385000	chr10	11499600	11499800	0.520000
chrX	106391053	106391453	0.372500	chr10	115007000	115007400	0.460000
chr1	222690458	222690658	0.385000	chr10	115025600	115025800	0.415000
chr10	28804011	28804411	0.430000	chr10	115030400	115030800	0.467500
chr17	40620631	40620831	0.470000	chr10	115040000	115040200	0.475000
chr17	46953162	46953362	0.470000	chr10	11504800	11505000	0.500000
chrX	63635478	63635678	0.475000	chr10	115092400	115092600	0.560000
chr11	46773233	46774233	0.455000	chr10	115093000	115094000	0.767000
chr2	75293673	75293873	0.410000	chr10	11515600	11515800	0.425000
chr3	153494342	153494742	0.280000	chr10	115167800	115168200	0.312500
chr6	156709647	156709847	0.365000	chr10	11522800	11523000	0.440000
chr2	156447114	156447314	0.400000	chr10	115289200	115289400	0.410000
chr3	193117637	193118037	0.402500	chr10	11533400	11533800	0.450000
chr6	82563670	82563870	0.430000	chr10	11535400	11535600	0.440000
chr1	112421593	112421793	0.355000	chr10	115355200	115355400	0.385000
chr3	189764451	189764851	0.380000	chr10	11539400	11539800	0.362500
chr21	19021776	19021976	0.485000	chr10	115417800	115418000	0.490000
chr12	76376228	76376428	0.370000	chr10	11548800	11549000	0.305000
chr11	21583679	21583879	0.355000	chr10	11552200	11552400	0.350000
chr1	193110908	193111108	0.365000	chr10	11554200	11554400	0.465000
chr19	27442693	27442893	0.360000	chr10	11554800	11555000	0.490000
chr5	54521814	54522014	0.390000	chr10	115571000	115571200	0.465000
chr17	65854286	65854486	0.270000	chr10	11560400	11560600	0.355000
chr5	88155566	88155766	0.380000	chr10	11573600	11573800	0.440000
chr4	156848492	156848692	0.260000	chr10	11586200	11586400	0.315000
chr2	73400429	73400629	0.385000	chr10	11589000	11589200	0.415000
chrX	38387372	38387572	0.365000	chr10	11589800	11590000	0.415000
chr8	24585476	24585676	0.330000	chr10	11593800	11594000	0.420000
chr9	65232678	65232878	0.375000	chr10	11594600	11594800	0.435000
chr2	39488503	39488703	0.420000	chr10	11595400	11595600	0.470000
chr14	43611163	43611563	0.502500	chr10	1159600	1160000	0.620000
chr11	80182295	80182495	0.380000	chr10	11601800	11602000	0.395000
chr5	89465328	89467128	0.307222	chr10	11603400	11605200	0.346667
chr18	6807383	6807583	0.335000	chr10	116044000	116044200	0.450000
chr2	109741850	109742250	0.377500	chr10	11605800	11606200	0.367500
chr6	35783632	35784032	0.452500	chr10	11606800	11607200	0.465000
chr17	8028007	8028207	0.395000	chr10	11607600	11607800	0.375000
chr11	11629455	11629855	0.457500	chr10	11608200	11608600	0.460000
chr18	71260773	71260973	0.445000	chr10	116084200	116084400	0.460000
chr14	53106518	53107118	0.378333	chr10	11609200	11609800	0.430000
chr13	29492637	29493837	0.464167	chr10	11610600	11611800	0.664167
chr11	41536440	41537040	0.425000	chr10	11612200	11612800	0.430000
chr12	21378586	21378786	0.300000	chr10	116209200	116209400	0.455000
chr14	16769225	16769625	0.385000	chr10	11625000	11625400	0.435000
chr8	23869278	23869478	0.300000	chr10	116255000	116255200	0.435000
chr7	144192332	144192532	0.425000	chr10	116270800	116271000	0.615000
chrX	96572421	96572621	0.450000	chr10	116272200	116272400	0.685000
chr1	63961925	63962125	0.365000	chr10	116288000	116288200	0.360000
chr2	171737928	171738128	0.360000	chr10	116316800	116317000	0.380000
chr8	99289024	99289424	0.300000	chr10	11632200	11632600	0.355000
chrX	104668400	104668600	0.430000	chr10	11639800	11640000	0.505000
chr19	39810610	39810810	0.415000	chr10	11640400	11640600	0.470000
chr12	27018024	27018424	0.442500	chr10	11642600	11643000	0.447500
chr17	77222390	77222590	0.400000	chr10	116437400	116437600	0.430000
chr21	9950898	9951098	0.280000	chr10	116444600	116444800	0.430000
chr4	73647990	73648390	0.335000	chr10	116450800	116451200	0.355000
chr15	42911834	42912034	0.365000	chr10	116451800	116452000	0.370000
chr14	54664880	54665080	0.355000	chr10	116457600	116457800	0.395000
chr11	114883175	114883375	0.450000	chr10	116465600	116465800	0.475000
chr10	57743948	57744148	0.440000	chr10	116470200	116470400	0.470000
chr17	66084199	66084399	0.345000	chr10	116473000	116473200	0.430000
chr6	61908047	61908247	0.215000	chr10	116490200	116490400	0.345000
chr21	16276550	16276750	0.350000	chr10	116598400	116598600	0.360000
chr19	7483837	7484037	0.540000	chr10	116609200	116609400	0.585000
chr17	36297517	36297717	0.495000	chr10	116609800	116610000	0.675000
chr13	72183171	72183371	0.475000	chr10	11662600	11662800	0.585000
chr17	74477663	74477863	0.570000	chr10	11664200	11664400	0.595000
chr7	135644311	135644511	0.460000	chr10	116655000	116655200	0.560000
chr6	73289086	73289286	0.540000	chr10	116670200	116670400	0.710000
chr11	56520499	56520699	0.450000	chr10	116682400	116682600	0.565000
chr18	30687934	30688134	0.445000	chr10	116724000	116724200	0.530000
chr3	195625086	195625286	0.640000	chr10	116742000	116742200	0.790000
chr17	55470068	55470268	0.585000	chr10	116742600	116742800	0.835000
chr4	148708952	148709152	0.355000	chr10	116743200	116743400	0.560000
chr10	47927864	47928064	0.410000	chr10	116756400	116756600	0.590000
chr6	148668391	148668591	0.380000	chr10	116765600	116765800	0.470000
chr2	107374401	107374601	0.400000	chr10	11678200	11678400	0.420000
chr6	48201481	48201681	0.355000	chr10	116787400	116787600	0.405000
chr20	44978751	44978951	0.465000	chr10	116788000	116788200	0.545000
chr5	93318657	93318857	0.425000	chr10	116797000	116797200	0.550000
chr17	64482826	64483026	0.395000	chr10	11680000	11680200	0.450000
chr8	107337175	107337375	0.410000	chr10	116828200	116828400	0.460000
chr3	142084484	142084684	0.350000	chr10	11683600	11683800	0.510000
chr12	114481113	114481713	0.523333	chr10	11684800	11685400	0.528333
chr2	89644207	89644407	0.425000	chr10	116848200	116848400	0.450000
chr10	57005712	57005912	0.460000	chr10	116849400	116849600	0.590000
chr10	3345765	3345965	0.400000	chr10	11686000	11686200	0.405000
chr1	16722205	16722405	0.445000	chr10	11687600	11687800	0.550000
chr2	73459234	73459434	0.320000	chr10	116893000	116893200	0.375000
chr15	32679284	32679484	0.505000	chr10	11690200	11690400	0.550000
chr12	110709012	110709212	0.345000	chr10	116915400	116915600	0.350000
chr2	62164267	62164467	0.455000	chr10	116947200	116947400	0.470000
chr3	99046680	99046880	0.300000	chr10	116948000	116948200	0.415000
chr1	55420038	55420238	0.335000	chr10	116952800	116953000	0.335000
chr10	69182728	69182928	0.445000	chr10	116974800	116975000	0.350000
chr10	77381723	77382323	0.480000	chr10	11697800	11698400	0.496667
chr12	86808097	86808297	0.390000	chr10	11699200	11699400	0.430000
chr17	64536090	64536290	0.435000	chr10	117000800	117001000	0.450000
chr4	142965786	142967186	0.494286	chr10	117004400	117005800	0.633571
chr6	84951254	84951454	0.410000	chr10	117006600	117006800	0.430000
chr10	57800589	57800789	0.265000	chr10	117007200	117007400	0.360000
chr3	174670184	174670384	0.335000	chr10	117055400	117055600	0.420000
chrX	15109510	15109710	0.335000	chr10	117071400	117071600	0.375000
chr9	110766192	110766592	0.385000	chr10	117107200	117107600	0.430000
chr11	100619820	100620020	0.310000	chr10	11710800	11711000	0.400000
chrX	145515970	145516170	0.490000	chr10	117131400	117131600	0.620000
chr2	19747251	19747451	0.490000	chr10	11713200	11713400	0.530000
chr1	17210639	17210839	0.595000	chr10	117134400	117134600	0.715000
chr9	89088616	89088816	0.500000	chr10	117137200	117137400	0.725000
chr3	111774048	111774248	0.495000	chr10	117163200	117163400	0.735000
chr13	21820511	21820711	0.415000	chr10	117165800	117166000	0.660000
chr11	71685734	71685934	0.455000	chr10	117168200	117168400	0.740000
chr7	129220967	129221167	0.430000	chr10	117175000	117175200	0.550000
chr4	115921928	115922128	0.415000	chr10	117176000	117176200	0.470000
chr19	52431239	52431439	0.430000	chr10	11718000	11718200	0.565000
chr2	69448035	69448235	0.495000	chr10	117186000	117186200	0.505000
chr19	41734021	41734221	0.420000	chr10	11720200	11720400	0.480000
chr14	20354660	20354860	0.445000	chr10	117216800	117217000	0.705000
chr13	48948989	48949389	0.507500	chr10	117217400	117217800	0.602500
chr4	56300380	56300580	0.415000	chr10	117218800	117219000	0.490000
chr16	31157524	31157724	0.505000	chr10	117226800	117227000	0.550000
chr1	92810410	92810610	0.440000	chr10	117237400	117237600	0.460000
chr17	1466224	1466824	0.516667	chr10	117239800	117240400	0.545000
chr17	50060376	50060776	0.580000	chr10	117241000	117241400	0.800000
chr6	43018506	43018706	0.570000	chr10	117241800	117242000	0.695000
chr4	76668940	76669340	0.330000	chr10	117248800	117249200	0.427500
chr15	44259598	44259798	0.330000	chr10	117249600	117249800	0.335000
chr7	104853681	104853881	0.360000	chr10	11725200	11725400	0.410000
chr7	38469707	38469907	0.460000	chr10	117263000	117263200	0.545000
chr19	34895108	34895308	0.350000	chr10	117266600	117266800	0.425000
chr9	6660320	6660920	0.473333	chr10	117272400	117273000	0.486667
chr3	156358739	156359339	0.343333	chr10	117274800	117275400	0.441667
chr15	82164031	82164231	0.375000	chr10	117322400	117322600	0.445000
chrX	111840136	111840336	0.460000	chr10	117334200	117334400	0.480000
chr3	185727650	185728050	0.402500	chr10	117339600	117340000	0.420000
chr10	34810210	34810410	0.320000	chr10	117342400	117342600	0.450000
chr7	122577613	122577813	0.345000	chr10	117351000	117351200	0.360000
chr22	32607720	32607920	0.460000	chr10	117353800	117354000	0.365000
chr9	14474593	14474793	0.405000	chr10	117355200	117355400	0.420000
chr13	36410367	36410567	0.355000	chr10	117360200	117360400	0.400000
chr3	68213367	68213967	0.383333	chr10	117364200	117364800	0.386667
chr17	12922379	12922779	0.435000	chr10	117371200	117371600	0.532500
chr3	100134879	100135079	0.335000	chr10	117372000	117372200	0.395000
chr10	747830	748030	0.355000	chr10	117373200	117373400	0.375000
chr20	45876045	45877845	0.520000	chr10	117373800	117375600	0.654444
chr1	178117540	178118140	0.463333	chr10	117376200	117376800	0.535000
chr22	18602296	18602496	0.450000	chr10	117398200	117398400	0.480000
chr14	88261886	88262886	0.442000	chr10	117408400	117409400	0.466000
chr14	54128327	54128527	0.430000	chr10	117410600	117410800	0.540000
chr17	44458726	44458926	0.425000	chr10	117411600	117411800	0.465000
chr7	96209502	96209702	0.425000	chr10	117412200	117412400	0.560000
chr12	36951052	36951252	0.375000	chr10	117417400	117417600	0.385000
chr8	1315519	1315719	0.485000	chr10	117420000	117420200	0.490000
chr10	79944822	79945022	0.520000	chr10	11742400	11742600	0.740000
chr18	37903682	37903882	0.440000	chr10	117425000	117425200	0.495000
chr4	120209792	120209992	0.440000	chr10	117426000	117426200	0.470000
chr12	81884805	81885005	0.455000	chr10	117427600	117427800	0.550000
chr4	141817181	141817781	0.403333	chr10	117428400	117429000	0.486667
chr1	223128825	223129025	0.505000	chr10	117429800	117430000	0.515000
chr11	96141928	96142328	0.397500	chr10	117431200	117431600	0.450000
chr4	165651900	165652100	0.440000	chr10	117433000	117433200	0.485000
chr1	108994938	108995138	0.290000	chr10	117439400	117439600	0.430000
chr1	45728486	45728686	0.470000	chr10	117441800	117442000	0.530000
chr11	113069836	113070036	0.490000	chr10	117443000	117443200	0.610000
chr22	28314477	28314677	0.465000	chr10	117449600	117449800	0.500000
chr12	130672033	130672233	0.440000	chr10	117454600	117454800	0.475000
chr8	67444608	67444808	0.475000	chr10	117456600	117456800	0.495000
chr1	18315326	18315526	0.445000	chr10	117457600	117457800	0.490000
chr2	168031299	168031499	0.470000	chr10	117461800	117462000	0.525000
chr16	52913953	52914153	0.525000	chr10	117462400	117462600	0.615000
chr7	17698649	17698849	0.440000	chr10	11747200	11747400	0.450000
chr18	25924305	25924505	0.420000	chr10	117478400	117478600	0.485000
chrX	131187704	131188104	0.447500	chr10	117496600	117497000	0.517500
chr1	209894549	209894749	0.435000	chr10	117537600	117537800	0.765000
chr12	128160422	128160622	0.485000	chr10	117542600	117542800	0.490000
chr6	53010503	53010703	0.500000	chr10	117543400	117543600	0.740000
chr3	15311283	15311483	0.555000	chr10	117547800	117548000	0.640000
chr4	158157184	158157784	0.381667	chr10	11757600	11758200	0.506667
chr13	79645538	79645738	0.460000	chr10	11761000	11761200	0.545000
chr3	116662337	116662537	0.375000	chr10	117762800	117763000	0.475000
chr2	99493651	99493851	0.440000	chr10	117831000	117831200	0.480000
chr20	39948321	39948521	0.460000	chr10	117921600	117921800	0.530000
chr3	2916295	2916695	0.485000	chr10	11793200	11793600	0.502500
chr17	71450857	71451057	0.465000	chr10	117968600	117968800	0.545000
chr5	57345135	57345335	0.395000	chr10	11799000	11799200	0.485000
chr13	96143114	96143314	0.335000	chr10	118002600	118002800	0.450000
chr2	41676022	41676222	0.345000	chr10	118035800	118036000	0.410000
chr12	3251342	3252142	0.526250	chr10	118046200	118047000	0.727500
chr3	171251013	171251213	0.430000	chr10	11814400	11814600	0.490000
chr2	49312227	49312427	0.490000	chr10	11820000	11820200	0.505000
chr2	95491963	95492763	0.428750	chr10	11823200	11824000	0.770000
chr6	143328066	143328266	0.425000	chr10	118241400	118241600	0.490000
chr2	135765544	135765944	0.447500	chr10	11824800	11825200	0.485000
chr15	94822680	94822880	0.405000	chr10	118259400	118259600	0.470000
chr18	60838854	60839454	0.416667	chr10	118330400	118331000	0.360000
chr7	75804406	75804606	0.525000	chr10	118332400	118332600	0.545000
chr14	78419620	78419820	0.430000	chr10	118340600	118340800	0.460000
chr2	95644374	95644574	0.495000	chr10	118342200	118342400	0.630000
chr3	32863232	32863432	0.495000	chr10	118423800	118424000	0.500000
chr17	25727934	25728334	0.405000	chr10	118459600	118460000	0.420000
chr3	170576327	170576727	0.422500	chr10	118482800	118483200	0.455000
chr21	36490183	36490383	0.465000	chr10	118483600	118483800	0.580000
chr6	98441271	98441471	0.410000	chr10	11850000	11850200	0.485000
chrY	9768562	9768962	0.427500	chr10	118501600	118502000	0.465000
chr4	91464963	91465163	0.400000	chr10	118504600	118504800	0.465000
chr11	81239565	81239765	0.360000	chr10	118511800	118512000	0.415000
chr6	35096674	35096874	0.415000	chr10	118531600	118531800	0.510000
chr13	96408456	96408656	0.405000	chr10	118541000	118541200	0.450000
chr21	45719147	45719347	0.520000	chr10	118544200	118544400	0.595000
chr12	84508554	84508754	0.440000	chr10	118551800	118552000	0.470000
chr3	143331925	143332125	0.355000	chr10	118568400	118568600	0.400000
chr11	99032604	99032804	0.370000	chr10	118590400	118590600	0.440000
chr15	28166670	28167070	0.472500	chr10	118594400	118594800	0.695000
chr1	173071322	173071522	0.385000	chr10	118605400	118605600	0.475000
chr17	57249791	57249991	0.385000	chr10	118621600	118621800	0.400000
chr9	70346564	70346764	0.465000	chr10	11863800	11864000	0.475000
chr10	127315373	127315573	0.495000	chr10	118658200	118658400	0.510000
chr5	74361121	74361321	0.480000	chr10	118662400	118662600	0.525000
chr7	76094344	76094944	0.471667	chr10	118669200	118669800	0.476667
chr9	88605613	88606013	0.405000	chr10	118671200	118671600	0.497500
chrX	53466670	53467270	0.481667	chr10	118673000	118673600	0.506667
chr12	32931418	32931818	0.345000	chr10	118680200	118680600	0.377500
chr7	100075172	100075372	0.495000	chr10	11869200	11869400	0.570000
chr7	8050789	8051389	0.325000	chr10	118695800	118696400	0.360000
chr8	18194900	18195100	0.455000	chr10	118698600	118698800	0.485000
chr10	55684260	55684460	0.415000	chr10	118710600	118710800	0.455000
chr16	14686253	14686453	0.415000	chr10	118713400	118713600	0.480000
chr10	35936419	35936619	0.465000	chr10	11871600	11871800	0.470000
chr12	125723634	125723834	0.280000	chr10	118721200	118721400	0.335000
chr4	182658517	182658717	0.370000	chr10	118722800	118723000	0.475000
chr12	76444578	76444778	0.390000	chr10	118729800	118730000	0.400000
chr6	66497663	66497863	0.375000	chr10	118731200	118731400	0.405000
chr5	107886349	107886549	0.440000	chr10	118732400	118732600	0.515000
chr11	59929854	59930054	0.405000	chr10	118735400	118735600	0.490000
chr10	38585242	38585642	0.340000	chr10	118737800	118738200	0.397500
chr14	69179241	69179441	0.485000	chr10	118740000	118740200	0.505000
chr11	6894820	6895020	0.255000	chr10	118746400	118746600	0.320000
chr16	47726238	47726638	0.462500	chr10	11874800	11875200	0.547500
chrX	19867129	19868129	0.460000	chr10	118754200	118755200	0.688000
chr1	17486706	17487106	0.457500	chr10	11875800	11876200	0.550000
chr1	207393650	207393850	0.415000	chr10	118768600	118768800	0.425000
chr9	115041124	115041324	0.410000	chr10	118769400	118769600	0.485000
chr7	136218470	136218670	0.420000	chr10	118770800	118771000	0.450000
chr2	216422470	216422670	0.475000	chr10	118792600	118792800	0.495000
chr9	130611836	130612036	0.400000	chr10	118793600	118793800	0.505000
chr12	80843514	80843714	0.390000	chr10	118795400	118795600	0.470000
chr7	92420627	92420827	0.450000	chr10	11879800	11880000	0.610000
chr1	122652357	122652557	0.385000	chr10	118801000	118801200	0.425000
chr10	21447641	21447841	0.485000	chr10	11880400	11880600	0.690000
chr6	79659736	79659936	0.385000	chr10	11881400	11881600	0.580000
chr9	28632243	28632443	0.420000	chr10	118822400	118822600	0.545000
chr7	6477289	6477489	0.460000	chr10	118827200	118827400	0.595000
chrX	35162250	35162450	0.530000	chr10	118832200	118832400	0.565000
chr8	118444144	118444344	0.375000	chr10	118850600	118850800	0.500000
chr13	99273240	99273440	0.490000	chr10	118851200	118851400	0.500000
chr1	62252715	62252915	0.480000	chr10	11885400	11885600	0.630000
chr8	38952418	38953018	0.493333	chr10	11886800	11887400	0.601667
chr19	50306422	50307022	0.423333	chr10	118870600	118871200	0.465000
chr14	91378666	91379066	0.420000	chr10	118873400	118873800	0.447500
chr5	120600705	120601105	0.377500	chr10	118882800	118883200	0.380000
chr14	25868943	25869143	0.445000	chr10	118896200	118896400	0.515000
chr2	19794780	19794980	0.545000	chr10	11891200	11891400	0.625000
chr19	6219305	6219905	0.610000	chr10	11894600	11895200	0.641667
chr5	126876497	126876697	0.445000	chr10	118959200	118959400	0.525000
chr7	42242198	42242598	0.437500	chr10	11896800	11897200	0.442500
chrX	119332358	119332758	0.475000	chr10	11898400	11898800	0.587500
chr3	122253180	122253380	0.435000	chr10	119007000	119007200	0.460000
chr8	52504735	52505335	0.405000	chr10	11901800	11902400	0.550000
chr2	128995594	128995994	0.505000	chr10	119020600	119021000	0.520000
chr15	94233221	94234821	0.392500	chr10	119029400	119031000	0.750000
chr18	3883508	3883708	0.360000	chr10	119032000	119032200	0.405000
chr4	121340170	121340370	0.360000	chr10	119077000	119077200	0.385000
chr7	132745917	132746917	0.427000	chr10	119080000	119081000	0.694000
chr4	75156395	75156995	0.511667	chr10	119085000	119085600	0.513333
chr14	34722465	34722865	0.500000	chr10	119087600	119088000	0.515000
chr4	50889612	50889812	0.380000	chr10	119090400	119090600	0.430000
chr1	119430919	119431319	0.437500	chr10	119091000	119091400	0.442500
chr22	23746562	23747162	0.460000	chr10	119092200	119092800	0.480000
chrY	22833260	22833460	0.435000	chr10	119101000	119101200	0.470000
chr12	98175813	98176413	0.453333	chr10	119104000	119104600	0.793333
chr3	2338782	2338982	0.375000	chr10	119107800	119108000	0.410000
chr19	26870944	26871144	0.395000	chr10	119112000	119112200	0.415000
chr6	110633012	110633612	0.430000	chr10	119114000	119114600	0.530000
chr21	26266195	26266395	0.390000	chr10	119120400	119120600	0.415000
chrX	153232126	153232326	0.395000	chr10	119130800	119131000	0.415000
chrY	7607963	7608163	0.355000	chr10	119132000	119132200	0.425000
chr1	205603332	205603732	0.440000	chr10	119134000	119134400	0.512500
chr15	78537249	78537449	0.385000	chr10	11913400	11913600	0.475000
chr12	86451120	86451720	0.386667	chr10	119135200	119135800	0.391667
chr14	100198429	100198629	0.535000	chr10	119139600	119139800	0.620000
chr2	200787832	200788032	0.525000	chr10	119149800	119150000	0.575000
chr13	92763662	92763862	0.495000	chr10	119161800	119162000	0.505000
chr10	121674392	121674592	0.425000	chr10	11916200	11916400	0.480000
chr4	37622502	37622902	0.447500	chr10	119162400	119162800	0.457500
chr20	31455810	31456410	0.485000	chr10	119165200	119165800	0.716667
chr18	36260271	36260471	0.465000	chr10	119166600	119166800	0.530000
chr9	6791758	6791958	0.545000	chr10	119168800	119169000	0.555000
chr5	181227751	181227951	0.420000	chr10	119174200	119174400	0.460000
chr17	57253617	57254017	0.475000	chr10	119175200	119175600	0.550000
chr2	227252272	227252672	0.490000	chr10	119178600	119179000	0.665000
chr17	78187854	78188054	0.445000	chr10	119181400	119181600	0.465000
chrX	136082459	136082659	0.410000	chr10	119185600	119185800	0.455000
chr15	80532057	80532257	0.415000	chr10	119190000	119190200	0.490000
chr5	92513725	92513925	0.410000	chr10	119191400	119191600	0.450000
chr5	108697274	108697474	0.400000	chr10	119198000	119198200	0.405000
chr16	76512175	76512375	0.380000	chr10	119199600	119199800	0.420000
chr2	119434277	119435077	0.518750	chr10	119206200	119207000	0.602500
chr4	168837653	168838453	0.471250	chr10	119207400	119208200	0.707500
chrX	39606234	39606834	0.486667	chr10	119209200	119209800	0.490000
chr2	215630688	215631088	0.360000	chr10	119212000	119212400	0.402500
chr6	81093563	81093763	0.295000	chr10	119216200	119216400	0.410000
chr10	101045791	101046191	0.492500	chr10	11922000	11922400	0.502500
chr3	102265450	102265850	0.440000	chr10	119232400	119232800	0.447500
chr18	51506040	51506240	0.415000	chr10	119250800	119251000	0.450000
chr17	41361186	41361386	0.465000	chr10	119251400	119251600	0.475000
chr17	2049247	2049447	0.510000	chr10	119252000	119252200	0.540000
chr2	54940847	54941047	0.410000	chr10	119260600	119260800	0.440000
chr7	15209830	15210030	0.390000	chr10	119269000	119269200	0.465000
chr2	109321734	109322734	0.456000	chr10	119271000	119272000	0.512000
chr6	28142148	28142348	0.425000	chr10	119284000	119284200	0.515000
chr5	133812749	133812949	0.480000	chr10	119289200	119289400	0.525000
chr5	143866566	143866766	0.410000	chr10	119293000	119293200	0.415000
chr18	27594905	27595105	0.440000	chr10	119294800	119295000	0.545000
chr20	11962581	11962781	0.385000	chr10	119299600	119299800	0.515000
chr8	132238124	132238324	0.470000	chr10	119301400	119301600	0.535000
chr3	40511032	40511832	0.502500	chr10	119306200	119307000	0.552500
chr15	85289504	85289704	0.485000	chr10	119309600	119309800	0.510000
chr17	34909795	34910195	0.502500	chr10	119313800	119314200	0.587500
chr4	92240701	92240901	0.350000	chr10	119315600	119315800	0.525000
chr1	91586573	91586773	0.425000	chr10	119321200	119321400	0.480000
chr7	48866968	48867168	0.410000	chr10	119360400	119360600	0.595000
chr11	70479183	70479383	0.485000	chr10	119369600	119369800	0.565000
chr2	160175242	160175442	0.350000	chr10	119370400	119370600	0.480000
chr16	18517931	18518331	0.377500	chr10	119395200	119395600	0.500000
chr22	23984359	23984559	0.545000	chr10	119401800	119402000	0.550000
chr15	46795720	46795920	0.365000	chr10	119404000	119404200	0.375000
chr6	113626728	113626928	0.445000	chr10	119405200	119405400	0.535000
chr7	141167838	141168038	0.420000	chr10	119407400	119407600	0.425000
chr2	173602027	173602227	0.500000	chr10	119417000	119417200	0.605000
chr10	77977556	77977756	0.450000	chr10	119418400	119418600	0.590000
chrX	95725140	95725340	0.360000	chr10	119425800	119426000	0.605000
chr19	13584826	13585026	0.415000	chr10	119431400	119431600	0.575000
chr14	96681102	96681302	0.510000	chr10	119442600	119442800	0.620000
chrY	17965120	17965320	0.485000	chr10	119443400	119443600	0.625000
chr18	5670076	5670276	0.510000	chr10	119445400	119445600	0.655000
chr6	151650862	151651062	0.450000	chr10	119466800	119467000	0.610000
chr3	68659073	68659273	0.480000	chr10	119478200	119478400	0.595000
chr7	36652418	36652818	0.442500	chr10	119483000	119483400	0.460000
chr3	196649249	196649649	0.567500	chr10	119489600	119490000	0.642500
chr1	72684630	72684830	0.425000	chr10	119495600	119495800	0.470000
chr4	41561854	41562054	0.390000	chr10	119502400	119502600	0.585000
chr7	133233230	133233630	0.467500	chr10	119510000	119510400	0.577500
chr7	25153921	25154121	0.410000	chr10	119515600	119515800	0.610000
chr3	135215968	135216168	0.510000	chr10	119516600	119516800	0.590000
chr2	171386412	171386812	0.497500	chr10	119517600	119518000	0.540000
chrX	2329135	2329335	0.485000	chr10	119520400	119520600	0.565000
chr16	73123068	73123268	0.450000	chr10	119527400	119527600	0.475000
chr3	116341845	116342245	0.395000	chr10	119532800	119533200	0.480000
chr2	44843184	44844584	0.512857	chr10	119538400	119539800	0.548571
chr8	5606685	5607885	0.481667	chr10	119541600	119542800	0.666667
chr3	42735900	42736100	0.620000	chr10	119543400	119543600	0.715000
chr18	9703716	9703916	0.415000	chr10	119547800	119548000	0.475000
chr1	236401300	236401500	0.495000	chr10	119553800	119554000	0.500000
chr19	1895904	1896104	0.535000	chr10	119555200	119555400	0.545000
chr1	33315523	33315923	0.415000	chr10	119559000	119559400	0.477500
chr18	42131540	42131740	0.425000	chr10	119575600	119575800	0.475000
chr3	48660897	48661097	0.650000	chr10	119596000	119596200	0.720000
chr18	36531385	36532185	0.507500	chr10	119596600	119597400	0.630000
chr9	4821549	4821749	0.540000	chr10	119602600	119602800	0.545000
chr16	10325502	10325702	0.455000	chr10	119608400	119608600	0.520000
chr14	85430356	85430556	0.400000	chr10	119617000	119617200	0.490000
chr10	48572474	48572674	0.440000	chr10	119618400	119618600	0.465000
chr2	103403224	103403424	0.375000	chr10	119625600	119625800	0.320000
chr22	25904969	25905169	0.395000	chr10	119642600	119642800	0.420000
chr6	131172399	131172799	0.427500	chr10	119651000	119651400	0.740000
chr20	62599766	62599966	0.655000	chr10	119651800	119652000	0.810000
chr8	28995386	28995586	0.345000	chr10	119652600	119652800	0.365000
chr6	159320529	159320729	0.265000	chr10	119653200	119653400	0.380000
chr6	137336514	137336714	0.515000	chr10	119655800	119656000	0.535000
chr11	107683113	107683313	0.340000	chr10	119656800	119657000	0.465000
chr2	77612627	77613427	0.435000	chr10	119657800	119658600	0.498750
chr3	175060384	175060984	0.391667	chr10	119664000	119664600	0.463333
chr4	184277631	184277831	0.515000	chr10	119667800	119668000	0.555000
chr11	12140733	12141133	0.475000	chr10	119673200	119673600	0.515000
chr1	240979563	240979763	0.460000	chr10	119680200	119680400	0.525000
chr1	206169771	206170171	0.437500	chr10	119682000	119682400	0.570000
chr18	79712281	79712481	0.515000	chr10	119686600	119686800	0.520000
chr4	55240243	55240443	0.450000	chr10	119691800	119692000	0.490000
chr14	24166524	24166724	0.460000	chr10	119693400	119693600	0.515000
chr21	22306451	22306651	0.305000	chr10	119700400	119700600	0.340000
chr10	125446202	125446402	0.425000	chr10	119704000	119704200	0.440000
chr11	58249314	58249514	0.375000	chr10	119704600	119704800	0.415000
chr13	97402134	97402334	0.330000	chr10	119709000	119709200	0.380000
chr1	119511655	119511855	0.470000	chr10	119722800	119723000	0.485000
chr5	116786566	116786766	0.450000	chr10	119725000	119725200	0.470000
chr11	3289013	3289813	0.457500	chr10	119725800	119726600	0.760000
chr2	61535816	61536016	0.300000	chr10	119737200	119737400	0.365000
chr11	5272652	5272852	0.380000	chr10	119738000	119738200	0.405000
chrX	20394098	20394298	0.380000	chr10	119750800	119751000	0.385000
chr3	182667040	182667240	0.365000	chr10	119770000	119770200	0.390000
chr16	15057483	15057683	0.450000	chr10	119784800	119785000	0.455000
chr13	112121827	112122027	0.415000	chr10	119786200	119786400	0.480000
chr5	59221851	59222051	0.410000	chr10	119794200	119794400	0.450000
chrY	5200182	5200382	0.385000	chr10	119808000	119808200	0.445000
chr2	73940261	73940461	0.395000	chr10	119814400	119814600	0.425000
chr7	25968351	25969151	0.520000	chr10	119818400	119819200	0.608750
chr4	100980484	100980684	0.355000	chr10	119834200	119834400	0.380000
chr12	9019676	9019876	0.435000	chr10	119850800	119851000	0.460000
chr10	63981497	63981697	0.330000	chr10	119859400	119859600	0.335000
chr14	18084559	18084759	0.390000	chr10	11986800	11987000	0.400000
chr3	133515400	133515600	0.490000	chr10	119872200	119872400	0.745000
chr10	86102275	86103075	0.500000	chr10	119872800	119873600	0.653750
chrX	148339234	148340234	0.361000	chr10	119888600	119889600	0.425000
chr20	35518983	35519183	0.410000	chr10	119892400	119892600	0.585000
chr15	63762782	63763382	0.436667	chr10	119896000	119896600	0.441667
chr10	30203843	30204043	0.330000	chr10	119920000	119920200	0.340000
chr2	80134172	80134372	0.460000	chr10	119973400	119973600	0.475000
chr1	119811632	119811832	0.385000	chr10	12011000	12011200	0.440000
chr4	75354342	75354542	0.510000	chr10	120131200	120131400	0.535000
chr5	154955162	154955362	0.385000	chr10	120133000	120133200	0.435000
chr8	106939085	106939485	0.447500	chr10	120145200	120145600	0.470000
chr4	120189960	120190160	0.450000	chr10	120214600	120214800	0.510000
chr2	55994629	55994829	0.450000	chr10	120222000	120222200	0.530000
chr7	143279941	143280341	0.370000	chr10	12025600	12026000	0.407500
chr4	110279740	110279940	0.455000	chr10	12041800	12042000	0.490000
chr11	46546116	46546316	0.475000	chr10	120423400	120423600	0.510000
chrX	126424358	126425358	0.467000	chr10	12042400	12043400	0.671000
chr7	78194721	78194921	0.400000	chr10	120431200	120431400	0.545000
chr6	89199654	89199854	0.450000	chr10	120433200	120433400	0.490000
chr1	105752759	105752959	0.390000	chr10	12044000	12044200	0.450000
chr10	106942283	106942483	0.495000	chr10	120444000	120444200	0.525000
chr10	78130699	78130899	0.385000	chr10	120455800	120456000	0.545000
chr8	27453940	27455540	0.540000	chr10	120456600	120458200	0.694375
chr12	42866263	42866663	0.435000	chr10	120459200	120459600	0.460000
chr4	189577171	189577371	0.310000	chr10	120460400	120460600	0.415000
chrY	13055824	13056024	0.410000	chr10	120461000	120461200	0.465000
chr2	173566366	173566766	0.450000	chr10	120464600	120465000	0.465000
chr1	8811674	8811874	0.495000	chr10	120473600	120473800	0.505000
chr10	3014540	3014740	0.365000	chr10	120482800	120483000	0.550000
chr18	58233429	58233629	0.420000	chr10	120483800	120484000	0.460000
chr9	71400740	71401140	0.395000	chr10	120488800	120489200	0.437500
chr8	109036696	109036896	0.430000	chr10	120492400	120492600	0.445000
chr1	146092661	146092861	0.395000	chr10	120494000	120494200	0.400000
chr3	53688851	53689251	0.527500	chr10	120508400	120508800	0.537500
chr20	26645366	26645766	0.405000	chr10	12051200	12051600	0.412500
chr8	68625414	68625614	0.415000	chr10	120514200	120514400	0.500000
chr3	170870574	170870774	0.465000	chr10	120519400	120519600	0.480000
chr7	27346077	27346277	0.420000	chr10	12053600	12053800	0.455000
chr12	100602683	100602883	0.390000	chr10	12054200	12054400	0.405000
chr5	71449131	71449331	0.340000	chr10	12055800	12056000	0.375000
chr9	118398086	118398286	0.440000	chr10	12056800	12057000	0.540000
chr18	65744616	65744816	0.340000	chr10	120573400	120573600	0.345000
chr9	4592880	4593080	0.345000	chr10	120583600	120583800	0.430000
chr4	52564124	52564724	0.415000	chr10	120601000	120601600	0.495000
chr4	78068953	78069553	0.425000	chr10	12063000	12063600	0.461667
chr18	56013023	56013223	0.400000	chr10	120641800	120642000	0.420000
chr3	50926934	50927134	0.405000	chr10	120643400	120643600	0.435000
chr2	95743620	95743820	0.460000	chr10	120657400	120657600	0.520000
chr4	120191798	120191998	0.475000	chr10	120684400	120684600	0.530000
chr21	42516136	42516536	0.507500	chr10	12068600	12069000	0.657500
chr2	228690479	228690679	0.485000	chr10	12069600	12069800	0.515000
chrX	141211034	141211434	0.357500	chr10	120700400	120700800	0.392500
chr3	176626243	176626443	0.360000	chr10	120710200	120710400	0.370000
chr5	151898178	151898778	0.451667	chr10	12071200	12071800	0.490000
chr2	107780329	107780529	0.420000	chr10	120713800	120714000	0.470000
chr7	29893860	29894260	0.402500	chr10	120715200	120715600	0.425000
chr2	11290768	11290968	0.435000	chr10	120719400	120719600	0.450000
chr1	154702825	154703225	0.390000	chr10	120746000	120746400	0.425000
chr3	83084642	83084842	0.370000	chr10	120750200	120750400	0.435000
chr1	22612047	22612247	0.490000	chr10	12075200	12075400	0.530000
chr5	102451976	102452176	0.290000	chr10	120755800	120756000	0.295000
chr15	38185724	38185924	0.355000	chr10	120760400	120760600	0.420000
chr18	4708102	4708302	0.440000	chr10	120765400	120765600	0.505000
chr9	88720395	88720795	0.487500	chr10	12077800	12078200	0.512500
chr17	75027012	75027212	0.405000	chr10	120784000	120784200	0.515000
chr1	199239175	199239375	0.420000	chr10	120789800	120790000	0.430000
chr2	98817402	98817602	0.395000	chr10	120791400	120791600	0.510000
chr16	59826369	59826569	0.395000	chr10	120799000	120799200	0.510000
chr2	21794596	21794996	0.402500	chr10	120804000	120804400	0.395000
chr20	61179900	61180100	0.370000	chr10	120827600	120827800	0.410000
chr12	25782837	25783237	0.445000	chr10	120851200	120851600	0.635000
chr8	8709185	8709385	0.350000	chr10	120883200	120883400	0.335000
chrX	110055676	110055876	0.430000	chr10	120898600	120898800	0.515000
chr2	158916395	158916595	0.415000	chr10	120943000	120943200	0.475000
chr19	38695993	38696193	0.490000	chr10	120949000	120949200	0.760000
chr1	27385883	27386283	0.540000	chr10	120979600	120980000	0.640000
chr1	645472	645672	0.490000	chr10	121069200	121069400	0.525000
chr8	100379946	100380746	0.428750	chr10	121069800	121070600	0.435000
chr10	77714862	77715062	0.445000	chr10	12112800	12113000	0.480000
chr9	53994763	53994963	0.000000	chr10	121158200	121158400	0.425000
chr5	89328233	89328633	0.425000	chr10	12122600	12123000	0.435000
chr14	42377315	42377515	0.235000	chr10	121260400	121260600	0.385000
chr18	50210068	50211268	0.477500	chr10	12129400	12130600	0.623333
chr8	138358217	138358417	0.425000	chr10	121426400	121426600	0.455000
chr4	32821623	32821823	0.380000	chr10	121438400	121438600	0.510000
chr6	114006483	114006683	0.435000	chr10	121462400	121462600	0.490000
chr4	106842429	106842629	0.325000	chr10	12158200	12158400	0.335000
chr16	28579154	28579354	0.400000	chr10	121598400	121598600	0.820000
chr17	58567862	58568062	0.445000	chr10	121608800	121609000	0.745000
chr12	89625919	89626119	0.390000	chr10	121684200	121684400	0.345000
chrX	109957098	109957298	0.435000	chr10	121697000	121697200	0.480000
chr1	200924295	200924495	0.400000	chr10	121709800	121710000	0.420000
chr15	76243288	76243488	0.245000	chr10	121736800	121737000	0.385000
chr7	117675421	117675621	0.325000	chr10	121738000	121738200	0.405000
chrX	119497847	119498047	0.370000	chr10	121753800	121754000	0.425000
chr19	34658697	34658897	0.365000	chr10	12181400	12181600	0.465000
chr13	105755158	105755358	0.275000	chr10	121851800	121852000	0.355000
chr14	103445393	103445593	0.370000	chr10	12186400	12186600	0.530000
chr3	161912478	161912878	0.375000	chr10	121879200	121879600	0.412500
chr12	57438965	57439165	0.390000	chr10	121887200	121887400	0.430000
chr16	68612089	68612289	0.290000	chr10	121900600	121900800	0.345000
chr3	69007288	69007488	0.430000	chr10	121921600	121921800	0.510000
chr8	31252781	31253981	0.408333	chr10	121927400	121928600	0.712500
chrX	23561591	23561791	0.400000	chr10	121936000	121936200	0.530000
chr8	52264168	52264368	0.315000	chr10	121942800	121943000	0.415000
chr6	33810836	33811036	0.475000	chr10	12195000	12195200	0.485000
chr3	179990994	179991594	0.468333	chr10	12195800	12196400	0.566667
chr12	68954887	68955487	0.555000	chr10	121974800	121975400	0.740000
chr2	228397742	228397942	0.445000	chr10	121987800	121988000	0.545000
chr17	4903766	4903966	0.480000	chr10	122051800	122052000	0.500000
chr3	25352130	25352330	0.480000	chr10	122054200	122054400	0.550000
chr8	70236446	70236646	0.425000	chr10	122063400	122063600	0.440000
chr14	90634282	90634882	0.421667	chr10	122078800	122079400	0.451667
chr17	8420494	8420694	0.475000	chr10	12208600	12208800	0.495000
chr1	233095406	233095606	0.355000	chr10	122089400	122089600	0.460000
chr17	44789420	44789620	0.495000	chr10	122103200	122103400	0.505000
chr8	19343850	19344050	0.555000	chr10	122112800	122113000	0.800000
chr1	33135454	33136054	0.518333	chr10	122113400	122114000	0.663333
chr11	36048913	36049313	0.430000	chr10	122116400	122116800	0.452500
chr10	121187568	121187768	0.435000	chr10	122127400	122127600	0.510000
chr11	45821294	45821694	0.470000	chr10	122139600	122140000	0.497500
chr6	111597753	111597953	0.490000	chr10	122141200	122141400	0.580000
chr5	64991382	64991582	0.445000	chr10	122142800	122143000	0.595000
chr1	120411389	120411589	0.390000	chr10	122147400	122147600	0.470000
chr2	3860327	3860527	0.310000	chr10	12215000	12215200	0.380000
chr19	11119370	11119570	0.530000	chr10	122159400	122159600	0.585000
chr16	57682535	57682735	0.625000	chr10	122163000	122163200	0.660000
chr11	134614367	134614567	0.540000	chr10	122173400	122173600	0.580000
chr7	33624432	33624632	0.375000	chr10	122176600	122176800	0.430000
chr13	54887126	54887326	0.330000	chr10	122202800	122203000	0.505000
chr14	33474864	33475064	0.380000	chr10	12220400	12220600	0.425000
chr19	4348992	4349192	0.510000	chr10	122204800	122205000	0.550000
chrX	66764070	66764270	0.365000	chr10	122207600	122207800	0.465000
chr16	10756545	10756745	0.505000	chr10	12222000	12222200	0.540000
chr3	30657763	30658163	0.442500	chr10	122225400	122225800	0.520000
chr21	38239850	38240050	0.335000	chr10	12226000	12226200	0.435000
chr6	89119734	89119934	0.450000	chr10	122268200	122268400	0.560000
chr8	83109047	83109447	0.355000	chr10	122274600	122275000	0.392500
chr12	67437206	67437406	0.450000	chr10	122298800	122299000	0.460000
chr12	75923620	75923820	0.400000	chr10	122348600	122348800	0.460000
chrX	34127761	34128161	0.447500	chr10	122374400	122374800	0.737500
chr4	110241110	110241510	0.437500	chr10	122375200	122375600	0.662500
chr1	154562843	154563043	0.325000	chr10	122407800	122408000	0.335000
chr6	93719089	93719289	0.345000	chr10	122417200	122417400	0.405000
chr15	89239575	89239775	0.500000	chr10	12241800	12242000	0.550000
chr1	122900543	122900743	0.385000	chr10	122422400	122422600	0.460000
chr7	102887379	102887579	0.395000	chr10	12244000	12244200	0.455000
chr8	56650163	56650563	0.420000	chr10	122447000	122447400	0.460000
chr1	112651958	112652358	0.475000	chr10	122461400	122461800	0.815000
chr14	93811744	93812344	0.448333	chr10	122469000	122469600	0.458333
chr4	124098646	124098846	0.250000	chr10	122474600	122474800	0.455000
chr10	67559316	67559716	0.462500	chr10	122485600	122486000	0.485000
chrX	104201738	104201938	0.515000	chr10	122491400	122491600	0.655000
chr8	56845501	56845701	0.435000	chr10	122516000	122516200	0.585000
chr12	19877409	19877609	0.410000	chr10	12253000	12253200	0.450000
chr18	20557861	20558061	0.390000	chr10	122541600	122541800	0.395000
chr5	166611177	166611377	0.420000	chr10	122551000	122551200	0.435000
chr22	23260937	23261137	0.585000	chr10	122551600	122551800	0.590000
chrX	152575600	152575800	0.430000	chr10	122565800	122566000	0.450000
chr5	88070325	88070525	0.560000	chr10	122567200	122567400	0.570000
chr5	86966193	86966593	0.347500	chr10	12262400	12262800	0.462500
chr10	106801410	106802810	0.457857	chr10	12263400	12264800	0.495000
chr13	97445559	97445759	0.460000	chr10	122648800	122649000	0.530000
chrX	10613989	10614389	0.445000	chr10	12265800	12266200	0.495000
chr19	16488491	16488691	0.490000	chr10	1227000	1227200	0.575000
chr3	184197226	184197426	0.500000	chr10	122704000	122704200	0.530000
chr4	168789691	168790491	0.407500	chr10	12270400	12271200	0.461250
chr1	117858871	117859071	0.385000	chr10	122725800	122726000	0.510000
chr8	63477862	63478062	0.480000	chr10	122730400	122730600	0.520000
chr13	40178642	40178842	0.465000	chr10	122786400	122786600	0.515000
chr1	151122474	151122674	0.460000	chr10	122840400	122840600	0.470000
chr2	49488966	49489166	0.405000	chr10	122848200	122848400	0.445000
chr12	32183062	32183262	0.430000	chr10	122857000	122857200	0.495000
chr6	59342415	59342615	0.410000	chr10	122861800	122862000	0.435000
chr9	35563442	35563842	0.545000	chr10	122867200	122867600	0.550000
chr18	33825217	33825817	0.380000	chr10	122877200	122877800	0.435000
chr2	198300507	198300907	0.497500	chr10	122878200	122878600	0.502500
chr3	69270076	69270276	0.470000	chr10	122879000	122879200	0.500000
chr8	67399027	67399227	0.475000	chr10	122879600	122879800	0.575000
chr9	68285000	68285200	0.375000	chr10	122883000	122883200	0.405000
chr18	25622141	25622341	0.340000	chr10	122884400	122884600	0.405000
chrY	15580810	15581010	0.515000	chr10	122894400	122894600	0.535000
chr7	64984871	64985071	0.540000	chr10	122912000	122912200	0.555000
chr18	75445109	75445709	0.293333	chr10	122931200	122931800	0.350000
chr15	98936509	98936709	0.375000	chr10	122940000	122940200	0.340000
chr20	22603338	22603538	0.530000	chr10	122954200	122954400	0.630000
chr7	13735752	13736152	0.452500	chr10	122980400	122980800	0.722500
chr8	16884132	16884332	0.370000	chr10	122981200	122981400	0.400000
chr11	52136356	52136556	0.395000	chr10	122985200	122985400	0.430000
chr20	15865909	15866109	0.425000	chr10	122999600	122999800	0.430000
chr16	18911464	18911664	0.390000	chr10	123001600	123001800	0.400000
chr8	70293726	70293926	0.295000	chr10	123007800	123008000	0.365000
chr8	21847688	21848288	0.560000	chr10	123008400	123009000	0.668333
chr6	53823564	53823764	0.425000	chr10	123009600	123009800	0.550000
chr16	73973158	73973358	0.390000	chr10	123043400	123043600	0.450000
chr17	55072359	55072559	0.425000	chr10	12307600	12307800	0.430000
chr4	33322393	33322593	0.455000	chr10	123133000	123133200	0.550000
chr1	47225268	47226468	0.669167	chr10	123135200	123136400	0.706667
chr9	69335406	69335606	0.535000	chr10	123137000	123137200	0.640000
chr2	89542506	89542706	0.595000	chr10	123137600	123137800	0.765000
chr7	36168394	36169194	0.447500	chr10	123139600	123140400	0.615000
chr13	33195383	33195583	0.455000	chr10	123145000	123145200	0.615000
chr1	26522915	26523715	0.498750	chr10	123148000	123148800	0.700000
chr20	39184523	39184923	0.447500	chr10	123149800	123150200	0.670000
chr17	2045229	2045629	0.527500	chr10	123150800	123151200	0.645000
chr6	169901354	169902554	0.513333	chr10	123154000	123155200	0.631667
chr5	35459520	35459720	0.390000	chr10	123157400	123157600	0.395000
chr7	78522750	78522950	0.320000	chr10	123160800	123161000	0.345000
chr9	72169918	72170118	0.395000	chr10	123165600	123165800	0.495000
chrX	68188030	68188230	0.360000	chr10	123236200	123236400	0.555000
chr13	28999601	28999801	0.390000	chr10	123241400	123241600	0.450000
chr8	63971559	63971959	0.432500	chr10	12333600	12334000	0.490000
chrX	50796755	50797155	0.445000	chr10	123402600	123403000	0.460000
chr18	37148002	37148402	0.450000	chr10	123427400	123427800	0.475000
chr1	162086763	162086963	0.440000	chr10	123462800	123463000	0.450000
chr8	98977728	98977928	0.415000	chr10	123464600	123464800	0.440000
chrX	73984316	73984516	0.400000	chr10	123475600	123475800	0.460000
chrX	81676520	81676920	0.350000	chr10	123479800	123480200	0.450000
chr14	29436227	29436427	0.380000	chr10	123485600	123485800	0.390000
chrX	98380031	98380431	0.520000	chr10	12348800	12349200	0.762500
chr16	6775177	6775377	0.500000	chr10	12349600	12349800	0.765000
chr5	108623999	108624599	0.466667	chr10	12350200	12350800	0.586667
chr2	138186607	138186807	0.470000	chr10	123527200	123527400	0.475000
chr2	215000919	215001119	0.390000	chr10	123537400	123537600	0.435000
chr7	8401824	8402024	0.505000	chr10	123559400	123559600	0.620000
chr6	19892408	19892608	0.510000	chr10	123573200	123573400	0.570000
chr1	113202595	113202795	0.500000	chr10	123582200	123582400	0.535000
chr12	123330785	123330985	0.520000	chr10	12359200	12359400	0.535000
chr11	130537374	130537574	0.420000	chr10	12361200	12361400	0.455000
chr7	125264226	125264426	0.515000	chr10	123615000	123615200	0.540000
chr4	127920753	127920953	0.415000	chr10	12366000	12366200	0.440000
chr22	12295566	12295766	0.340000	chr10	123909400	123909600	0.500000
chr15	46698286	46698486	0.425000	chr10	123913600	123913800	0.470000
chrX	129445829	129446029	0.420000	chr10	123945600	123945800	0.435000
chr7	85787536	85787736	0.245000	chr10	123963800	123964000	0.475000
chr8	53156742	53156942	0.475000	chr10	123967800	123968000	0.570000
chr18	18962435	18962635	0.400000	chr10	123974400	123974600	0.540000
chr17	4808155	4808555	0.600000	chr10	123994600	123995000	0.625000
chr6	18103981	18104581	0.488333	chr10	123995600	123996200	0.641667
chr6	161433575	161434175	0.423333	chr10	123997600	123998200	0.488333
chr10	5944564	5944764	0.450000	chr10	124000800	124001000	0.530000
chr16	30634259	30634459	0.560000	chr10	124011000	124011200	0.655000
chr1	53489330	53489530	0.475000	chr10	124025800	124026000	0.525000
chr10	101716158	101716358	0.390000	chr10	124033400	124033600	0.490000
chr16	57322879	57323079	0.570000	chr10	124036000	124036200	0.605000
chr17	3449570	3449770	0.325000	chr10	124038000	124038200	0.435000
chr19	25060762	25060962	0.395000	chr10	1240400	1240600	0.585000
chr2	92707906	92708106	0.400000	chr10	124040400	124040600	0.500000
chr5	14252153	14252353	0.465000	chr10	124043200	124043400	0.520000
chr10	75759047	75759247	0.355000	chr10	12405000	12405200	0.395000
chr1	177488532	177488732	0.390000	chr10	124063800	124064000	0.435000
chr5	142423761	142423961	0.400000	chr10	124064800	124065000	0.495000
chr3	110722473	110722673	0.375000	chr10	124066400	124066600	0.395000
chr15	89543579	89543779	0.460000	chr10	124067400	124067600	0.475000
chr15	72472377	72472577	0.475000	chr10	124069400	124069600	0.565000
chr2	228172550	228172750	0.465000	chr10	124074600	124074800	0.530000
chr11	57853671	57853871	0.500000	chr10	124080000	124080200	0.525000
chr14	95973656	95975656	0.497000	chr10	124091800	124093800	0.717000
chr10	3880301	3880501	0.475000	chr10	124094600	124094800	0.530000
chr12	40186987	40187187	0.415000	chr10	124095800	124096000	0.540000
chr8	112567147	112567347	0.415000	chr10	124099800	124100000	0.440000
chr8	4348205	4348405	0.430000	chr10	124100800	124101000	0.475000
chr5	85789798	85789998	0.365000	chr10	124106600	124106800	0.430000
chr9	90695750	90695950	0.555000	chr10	124109400	124109600	0.625000
chr12	62483178	62483378	0.395000	chr10	124118000	124118200	0.440000
chrX	136060196	136060396	0.515000	chr10	124120200	124120400	0.550000
chr4	183815036	183815436	0.442500	chr10	124124200	124124600	0.465000
chr12	24679463	24679663	0.425000	chr10	124126200	124126400	0.545000
chr10	77764412	77764612	0.400000	chr10	12413000	12413200	0.450000
chr7	124650215	124650415	0.385000	chr10	124143200	124143400	0.560000
chr3	36191396	36191596	0.400000	chr10	124145200	124145400	0.490000
chr12	94528395	94528595	0.485000	chr10	124149800	124150000	0.560000
chr7	77677905	77678105	0.510000	chr10	124152200	124152400	0.595000
chr19	2620233	2620633	0.562500	chr10	124153000	124153400	0.597500
chr5	71966878	71967278	0.420000	chr10	124225600	124226000	0.520000
chr18	35729045	35729245	0.430000	chr10	124231200	124231400	0.530000
chr20	6663119	6663319	0.435000	chr10	124243800	124244000	0.525000
chr1	163151019	163151219	0.355000	chr10	124251800	124252000	0.285000
chr7	127550114	127550314	0.405000	chr10	124259200	124259400	0.560000
chr12	86997545	86997945	0.430000	chr10	124266400	124266800	0.475000
chr17	73035014	73035214	0.425000	chr10	124280000	124280200	0.580000
chr1	220694071	220694471	0.380000	chr10	124285600	124286000	0.385000
chr10	73855008	73856408	0.508571	chr10	124290200	124291600	0.519286
chr2	220066556	220067156	0.416667	chr10	124306800	124307400	0.446667
chr8	99119405	99119605	0.440000	chr10	124315600	124315800	0.445000
chrY	57145566	57145766	0.465000	chr10	124323200	124323400	0.520000
chr10	70885373	70885573	0.460000	chr10	124323800	124324000	0.530000
chr11	45977927	45978127	0.510000	chr10	124325600	124325800	0.575000
chr9	83652882	83653082	0.380000	chr10	124332600	124332800	0.415000
chr8	26779153	26779353	0.450000	chr10	124339800	124340000	0.510000
chr16	60254892	60255092	0.505000	chr10	124341200	124341400	0.520000
chr18	41042988	41043188	0.375000	chr10	124341800	124342000	0.570000
chr12	5889650	5889850	0.490000	chr10	124345000	124345200	0.530000
chr7	12745338	12745738	0.380000	chr10	124355000	124355400	0.480000
chr11	66130094	66130294	0.465000	chr10	124367000	124367200	0.615000
chr18	6967394	6967594	0.500000	chr10	124387600	124387800	0.585000
chr14	64130016	64130216	0.470000	chr10	124389200	124389400	0.755000
chr10	15628394	15628794	0.520000	chr10	124394000	124394400	0.535000
chr12	110873861	110874261	0.467500	chr10	124395000	124395400	0.470000
chr3	119573170	119573370	0.515000	chr10	1244000	1244200	0.655000
chr2	153202935	153203135	0.410000	chr10	124403600	124403800	0.440000
chr7	102496623	102497423	0.587500	chr10	124418400	124419200	0.732500
chr8	106589602	106590402	0.435000	chr10	124420400	124421200	0.462500
chr2	157466492	157466892	0.407500	chr10	124423800	124424200	0.420000
chr21	1891307	1891507	0.000000	chr10	124436200	124436400	0.400000
chr6	25563611	25563811	0.440000	chr10	124447800	124448000	0.765000
chr1	239806533	239806733	0.460000	chr10	124448800	124449000	0.720000
chr14	97174742	97175542	0.443750	chr10	124449600	124450400	0.701250
chr7	109025537	109025937	0.422500	chr10	124454000	124454400	0.435000
chr1	6208112	6208712	0.576667	chr10	124461600	124462200	0.726667
chr17	64214136	64214336	0.505000	chr10	124464600	124464800	0.560000
chr2	170919547	170919747	0.440000	chr10	124465600	124465800	0.530000
chr8	29335772	29336172	0.447500	chr10	124486600	124487000	0.510000
chr18	7431696	7432296	0.426667	chr10	12448800	12449400	0.458333
chr3	47327975	47328175	0.500000	chr10	124493600	124493800	0.510000
chrX	66344335	66344535	0.540000	chr10	124494200	124494400	0.620000
chr11	35843282	35843482	0.340000	chr10	124520800	124521000	0.400000
chr15	66573906	66574706	0.481250	chr10	124523400	124524200	0.531250
chr11	70062907	70063107	0.495000	chr10	124525000	124525200	0.595000
chr2	171355193	171355393	0.550000	chr10	124530200	124530400	0.695000
chr15	36736750	36736950	0.480000	chr10	124532200	124532400	0.575000
chr3	91936564	91936764	0.395000	chr10	124534600	124534800	0.715000
chr1	29597633	29598033	0.475000	chr10	124540000	124540400	0.625000
chr17	57764065	57764265	0.495000	chr10	124541200	124541400	0.580000
chr22	33447742	33448142	0.482500	chr10	124547600	124548000	0.615000
chr12	1353082	1353282	0.575000	chr10	124565800	124566000	0.640000
chr4	89199736	89199936	0.400000	chr10	124589200	124589400	0.540000
chr4	104425008	104425208	0.430000	chr10	124595600	124595800	0.440000
chr19	33330812	33331012	0.470000	chr10	124597800	124598000	0.580000
chr3	186368920	186369320	0.520000	chr10	124601400	124601800	0.625000
chr16	27683606	27683806	0.515000	chr10	124604400	124604600	0.615000
chr9	9600551	9600751	0.420000	chr10	124610400	124610600	0.695000
chr7	2399204	2399404	0.530000	chr10	124611800	124612000	0.605000
chr5	172185349	172186149	0.540000	chr10	124612600	124613400	0.646250
chr20	61566003	61566403	0.560000	chr10	124616000	124616400	0.640000
chr2	119014296	119014896	0.486667	chr10	124619400	124620000	0.588333
chr1	110538023	110538223	0.625000	chr10	124627200	124627400	0.640000
chr4	31438879	31439479	0.548333	chr10	124628000	124628600	0.578333
chr10	677809	678009	0.605000	chr10	124632000	124632200	0.670000
chr12	6355542	6355742	0.580000	chr10	124636600	124636800	0.625000
chr1	197327709	197327909	0.485000	chr10	124638400	124638600	0.540000
chr7	6502558	6502758	0.590000	chr10	124640800	124641000	0.610000
chr8	75529940	75530140	0.510000	chr10	124641400	124641600	0.525000
chr5	35094665	35094865	0.445000	chr10	124642000	124642200	0.555000
chr2	73090245	73090445	0.520000	chr10	124646600	124646800	0.550000
chr12	119635498	119635898	0.447500	chr10	124647800	124648200	0.575000
chr13	24293933	24294333	0.492500	chr10	124648800	124649200	0.555000
chr3	146279763	146279963	0.350000	chr10	124650400	124650600	0.520000
chr6	157324699	157324899	0.530000	chr10	124651000	124651200	0.615000
chr16	70257148	70257548	0.492500	chr10	124652800	124653200	0.550000
chr10	60390949	60391349	0.455000	chr10	124656600	124657000	0.462500
chr6	44508963	44509163	0.430000	chr10	124658000	124658200	0.535000
chr5	94295368	94295568	0.390000	chr10	12465800	12466000	0.415000
chr17	41631284	41631684	0.497500	chr10	124667600	124668000	0.592500
chr2	112642915	112643115	0.515000	chr10	124668600	124668800	0.600000
chr17	43528745	43528945	0.550000	chr10	124670000	124670200	0.600000
chr19	43002066	43002266	0.470000	chr10	124671000	124671200	0.595000
chr8	88460004	88460204	0.465000	chr10	124671600	124671800	0.475000
chr15	96951658	96951858	0.460000	chr10	124677400	124677600	0.585000
chr10	84032076	84032476	0.417500	chr10	124678200	124678600	0.507500
chr8	49706598	49706798	0.390000	chr10	124679000	124679200	0.560000
chr17	12305710	12306110	0.417500	chr10	124680600	124681000	0.490000
chr5	128446208	128446608	0.387500	chr10	124683800	124684200	0.542500
chr3	153078930	153079130	0.470000	chr10	124685400	124685600	0.570000
chr10	40561476	40561676	0.380000	chr10	124687000	124687200	0.385000
chr2	112251353	112251753	0.425000	chr10	124688800	124689200	0.447500
chr8	93322933	93323133	0.480000	chr10	124692200	124692400	0.535000
chr16	24439456	24440456	0.483000	chr10	124693000	124694000	0.532000
chr9	117704305	117704705	0.525000	chr10	124696600	124697000	0.537500
chr6	87776395	87776595	0.515000	chr10	124698600	124698800	0.590000
chr1	174947270	174947470	0.495000	chr10	124700400	124700600	0.555000
chr6	85235228	85235428	0.465000	chr10	124701600	124701800	0.625000
chr18	63809578	63809778	0.490000	chr10	124702400	124702600	0.500000
chr6	113373814	113374014	0.470000	chr10	124706000	124706200	0.565000
chr2	5842742	5842942	0.555000	chr10	124706600	124706800	0.595000
chr9	87136353	87136553	0.470000	chr10	124707600	124707800	0.535000
chr4	93985931	93986131	0.440000	chr10	124710000	124710200	0.610000
chr11	61454862	61455062	0.540000	chr10	124715600	124715800	0.545000
chr4	108022756	108022956	0.415000	chr10	124717200	124717400	0.460000
chr3	3127802	3128202	0.437500	chr10	124718000	124718400	0.517500
chr3	75513820	75514420	0.445000	chr10	124719200	124719800	0.493333
chr1	25324456	25324856	0.422500	chr10	124721600	124722000	0.457500
chr21	17239780	17240380	0.451667	chr10	124723000	124723600	0.506667
chr4	125286379	125286579	0.380000	chr10	124724400	124724600	0.630000
chr9	71688192	71688392	0.350000	chr10	124728600	124728800	0.420000
chr5	159461321	159461721	0.377500	chr10	124729200	124729600	0.462500
chr12	12852788	12852988	0.475000	chr10	124733200	124733400	0.595000
chr21	44829569	44829969	0.445000	chr10	124734600	124735000	0.577500
chr7	44635172	44635572	0.535000	chr10	124736800	124737200	0.545000
chr20	47112886	47113086	0.535000	chr10	124739200	124739400	0.540000
chr9	74182531	74182731	0.440000	chr10	124740800	124741000	0.575000
chr19	3499524	3499724	0.555000	chr10	124741400	124741600	0.565000
chrX	46256757	46256957	0.420000	chr10	124742200	124742400	0.440000
chr18	35551512	35551712	0.455000	chr10	124742800	124743000	0.525000
chr22	21464563	21464963	0.495000	chr10	124743400	124743800	0.710000
chr9	130480025	130480225	0.605000	chr10	124744200	124744400	0.815000
chr4	106421468	106421868	0.387500	chr10	124745600	124746000	0.410000
chr11	94924404	94924604	0.440000	chr10	124791800	124792000	0.750000
chr5	65766037	65766437	0.427500	chr10	124798400	124798800	0.460000
chr16	10570092	10570292	0.445000	chr10	124801600	124801800	0.685000
chr6	52753347	52753547	0.450000	chr10	124802400	124802600	0.455000
chr16	57311140	57311540	0.475000	chr10	12485400	12485800	0.530000
chr13	51300107	51300307	0.540000	chr10	124864400	124864600	0.610000
chr2	163867918	163869118	0.356667	chr10	124911200	124912400	0.460000
chr10	71612749	71613549	0.527500	chr10	124916600	124917400	0.787500
chr2	38867870	38868470	0.401667	chr10	124917800	124918400	0.458333
chr11	20638622	20638822	0.395000	chr10	124921200	124921400	0.405000
chr15	47649729	47649929	0.380000	chr10	124922000	124922200	0.475000
chr4	135972194	135972594	0.367500	chr10	124947000	124947400	0.425000
chrX	140316882	140317082	0.345000	chr10	124957600	124957800	0.400000
chrX	25914876	25915076	0.380000	chr10	124976400	124976600	0.395000
chr13	83950184	83950384	0.330000	chr10	124983600	124983800	0.425000
chr10	57519141	57519341	0.320000	chr10	124992600	124992800	0.500000
chr19	58170527	58170727	0.530000	chr10	124998200	124998400	0.635000
chr12	15691132	15691332	0.445000	chr10	124999000	124999200	0.650000
chr2	236042917	236043117	0.475000	chr10	125001000	125001200	0.575000
chr7	155322678	155323078	0.477500	chr10	12500400	12500800	0.480000
chrX	116708931	116709131	0.360000	chr10	125010400	125010600	0.480000
chr10	1883320	1883520	0.525000	chr10	125015400	125015600	0.650000
chr2	66087477	66087677	0.370000	chr10	12502000	12502200	0.650000
chr4	57524918	57525118	0.455000	chr10	125038800	125039000	0.570000
chr4	71305112	71305512	0.355000	chr10	125045800	125046200	0.462500
chr17	82702053	82702653	0.508333	chr10	125048200	125048800	0.576667
chr9	125231085	125231285	0.560000	chr10	125049600	125049800	0.575000
chr15	87585383	87585583	0.505000	chr10	125056400	125056600	0.565000
chr9	82308600	82309200	0.360000	chr10	125057200	125057800	0.483333
chrX	12180897	12181097	0.435000	chr10	125061200	125061400	0.585000
chr18	48839860	48840060	0.525000	chr10	125062000	125062200	0.580000
chr2	121444877	121445077	0.365000	chr10	125064800	125065000	0.410000
chr3	74033836	74034236	0.480000	chr10	125102200	125102600	0.520000
chrY	8996515	8996715	0.385000	chr10	12510400	12510600	0.395000
chr6	124575434	124575634	0.440000	chr10	125114200	125114400	0.565000
chr16	56189521	56189721	0.435000	chr10	125115200	125115400	0.500000
chr4	15648970	15649570	0.408333	chr10	125115800	125116400	0.578333
chrX	4935782	4935982	0.465000	chr10	125121000	125121200	0.505000
chr12	25998249	25998449	0.400000	chr10	125124000	125124200	0.575000
chr2	62577184	62577384	0.475000	chr10	125125000	125125200	0.520000
chr6	157742541	157742741	0.495000	chr10	125132400	125132600	0.570000
chr14	85920332	85920732	0.445000	chr10	125142000	125142400	0.575000
chr4	173034069	173034269	0.485000	chr10	125142800	125143000	0.540000
chrX	12438108	12438308	0.335000	chr10	12514400	12514600	0.420000
chr4	3657772	3657972	0.495000	chr10	125145400	125145600	0.560000
chr17	15965099	15965299	0.415000	chr10	125146800	125147000	0.510000
chr1	214523518	214523718	0.460000	chr10	125148200	125148400	0.570000
chr14	30966761	30966961	0.535000	chr10	125149400	125149600	0.575000
chr2	134982424	134982624	0.520000	chr10	125151800	125152000	0.710000
chr11	11302025	11302225	0.520000	chr10	125153200	125153400	0.620000
chr2	221958047	221958247	0.440000	chr10	125154600	125154800	0.445000
chr1	235495711	235496511	0.381250	chr10	125155800	125156600	0.430000
chr7	97803227	97803827	0.411667	chr10	125157200	125157800	0.446667
chr7	157972890	157973090	0.545000	chr10	125158800	125159000	0.740000
chr3	179727896	179728496	0.746667	chr10	125159400	125160000	0.766667
chr12	65357194	65357394	0.410000	chr10	125160400	125160600	0.720000
chr9	82440646	82441246	0.530000	chr10	125161000	125161600	0.733333
chr12	42922717	42922917	0.400000	chr10	125172000	125172200	0.460000
chr10	126855246	126855446	0.440000	chr10	12518600	12518800	0.505000
chr2	235354560	235354760	0.470000	chr10	125201200	125201400	0.545000
chr20	59452175	59452375	0.475000	chr10	125218400	125218600	0.565000
chr11	43736433	43736633	0.410000	chr10	12522400	12522600	0.445000
chr1	73273888	73274088	0.435000	chr10	125285000	125285200	0.470000
chr9	78390420	78390620	0.355000	chr10	125304000	125304200	0.425000
chr1	64104095	64104295	0.380000	chr10	12535800	12536000	0.455000
chr9	129377094	129377294	0.500000	chr10	125370600	125370800	0.605000
chr8	115767334	115767734	0.400000	chr10	125518800	125519200	0.432500
chrY	5783180	5783380	0.495000	chr10	125522200	125522400	0.650000
chr12	15975367	15975567	0.475000	chr10	125573600	125573800	0.615000
chr17	53419651	53420051	0.387500	chr10	125605200	125605600	0.415000
chr4	137775934	137776134	0.410000	chr10	125629800	125630000	0.415000
chr7	36772927	36773127	0.480000	chr10	1256400	1256600	0.510000
chr4	24991766	24992366	0.511667	chr10	125662200	125662800	0.523333
chr9	31404908	31405108	0.395000	chr10	125695000	125695200	0.415000
chr14	76913303	76914303	0.589000	chr10	125718800	125719800	0.620000
chr2	84981574	84981774	0.375000	chr10	125784200	125784400	0.395000
chr13	50752441	50752641	0.530000	chr10	125792400	125792600	0.540000
chr22	43124776	43124976	0.490000	chr10	125798600	125798800	0.575000
chr4	186508823	186509023	0.445000	chr10	125799600	125799800	0.565000
chr21	12700852	12701252	0.372500	chr10	12580200	12580600	0.380000
chr8	65782857	65783657	0.431250	chr10	125815400	125816200	0.483750
chr12	45131216	45131416	0.395000	chr10	125816600	125816800	0.430000
chr6	124059653	124059853	0.415000	chr10	125817600	125817800	0.470000
chr12	95048828	95049028	0.450000	chr10	125822000	125822200	0.460000
chr6	139427977	139428577	0.458333	chr10	125823000	125823600	0.670000
chr3	21544812	21545012	0.415000	chr10	125824000	125824200	0.590000
chr1	158492436	158492636	0.415000	chr10	125824800	125825000	0.440000
chr3	73557120	73557520	0.385000	chr10	125828400	125828800	0.425000
chr7	131059255	131059455	0.430000	chr10	12588600	12588800	0.450000
chr16	47492050	47492250	0.460000	chr10	125895800	125896000	0.730000
chr2	188146476	188146676	0.450000	chr10	125896400	125896600	0.680000
chr1	219250787	219250987	0.375000	chr10	125899400	125899600	0.400000
chr4	63425744	63425944	0.400000	chr10	125903200	125903400	0.480000
chr1	164399123	164399323	0.330000	chr10	125905600	125905800	0.405000
chr15	7776350	7776550	0.000000	chr10	125912200	125912400	0.405000
chr9	32761607	32762007	0.412500	chr10	125913200	125913600	0.442500
chr5	167222371	167222571	0.325000	chr10	125921400	125921600	0.375000
chr5	143718441	143718641	0.530000	chr10	125934400	125934600	0.570000
chr2	144043815	144044015	0.390000	chr10	125936400	125936600	0.410000
chr11	76110286	76110886	0.360000	chr10	12594400	12595000	0.455000
chr9	72755898	72756098	0.430000	chr10	125973400	125973600	0.445000
chr5	13837291	13837491	0.475000	chr10	125977800	125978000	0.530000
chr1	46049663	46049863	0.385000	chr10	125982400	125982600	0.435000
chr1	5941379	5941779	0.347500	chr10	126012000	126012400	0.382500
chr3	108970598	108970998	0.475000	chr10	126013600	126014000	0.530000
chr1	236750545	236750945	0.460000	chr10	126041800	126042200	0.585000
chr17	72290700	72291100	0.440000	chr10	126049800	126050200	0.525000
chr16	52379889	52380089	0.445000	chr10	12605600	12605800	0.605000
chr17	83211517	83211717	0.555000	chr10	12606200	12606400	0.615000
chr1	48722977	48723177	0.420000	chr10	126062600	126062800	0.520000
chr3	142475788	142475988	0.370000	chr10	126092600	126092800	0.450000
chr5	81923507	81923707	0.405000	chr10	126101800	126102000	0.470000
chr9	20765649	20765849	0.410000	chr10	126104800	126105000	0.430000
chr12	72371635	72371835	0.385000	chr10	126110600	126110800	0.420000
chr8	28299285	28299685	0.402500	chr10	126125000	126125400	0.427500
chr2	157322560	157322760	0.370000	chr10	126136200	126136400	0.405000
chrX	28623130	28623330	0.420000	chr10	126146800	126147000	0.470000
chr6	55190397	55190597	0.345000	chr10	12617200	12617400	0.355000
chr5	17231186	17231386	0.440000	chr10	126179800	126180000	0.460000
chr8	30319695	30319895	0.450000	chr10	126199400	126199600	0.540000
chr7	60064467	60064667	0.365000	chr10	126205600	126205800	0.390000
chr4	92575095	92575295	0.380000	chr10	12638200	12638400	0.515000
chr1	179081049	179081249	0.445000	chr10	126387200	126387400	0.495000
chr4	92533107	92533307	0.320000	chr10	126403400	126403600	0.465000
chr20	12776438	12776638	0.390000	chr10	126469400	126469600	0.460000
chr20	32145809	32146009	0.475000	chr10	126504200	126504400	0.535000
chr15	11163313	11163513	0.000000	chr10	12656600	12656800	0.370000
chr4	156629849	156630049	0.405000	chr10	126598200	126598400	0.495000
chr15	51374904	51375104	0.400000	chr10	126638600	126638800	0.520000
chr2	119244249	119244449	0.475000	chr10	126639200	126639400	0.500000
chr20	63787330	63787530	0.515000	chr10	12667000	12667200	0.520000
chrX	39934643	39934843	0.515000	chr10	126749200	126749400	0.590000
chr10	91496125	91496325	0.355000	chr10	1269000	1269200	0.475000
chr10	98298383	98298583	0.485000	chr10	126903800	126904000	0.530000
chr18	48697674	48698274	0.495000	chr10	126905400	126906000	0.760000
chr20	56133405	56133605	0.405000	chr10	126961400	126961600	0.445000
chr12	104529262	104529462	0.415000	chr10	126977400	126977600	0.495000
chr1	137320011	137320211	0.000000	chr10	126998000	126998200	0.390000
chr5	43575710	43575910	0.505000	chr10	12700400	12700600	0.510000
chr1	222964935	222965135	0.375000	chr10	127009400	127009600	0.520000
chr4	15847831	15848031	0.510000	chr10	127012800	127013000	0.570000
chr7	81473642	81473842	0.385000	chr10	127037000	127037200	0.390000
chr18	34586493	34586693	0.370000	chr10	12711200	12711400	0.490000
chr8	24977055	24977255	0.405000	chr10	127117200	127117400	0.450000
chr2	224969479	224969679	0.425000	chr10	127118000	127118200	0.430000
chr5	141197502	141197702	0.370000	chr10	127120200	127120400	0.425000
chr5	73869722	73869922	0.490000	chr10	127125400	127125600	0.540000
chr11	104222921	104223121	0.345000	chr10	127136000	127136200	0.375000
chr17	33118496	33118696	0.525000	chr10	127142200	127142400	0.635000
chr1	71975665	71976465	0.356250	chr10	127148400	127149200	0.392500
chr10	109682579	109682779	0.375000	chr10	127243600	127243800	0.570000
chr22	8804706	8805506	0.000000	chr10	127253800	127254600	0.423750
chr17	11121820	11122220	0.420000	chr10	127293600	127294000	0.525000
chr16	56388282	56388482	0.390000	chr10	127374200	127374400	0.485000
chr1	124746904	124747104	0.405000	chr10	12742800	12743000	0.485000
chr17	35067252	35068052	0.458750	chr10	127534000	127534800	0.462500
chr13	111145944	111146144	0.480000	chr10	127564000	127564200	0.605000
chr5	161057433	161057633	0.435000	chr10	127649800	127650000	0.545000
chr11	10244394	10244594	0.385000	chr10	127676600	127676800	0.455000
chr19	45188979	45189379	0.470000	chr10	127694600	127695000	0.497500
chr1	42393445	42394045	0.456667	chr10	127737200	127737800	0.726667
chr1	195735124	195735324	0.410000	chr10	127755800	127756000	0.500000
chr5	13468742	13468942	0.465000	chr10	127777000	127777200	0.490000
chr16	70924469	70924869	0.487500	chr10	127790200	127790600	0.492500
chr18	46561980	46562180	0.490000	chr10	127797400	127797600	0.600000
chr4	90232059	90232259	0.405000	chr10	127798200	127798400	0.485000
chr1	47128471	47128671	0.440000	chr10	127854000	127854200	0.615000
chrX	103689875	103690075	0.495000	chr10	127855200	127855400	0.600000
chr22	17100010	17100210	0.440000	chr10	127873000	127873200	0.545000
chr6	37799808	37800008	0.480000	chr10	127877200	127877400	0.535000
chr1	245462183	245462383	0.455000	chr10	127878600	127878800	0.460000
chr16	53527520	53527720	0.500000	chr10	127880600	127880800	0.515000
chr2	104316276	104316676	0.472500	chr10	127882800	127883200	0.532500
chr4	154715878	154716278	0.395000	chr10	127889600	127890000	0.427500
chr3	41001470	41001670	0.440000	chr10	127900000	127900200	0.490000
chr11	122148072	122148272	0.350000	chr10	127904000	127904200	0.365000
chr3	14865974	14866174	0.570000	chr10	127907000	127907200	0.775000
chrX	31045331	31045731	0.490000	chr10	127918600	127919000	0.507500
chr1	104746365	104746565	0.440000	chr10	127920400	127920600	0.580000
chr21	36093406	36093606	0.380000	chr10	127921800	127922000	0.570000
chr9	36529048	36529248	0.520000	chr10	127926600	127926800	0.555000
chr15	63624021	63624221	0.370000	chr10	127945400	127945600	0.485000
chr14	17147636	17147836	0.385000	chr10	127973800	127974000	0.580000
chr9	114038736	114038936	0.430000	chr10	127976400	127976600	0.485000
chr8	49543749	49544149	0.517500	chr10	127977600	127978000	0.547500
chr1	223808146	223808346	0.470000	chr10	127979200	127979400	0.480000
chr9	125494024	125494224	0.450000	chr10	127989400	127989600	0.540000
chr11	57958635	57959235	0.423333	chr10	127990200	127990800	0.478333
chr2	16647306	16647506	0.370000	chr10	127991200	127991400	0.405000
chr14	46773862	46774062	0.345000	chr10	128000	128200	0.405000
chr12	13141950	13142150	0.495000	chr10	128011400	128011600	0.670000
chr2	126428170	126428370	0.420000	chr10	128018400	128018600	0.515000
chr4	50062999	50063199	0.385000	chr10	128035600	128035800	0.585000
chr6	53986045	53986245	0.400000	chr10	128042400	128042600	0.555000
chrX	19332403	19332603	0.575000	chr10	128047400	128047600	0.660000
chr6	120726041	120726641	0.373333	chr10	128048000	128048600	0.435000
chr13	65505545	65505745	0.365000	chr10	128049800	128050000	0.470000
chr14	67030353	67030553	0.340000	chr10	128050800	128051000	0.415000
chr6	159466208	159466408	0.450000	chr10	128051600	128051800	0.480000
chr1	44154601	44154801	0.405000	chr10	128054200	128054400	0.470000
chr7	158393660	158393860	0.465000	chr10	128059800	128060000	0.470000
chr11	36156483	36158483	0.438000	chr10	128063000	128065000	0.527500
chr9	408833	409233	0.445000	chr10	128066800	128067200	0.520000
chr3	69121652	69121852	0.445000	chr10	128069400	128069600	0.470000
chr19	47732632	47732832	0.410000	chr10	128074000	128074200	0.435000
chr9	113986382	113986582	0.520000	chr10	128078600	128078800	0.545000
chr12	3388911	3389111	0.450000	chr10	128088400	128088600	0.510000
chrX	30476533	30477133	0.430000	chr10	128095600	128096200	0.521667
chr4	137376675	137377275	0.410000	chr10	128103200	128103800	0.508333
chr8	9012364	9012564	0.305000	chr10	128123000	128123200	0.350000
chr4	10753900	10754100	0.475000	chr10	128124600	128124800	0.495000
chr10	8439350	8439550	0.425000	chr10	128125200	128125400	0.455000
chr11	102441996	102442196	0.425000	chr10	128126400	128126600	0.675000
chr14	82365528	82365728	0.360000	chr10	128127000	128127200	0.380000
chr2	84707477	84707677	0.390000	chr10	128147200	128147400	0.490000
chr2	38465585	38465785	0.480000	chr10	128150000	128150200	0.820000
chr10	60667858	60668258	0.415000	chr10	128161000	128161400	0.462500
chr2	221883847	221884047	0.470000	chr10	128178400	128178600	0.530000
chr3	187382581	187382781	0.420000	chr10	128181000	128181200	0.445000
chr8	7514243	7514643	0.455000	chr10	128187400	128187800	0.515000
chr2	225674265	225674465	0.385000	chr10	128192000	128192200	0.425000
chr1	230332726	230333326	0.608333	chr10	128210400	128211000	0.748333
chr10	95026282	95026482	0.545000	chr10	128212000	128212200	0.710000
chrX	8329548	8329748	0.460000	chr10	128264000	128264200	0.475000
chr17	5694856	5695656	0.433750	chr10	128275000	128275800	0.462500
chr9	68414305	68414505	0.445000	chr10	128324200	128324400	0.565000
chr15	94998513	94998713	0.480000	chr10	128464400	128464600	0.595000
chr17	29852576	29852776	0.535000	chr10	12847600	12847800	0.575000
chr4	107479371	107479571	0.525000	chr10	12849400	12849600	0.555000
chr1	166368504	166368704	0.410000	chr10	128542800	128543000	0.530000
chr17	25796145	25796345	0.430000	chr10	128571800	128572000	0.530000
chr1	185658631	185658831	0.460000	chr10	128599600	128599800	0.470000
chr15	52198581	52198781	0.505000	chr10	128629400	128629600	0.515000
chr1	12250801	12251001	0.495000	chr10	128740000	128740200	0.590000
chr4	107936392	107936592	0.490000	chr10	128781800	128782000	0.550000
chr18	16259287	16259487	0.385000	chr10	129031600	129031800	0.615000
chr10	73843713	73843913	0.510000	chr10	129034000	129034200	0.590000
chr9	118620815	118621015	0.500000	chr10	129035400	129035600	0.505000
chr3	193764903	193765103	0.520000	chr10	129036600	129036800	0.550000
chr5	75459358	75459558	0.350000	chr10	129057400	129057600	0.500000
chr10	46689686	46689886	0.565000	chr10	129058000	129058200	0.580000
chr14	91965339	91965539	0.415000	chr10	129090600	129090800	0.450000
chr4	16912441	16912841	0.452500	chr10	129114600	129115000	0.530000
chr3	71910494	71910694	0.460000	chr10	129141000	129141200	0.520000
chr10	50451462	50451662	0.370000	chr10	129211000	129211200	0.420000
chr2	180329151	180329351	0.510000	chr10	12922200	12922400	0.580000
chr6	59448074	59448274	0.375000	chr10	129333800	129334000	0.450000
chr14	63823689	63823889	0.470000	chr10	12934800	12935000	0.475000
chr5	181022718	181022918	0.395000	chr10	129366000	129366200	0.595000
chr5	90630788	90631188	0.335000	chr10	129372200	129372600	0.460000
chr12	55923639	55924039	0.435000	chr10	129426600	129427000	0.462500
chr9	112808722	112809122	0.322500	chr10	12945800	12946200	0.407500
chr15	46492391	46492591	0.515000	chr10	129467000	129467200	0.815000
chr6	165082235	165082435	0.540000	chr10	129467600	129467800	0.550000
chr6	94804490	94804690	0.455000	chr10	129473400	129473600	0.485000
chr7	29126222	29126422	0.375000	chr10	129517800	129518000	0.505000
chr13	40442609	40442809	0.465000	chr10	129533000	129533200	0.610000
chr3	91569564	91569964	0.387500	chr10	129606000	129606400	0.465000
chr19	6458162	6458362	0.600000	chr10	129695800	129696000	0.610000
chr2	141266161	141266361	0.455000	chr10	129784400	129784600	0.525000
chr5	49937130	49937330	0.400000	chr10	129796800	129797000	0.510000
chr13	30427333	30427533	0.400000	chr10	12980200	12980400	0.535000
chr12	31864419	31865019	0.413333	chr10	129871000	129871600	0.500000
chr12	37673884	37674084	0.365000	chr10	129878000	129878200	0.520000
chr3	93306766	93306966	0.380000	chr10	129882800	129883000	0.475000
chr16	11566724	11566924	0.425000	chr10	129883800	129884000	0.485000
chr21	42106731	42106931	0.515000	chr10	129889200	129889400	0.670000
chr20	11846320	11846520	0.550000	chr10	129950000	129950200	0.680000
chr7	32457719	32458519	0.481250	chr10	129963800	129964600	0.745000
chr9	33221653	33221853	0.545000	chr10	129969000	129969200	0.705000
chr15	80576970	80577170	0.550000	chr10	129971800	129972000	0.705000
chr3	68286244	68286444	0.420000	chr10	130000	130200	0.420000
chr17	19158584	19158984	0.562500	chr10	13001600	13002000	0.757500
chrX	62032557	62032757	0.400000	chr10	130061000	130061200	0.480000
chr1	148245663	148245863	0.480000	chr10	130109200	130109400	0.505000
chr2	78937730	78937930	0.435000	chr10	130109800	130110000	0.445000
chr14	66152146	66153546	0.450000	chr10	130110400	130111800	0.655714
chr8	26529517	26529717	0.445000	chr10	130124800	130125000	0.460000
chr2	17449450	17449650	0.370000	chr10	130127800	130128000	0.485000
chr11	53154934	53155734	0.406250	chr10	130136200	130137000	0.762500
chr10	6696416	6696616	0.415000	chr10	130137400	130137600	0.495000
chr5	167768564	167768764	0.435000	chr10	130138600	130138800	0.440000
chr16	56646913	56647513	0.403333	chr10	130141600	130142200	0.471667
chr10	110409816	110410016	0.370000	chr10	130143000	130143200	0.480000
chr20	7663166	7663366	0.460000	chr10	130157400	130157600	0.520000
chr4	128736162	128736362	0.390000	chr10	130160800	130161000	0.465000
chr12	19195706	19195906	0.320000	chr10	130171200	130171400	0.365000
chr1	205819105	205819505	0.382500	chr10	130179600	130180000	0.377500
chr16	24744071	24744271	0.390000	chr10	130180600	130180800	0.430000
chr5	176188331	176188931	0.485000	chr10	130190200	130190800	0.760000
chr7	56804952	56805952	0.569000	chr10	130300800	130301800	0.735000
chr10	119530360	119530560	0.480000	chr10	130341400	130341600	0.545000
chr11	53724244	53724444	0.405000	chr10	130378800	130379000	0.490000
chr9	933287	933687	0.445000	chr10	13062800	13063200	0.487500
chr9	103356341	103356541	0.380000	chr10	130630200	130630400	0.390000
chr11	83726463	83726663	0.420000	chr10	130631600	130631800	0.475000
chr17	19380265	19380465	0.430000	chr10	130635000	130635200	0.465000
chr5	118281411	118281811	0.335000	chr10	130636400	130636800	0.397500
chr13	109184569	109184769	0.485000	chr10	130639000	130639200	0.495000
chr16	2523579	2523779	0.550000	chr10	13066600	13066800	0.595000
chr22	12144900	12145100	0.380000	chr10	130691800	130692000	0.470000
chrY	8359721	8359921	0.385000	chr10	130715800	130716000	0.460000
chr3	183918731	183918931	0.465000	chr10	13075000	13075200	0.470000
chr8	132858487	132858687	0.410000	chr10	130799600	130799800	0.420000
chrX	109953535	109953735	0.440000	chr10	13082600	13082800	0.560000
chr12	109780535	109780735	0.430000	chr10	13092000	13092200	0.485000
chr17	31586298	31587298	0.487000	chr10	13099200	13100200	0.599000
chr7	87920534	87920734	0.475000	chr10	131002400	131002600	0.510000
chr3	190088890	190089090	0.485000	chr10	13100600	13100800	0.545000
chr11	79577716	79578116	0.475000	chr10	131042200	131042600	0.577500
chr7	92485431	92485631	0.460000	chr10	13104800	13105000	0.535000
chr8	47756487	47756887	0.357500	chr10	13106600	13107000	0.455000
chr7	18161356	18161756	0.335000	chr10	13108000	13108400	0.367500
chr10	66124401	66124601	0.420000	chr10	131081400	131081600	0.495000
chr5	137182981	137183181	0.420000	chr10	131084400	131084600	0.585000
chr3	179147940	179148140	0.525000	chr10	131085200	131085400	0.585000
chr16	59728681	59728881	0.505000	chr10	131088600	131088800	0.590000
chr21	25000504	25000704	0.460000	chr10	131094800	131095000	0.585000
chr1	94388969	94389169	0.405000	chr10	13113600	13113800	0.480000
chr6	36143855	36144455	0.428333	chr10	13116400	13117000	0.443333
chrX	32148069	32148469	0.360000	chr10	13118000	13118400	0.392500
chr20	20680840	20681640	0.481250	chr10	131312000	131312800	0.723750
chrX	107097311	107097511	0.455000	chr10	131315400	131315600	0.500000
chr15	76698735	76698935	0.345000	chr10	13133200	13133400	0.295000
chr3	52739912	52740112	0.380000	chr10	13140800	13141000	0.485000
chr9	28235352	28235552	0.400000	chr10	13144000	13144200	0.470000
chr10	35199591	35199991	0.412500	chr10	13146400	13146800	0.490000
chrX	128470524	128470724	0.405000	chr10	13161400	13161600	0.620000
chr2	28280883	28281083	0.425000	chr10	131693400	131693600	0.510000
chr5	60304547	60304747	0.505000	chr10	131743400	131743600	0.615000
chr2	3658120	3658320	0.490000	chr10	131840200	131840400	0.565000
chr10	36673544	36673744	0.470000	chr10	131842000	131842200	0.740000
chr9	7298958	7299158	0.385000	chr10	131862600	131862800	0.540000
chr19	48800940	48801140	0.540000	chr10	131875000	131875200	0.585000
chr21	44729291	44729491	0.640000	chr10	131885400	131885600	0.690000
chrX	54273287	54273487	0.490000	chr10	131891200	131891400	0.665000
chr2	95788381	95788581	0.490000	chr10	131892200	131892400	0.625000
chr7	127274370	127274570	0.510000	chr10	131892800	131893000	0.525000
chr3	144961631	144961831	0.425000	chr10	131896600	131896800	0.455000
chr17	4451952	4452152	0.495000	chr10	131897600	131897800	0.515000
chr19	56601134	56601334	0.495000	chr10	131898200	131898400	0.525000
chr16	17367959	17368159	0.490000	chr10	131899800	131900000	0.515000
chr3	133769680	133770280	0.401667	chr10	131900400	131901000	0.733333
chr3	26621879	26622279	0.467500	chr10	131901400	131901800	0.765000
chr21	11106183	11106383	0.395000	chr10	131902400	131902600	0.415000
chr15	30979674	30979874	0.440000	chr10	131903800	131904000	0.540000
chr1	170841593	170841793	0.345000	chr10	131904800	131905000	0.410000
chr1	99949311	99949511	0.310000	chr10	131908000	131908200	0.330000
chr1	178965023	178965223	0.440000	chr10	131909600	131909800	0.450000
chr20	46777706	46778106	0.470000	chr10	131910800	131911200	0.547500
chr2	92602864	92603064	0.375000	chr10	131913800	131914000	0.420000
chr1	214985218	214985418	0.445000	chr10	131914600	131914800	0.530000
chr16	9546878	9547478	0.435000	chr10	131915200	131915800	0.458333
chrX	52620665	52621465	0.438750	chr10	131916600	131917400	0.562500
chr7	22414528	22414728	0.545000	chr10	131917800	131918000	0.555000
chr11	71739845	71740445	0.481667	chr10	131918400	131919000	0.555000
chr12	36189364	36189564	0.390000	chr10	131920200	131920400	0.565000
chr2	4779598	4779798	0.440000	chr10	131921400	131921600	0.550000
chr17	70510965	70511165	0.295000	chr10	131925200	131925400	0.355000
chr11	6303846	6304046	0.460000	chr10	131933400	131933600	0.640000
chr17	12847423	12847623	0.505000	chr10	131943600	131943800	0.565000
chr2	200124488	200124688	0.515000	chr10	131962600	131962800	0.625000
chrX	121232436	121232636	0.585000	chr10	131965200	131965400	0.605000
chr15	78664326	78664726	0.510000	chr10	131972600	131973000	0.527500
chrX	82688158	82688558	0.402500	chr10	131979800	131980200	0.592500
chr22	45459078	45459278	0.495000	chr10	131980800	131981000	0.615000
chr1	247734805	247735605	0.425000	chr10	131982000	131982800	0.783750
chr17	15975746	15976146	0.405000	chr10	131992800	131993200	0.432500
chr7	76636715	76637315	0.490000	chr10	131998800	131999400	0.566667
chr2	172577244	172577444	0.295000	chr10	132000600	132000800	0.380000
chr18	24783497	24783697	0.385000	chr10	132001600	132001800	0.475000
chr16	10738331	10738531	0.510000	chr10	132005200	132005400	0.535000
chr20	14076636	14076836	0.390000	chr10	13201200	13201400	0.430000
chr7	2353178	2353378	0.530000	chr10	132023200	132023400	0.565000
chr1	148012626	148012826	0.380000	chr10	132047200	132047400	0.450000
chr2	148875473	148875673	0.705000	chr10	132142600	132142800	0.710000
chr8	141188856	141189056	0.515000	chr10	132158600	132158800	0.580000
chr5	7042509	7042709	0.565000	chr10	132163600	132163800	0.640000
chr14	101730616	101730816	0.565000	chr10	132164800	132165000	0.685000
chr1	204199506	204199906	0.530000	chr10	132185600	132186000	0.745000
chr3	197630428	197630628	0.470000	chr10	132186800	132187000	0.840000
chr1	25191090	25191290	0.590000	chr10	132194400	132194600	0.650000
chr11	57860178	57860378	0.390000	chr10	13220000	13220200	0.505000
chr5	65171751	65171951	0.480000	chr10	132223200	132223400	0.610000
chr9	77475701	77475901	0.525000	chr10	132223800	132224000	0.625000
chrX	53286639	53286839	0.530000	chr10	132230400	132230600	0.625000
chr11	122388540	122388740	0.490000	chr10	132232600	132232800	0.585000
chr3	127595148	127595348	0.525000	chr10	132249000	132249200	0.750000
chr14	97712912	97713112	0.425000	chr10	132255000	132255200	0.515000
chr8	43162673	43162873	0.450000	chr10	132257400	132257600	0.655000
chr11	65108782	65109182	0.585000	chr10	132280000	132280400	0.625000
chr12	121059344	121059544	0.525000	chr10	132280800	132281000	0.625000
chr2	75016906	75017106	0.490000	chr10	132297600	132297800	0.555000
chr13	109547616	109547816	0.510000	chr10	132300600	132300800	0.600000
chr6	114581168	114581568	0.535000	chr10	132307000	132307400	0.712500
chr4	138996715	138997715	0.462000	chr10	132308000	132309000	0.723000
chr10	119117393	119117793	0.487500	chr10	132311400	132311800	0.587500
chr5	67025793	67025993	0.450000	chr10	132320200	132320400	0.515000
chr1	67765810	67766010	0.405000	chr10	132322800	132323000	0.515000
chr2	27432063	27433263	0.450000	chr10	132326000	132327200	0.460833
chr5	10233917	10234117	0.425000	chr10	132328200	132328400	0.545000
chr6	104867094	104867494	0.392500	chr10	132328800	132329200	0.530000
chr11	110913056	110913656	0.421667	chr10	132330000	132330600	0.443333
chr17	34973076	34974076	0.464000	chr10	132331600	132332600	0.703000
chr1	248796475	248797075	0.475000	chr10	132335200	132335800	0.556667
chr14	35612518	35612918	0.492500	chr10	132336200	132336600	0.527500
chr10	86484784	86485184	0.472500	chr10	132352600	132353000	0.627500
chr3	107551988	107552188	0.490000	chr10	132354800	132355000	0.675000
chr6	160660950	160661150	0.540000	chr10	132360800	132361000	0.630000
chr15	74226459	74226659	0.565000	chr10	132364400	132364600	0.570000
chr8	21255961	21256161	0.435000	chr10	132372000	132372200	0.555000
chrY	39958235	39958435	0.000000	chr10	132376000	132376200	0.335000
chr5	138752638	138752838	0.525000	chr10	132388000	132388200	0.700000
chr10	105935685	105935885	0.480000	chr10	132396000	132396200	0.750000
chr3	197704173	197704773	0.536667	chr10	132396600	132397200	0.850000
chr21	40833362	40833562	0.450000	chr10	132398000	132398200	0.580000
chr15	47896163	47896363	0.485000	chr10	132400800	132401000	0.625000
chr10	122175820	122176020	0.545000	chr10	132408000	132408200	0.660000
chr5	90335645	90335845	0.420000	chr10	132408600	132408800	0.620000
chr8	101296830	101297030	0.520000	chr10	132413000	132413200	0.545000
chr4	25796688	25797288	0.465000	chr10	132417800	132418400	0.538333
chr16	86208746	86208946	0.505000	chr10	132420600	132420800	0.665000
chr7	74118716	74119316	0.486667	chr10	132421200	132421800	0.696667
chr7	20662214	20662414	0.440000	chr10	132422400	132422600	0.660000
chrY	20590334	20590534	0.490000	chr10	132423000	132423200	0.495000
chr10	70572428	70572628	0.570000	chr10	132429400	132429600	0.680000
chr22	26635865	26636065	0.545000	chr10	132430000	132430200	0.630000
chr10	13966237	13966637	0.475000	chr10	132434400	132434800	0.480000
chr6	104725577	104726377	0.433750	chr10	132443600	132444400	0.633750
chr5	175046074	175046274	0.420000	chr10	132446800	132447000	0.685000
chr8	70225100	70225700	0.438333	chr10	132447400	132448000	0.636667
chr5	179307261	179307861	0.618333	chr10	132448600	132449200	0.758333
chr11	46930743	46930943	0.425000	chr10	132452400	132452600	0.680000
chr7	74602805	74603005	0.555000	chr10	132453200	132453400	0.780000
chr1	44814547	44814947	0.550000	chr10	132458600	132459000	0.657500
chr16	12825983	12826183	0.490000	chr10	132497400	132497600	0.605000
chr6	17388039	17388239	0.520000	chr10	132505600	132505800	0.595000
chr21	40787003	40787203	0.420000	chr10	132511400	132511600	0.505000
chr7	20459611	20459811	0.430000	chr10	132514800	132515000	0.585000
chr3	14458459	14458659	0.525000	chr10	132517400	132517600	0.660000
chr9	68893283	68893483	0.465000	chr10	132518600	132518800	0.615000
chr17	10620468	10620868	0.487500	chr10	132537400	132537800	0.775000
chr6	107559767	107560367	0.421667	chr10	132539600	132540200	0.470000
chr1	32685434	32685834	0.435000	chr10	132544600	132545000	0.495000
chr10	105269088	105269488	0.477500	chr10	132546800	132547200	0.622500
chr10	62317993	62318393	0.500000	chr10	132547600	132548000	0.562500
chr7	106570823	106571223	0.477500	chr10	132548400	132548800	0.495000
chr19	41695246	41695846	0.548333	chr10	132551200	132551800	0.580000
chr10	60179387	60179987	0.498333	chr10	132555400	132556000	0.533333
chr8	71464061	71464261	0.465000	chr10	132560200	132560400	0.510000
chr5	168225580	168226580	0.492000	chr10	132571200	132572200	0.577000
chr20	21229007	21229207	0.475000	chr10	132575400	132575600	0.485000
chr5	133241019	133241219	0.485000	chr10	132586400	132586600	0.645000
chr4	27453240	27453440	0.430000	chr10	132588600	132588800	0.510000
chr2	190595146	190596146	0.368000	chr10	132593600	132594600	0.428000
chr9	127959642	127959842	0.475000	chr10	132612000	132612200	0.650000
chrX	72620798	72620998	0.480000	chr10	132616400	132616600	0.565000
chrX	48747532	48748132	0.548333	chr10	132627800	132628400	0.565000
chr13	93643761	93643961	0.425000	chr10	132631400	132631600	0.530000
chr10	11847379	11847779	0.482500	chr10	132634200	132634600	0.590000
chr8	103902327	103902527	0.445000	chr10	132638000	132638200	0.465000
chr9	122373853	122374053	0.530000	chr10	132654800	132655000	0.600000
chr6	149710965	149711165	0.430000	chr10	132666000	132666200	0.435000
chrX	63091832	63092032	0.400000	chr10	132671400	132671600	0.605000
chr5	77898237	77899237	0.456000	chr10	132684400	132685400	0.509000
chr18	20008985	20009185	0.415000	chr10	13269000	13269200	0.450000
chr13	29444345	29444545	0.490000	chr10	13271600	13271800	0.580000
chr12	99740747	99740947	0.570000	chr10	132802800	132803000	0.640000
chr6	43641983	43642183	0.525000	chr10	132848400	132848600	0.600000
chr6	105233902	105234102	0.540000	chr10	132858400	132858600	0.735000
chr20	15677144	15677344	0.365000	chr10	132860600	132860800	0.660000
chr4	166794632	166794832	0.475000	chr10	132888600	132888800	0.725000
chr15	39056032	39056232	0.295000	chr10	132904400	132904600	0.400000
chr18	7601699	7602499	0.410000	chr10	132930200	132931000	0.651250
chr12	113667529	113667729	0.575000	chr10	132931400	132931600	0.630000
chr4	110369102	110369302	0.565000	chr10	132938800	132939000	0.690000
chrX	24354800	24355000	0.415000	chr10	132940400	132940600	0.560000
chr5	65374099	65374299	0.410000	chr10	132953600	132953800	0.475000
chr9	76398811	76399011	0.480000	chr10	132962400	132962600	0.555000
chr22	36789072	36789272	0.500000	chr10	132964800	132965000	0.695000
chr17	65917687	65917887	0.510000	chr10	132987800	132988000	0.585000
chr13	23945874	23946474	0.623333	chr10	13299600	13300200	0.740000
chr8	5597345	5597545	0.500000	chr10	133009200	133009400	0.610000
chr2	43255433	43256033	0.495000	chr10	133010200	133010800	0.625000
chr6	165985692	165986092	0.545000	chr10	133012600	133013000	0.622500
chr16	66262131	66262531	0.532500	chr10	133013400	133013800	0.547500
chr9	123709188	123709788	0.480000	chr10	13302000	13302600	0.555000
chr15	89743059	89743259	0.570000	chr10	133039200	133039400	0.655000
chr4	40390726	40390926	0.440000	chr10	133087800	133088000	0.810000
chr2	49771986	49772386	0.557500	chr10	133101000	133101400	0.612500
chr17	6946489	6946689	0.475000	chr10	133124800	133125000	0.780000
chr10	131377217	131377417	0.550000	chr10	133127800	133128000	0.755000
chr3	120137343	120137543	0.445000	chr10	133134800	133135000	0.520000
chr22	26244568	26244968	0.495000	chr10	133143200	133143600	0.525000
chr12	77513081	77513281	0.530000	chr10	133144000	133144200	0.620000
chrX	275354	275554	0.635000	chr10	133159000	133159200	0.655000
chr3	8984461	8985061	0.476667	chr10	133160000	133160600	0.793333
chr5	72014321	72014721	0.477500	chr10	133174200	133174600	0.497500
chr10	118620141	118620341	0.555000	chr10	133200200	133200400	0.680000
chr9	10195426	10195626	0.440000	chr10	133225200	133225400	0.570000
chr2	214673804	214674004	0.540000	chr10	133226600	133226800	0.610000
chr17	46259453	46259653	0.600000	chr10	133230600	133230800	0.750000
chr14	104756155	104756355	0.545000	chr10	133235400	133235600	0.770000
chr12	98677633	98678833	0.473333	chr10	133236000	133237200	0.711667
chr1	38359192	38359592	0.505000	chr10	133237600	133238000	0.677500
chr11	73884059	73884259	0.450000	chr10	133240800	133241000	0.455000
chr4	112420336	112420736	0.417500	chr10	133245800	133246200	0.605000
chr13	37482000	37482200	0.430000	chr10	133247000	133247200	0.620000
chr5	138998854	138999254	0.460000	chr10	133248000	133248400	0.687500
chr10	122278722	122278922	0.540000	chr10	133249400	133249600	0.645000
chr7	26427718	26427918	0.490000	chr10	133250200	133250400	0.530000
chr4	51051539	51051739	0.405000	chr10	133252200	133252400	0.665000
chr5	108894549	108894949	0.512500	chr10	133253400	133253800	0.530000
chr10	3087132	3087332	0.550000	chr10	133254400	133254600	0.650000
chr5	122884960	122885960	0.486000	chr10	133257600	133258600	0.664000
chr1	225879269	225879869	0.588333	chr10	133259000	133259600	0.616667
chr10	71133259	71134259	0.533000	chr10	133261400	133262400	0.719000
chr4	156624824	156625224	0.420000	chr10	133263400	133263800	0.590000
chr4	184164999	184165799	0.475000	chr10	133264600	133265400	0.647500
chrX	104730770	104730970	0.420000	chr10	133267400	133267600	0.695000
chr6	35206579	35206779	0.530000	chr10	133268000	133268200	0.705000
chr18	57769125	57769325	0.575000	chr10	133275000	133275200	0.610000
chr7	135197388	135197988	0.536667	chr10	133275600	133276200	0.611667
chr1	893855	894055	0.535000	chr10	133276800	133277000	0.790000
chr4	172315295	172315495	0.525000	chr10	133277600	133277800	0.690000
chr4	43550998	43551998	0.563000	chr10	133278200	133279200	0.614000
chr7	68614340	68614740	0.440000	chr10	133279800	133280200	0.630000
chr10	35644952	35645152	0.330000	chr10	133280800	133281000	0.735000
chr2	214980168	214980568	0.432500	chr10	133293200	133293600	0.567500
chr11	106058254	106058454	0.480000	chr10	133294400	133294600	0.550000
chr14	98898657	98899257	0.493333	chr10	133304800	133305400	0.528333
chr1	192942913	192943113	0.420000	chr10	133305800	133306000	0.565000
chr1	156209834	156210034	0.315000	chr10	133306600	133306800	0.515000
chr22	29184164	29184364	0.520000	chr10	133307200	133307400	0.550000
chr6	164004211	164004811	0.516667	chr10	133307800	133308400	0.545000
chr14	102288548	102289148	0.431667	chr10	133308800	133309400	0.751667
chr16	84110858	84111258	0.462500	chr10	133313800	133314200	0.480000
chr14	102465302	102465502	0.490000	chr10	133316000	133316200	0.525000
chr6	73607833	73608033	0.535000	chr10	133318800	133319000	0.710000
chr19	17136073	17136473	0.562500	chr10	133324400	133324800	0.710000
chr1	92608369	92608769	0.460000	chr10	133329800	133330200	0.582500
chr22	35393635	35394635	0.498000	chr10	133335000	133336000	0.698000
chr2	10072976	10073176	0.630000	chr10	133336800	133337000	0.670000
chr10	119119138	119119338	0.520000	chr10	133347200	133347400	0.670000
chr19	17534454	17534654	0.490000	chr10	133350600	133350800	0.630000
chr4	167494594	167495594	0.433000	chr10	133351200	133352200	0.649000
chr4	52360690	52361090	0.455000	chr10	133353200	133353600	0.632500
chr10	3136825	3137625	0.535000	chr10	133357400	133358200	0.755000
chr16	28429527	28430327	0.497500	chr10	133359800	133360600	0.532500
chr14	99674947	99675147	0.685000	chr10	133373400	133373600	0.805000
chr3	15882774	15884174	0.395000	chr10	133378400	133379800	0.750000
chr14	72631246	72631446	0.440000	chr10	133381200	133381400	0.585000
chr8	118532376	118532576	0.430000	chr10	133388200	133388400	0.460000
chrX	63326255	63326455	0.410000	chr10	133389200	133389400	0.525000
chr11	14918300	14918500	0.415000	chr10	133390200	133390400	0.470000
chr22	28943195	28943595	0.512500	chr10	133394000	133394400	0.752500
chr1	182325926	182326126	0.480000	chr10	133395400	133395600	0.550000
chr1	225416043	225416243	0.515000	chr10	133396800	133397000	0.580000
chr13	47292990	47293190	0.405000	chr10	13340800	13341000	0.415000
chr6	28506725	28506925	0.445000	chr10	133414000	133414200	0.485000
chr15	54932956	54933156	0.460000	chr10	133421600	133421800	0.645000
chr8	140467295	140467695	0.387500	chr10	133423400	133423800	0.755000
chr10	125549777	125550177	0.437500	chr10	133424200	133424600	0.770000
chr13	77042105	77042505	0.445000	chr10	133437800	133438200	0.552500
chr1	109774606	109774806	0.445000	chr10	133439000	133439200	0.535000
chr8	141477452	141477852	0.637500	chr10	133441200	133441600	0.670000
chr2	225115559	225115959	0.465000	chr10	133442400	133442800	0.612500
chr20	60307533	60307733	0.470000	chr10	133453800	133454000	0.595000
chr11	119304740	119304940	0.545000	chr10	13347400	13347600	0.840000
chr6	146360457	146360657	0.475000	chr10	133475400	133475600	0.520000
chr17	72726757	72727957	0.502500	chr10	13348000	13349200	0.617500
chr8	16065360	16065760	0.430000	chr10	133497400	133497800	0.440000
chr1	203618120	203618320	0.530000	chr10	13350000	13350200	0.605000
chr2	16960005	16960405	0.487500	chr10	13351600	13352000	0.520000
chr11	179751	179951	0.400000	chr10	133520200	133520400	0.695000
chr10	125440784	125440984	0.485000	chr10	13352600	13352800	0.555000
chr6	27176539	27176739	0.505000	chr10	133529200	133529400	0.630000
chr7	125642592	125642792	0.280000	chr10	13354200	13354400	0.370000
chr1	145286847	145287047	0.620000	chr10	133569000	133569200	0.740000
chr2	218106928	218107128	0.435000	chr10	133600000	133600200	0.440000
chr16	75837621	75837821	0.370000	chr10	13372000	13372200	0.495000
chr12	104718854	104719054	0.495000	chr10	13391200	13391400	0.535000
chr3	22447351	22447551	0.375000	chr10	13404400	13404600	0.455000
chr2	24038389	24038989	0.425000	chr10	13415800	13416400	0.463333
chr21	9093048	9093648	0.465000	chr10	13417600	13418200	0.558333
chr1	18227951	18228551	0.521667	chr10	134400	135000	0.616667
chr5	77391242	77391442	0.550000	chr10	13440400	13440600	0.655000
chr5	147874069	147874269	0.490000	chr10	13454000	13454200	0.510000
chr17	49901164	49901364	0.505000	chr10	13484000	13484200	0.510000
chr1	196709403	196709603	0.410000	chr10	13518200	13518400	0.635000
chr1	9381847	9382247	0.555000	chr10	13529000	13529400	0.842500
chr11	8085961	8086161	0.585000	chr10	13536800	13537000	0.605000
chr1	231954624	231955624	0.433000	chr10	135400	136400	0.771000
chr14	42431512	42431712	0.370000	chr10	13557000	13557200	0.310000
chr3	105053920	105054920	0.328000	chr10	13566400	13567400	0.355000
chr7	98874215	98874415	0.500000	chr10	13586800	13587000	0.625000
chr7	40665270	40665470	0.400000	chr10	13587600	13587800	0.560000
chr8	140649244	140649444	0.365000	chr10	1359400	1359600	0.415000
chrX	111870892	111871092	0.440000	chr10	13660000	13660200	0.485000
chr4	151983451	151984051	0.423333	chr10	136800	137400	0.451667
chr3	170742694	170742894	0.455000	chr10	1369000	1369200	0.470000
chr22	13978874	13979074	0.395000	chr10	13694400	13694600	0.440000
chr1	77616754	77616954	0.410000	chr10	13696200	13696400	0.435000
chr2	117913618	117913818	0.560000	chr10	13700600	13700800	0.585000
chr9	89335370	89335970	0.421667	chr10	13704200	13704800	0.536667
chr8	96620677	96620877	0.480000	chr10	13705800	13706000	0.540000
chr1	24924916	24925516	0.510000	chr10	13707200	13707800	0.565000
chr16	38240935	38241135	0.400000	chr10	13713000	13713200	0.525000
chr10	74778214	74778814	0.461667	chr10	13718200	13718800	0.580000
chr9	107954297	107954497	0.415000	chr10	13739200	13739400	0.430000
chr7	18483237	18483437	0.375000	chr10	13743400	13743600	0.500000
chr15	19150918	19151318	0.360000	chr10	13757400	13757800	0.390000
chr7	147604271	147604471	0.360000	chr10	13758400	13758600	0.475000
chr14	77045470	77045670	0.505000	chr10	13778000	13778200	0.560000
chr19	24882332	24882532	0.395000	chr10	13784200	13784400	0.460000
chrX	65688695	65688895	0.485000	chr10	13787200	13787400	0.595000
chr5	143519125	143519325	0.365000	chr10	13795800	13796000	0.375000
chr10	8345498	8345698	0.480000	chr10	13799600	13799800	0.510000
chr8	127194559	127194759	0.380000	chr10	13813000	13813200	0.530000
chr20	57163469	57163869	0.420000	chr10	13831600	13832000	0.465000
chr3	140805825	140806025	0.420000	chr10	13857600	13857800	0.450000
chr10	95799527	95799727	0.355000	chr10	13862600	13862800	0.395000
chr4	52218482	52218682	0.375000	chr10	13873400	13873600	0.405000
chr5	104611016	104611216	0.325000	chr10	13874200	13874400	0.355000
chr1	104621747	104622347	0.391667	chr10	13882000	13882600	0.463333
chr4	153586145	153586745	0.300000	chr10	13909600	13910200	0.338333
chr1	76701841	76702041	0.510000	chr10	13914000	13914200	0.555000
chr10	102460265	102460465	0.490000	chr10	13930200	13930400	0.515000
chr5	97653118	97653518	0.317500	chr10	13993600	13994000	0.335000
chr11	36909073	36909273	0.390000	chr10	14003600	14003800	0.455000
chr16	68702481	68702681	0.495000	chr10	14009600	14009800	0.515000
chr11	123046849	123047049	0.460000	chr10	14016000	14016200	0.490000
chr8	41325697	41325897	0.450000	chr10	14032400	14032600	0.505000
chr9	24095148	24095348	0.330000	chr10	14041200	14041400	0.340000
chr4	7974933	7975133	0.530000	chr10	14153800	14154000	0.550000
chr13	57094619	57094819	0.435000	chr10	14173600	14173800	0.490000
chr10	40776084	40776284	0.405000	chr10	14181400	14181600	0.490000
chr5	129864244	129864444	0.330000	chr10	14183000	14183200	0.390000
chr12	46979968	46980968	0.365000	chr10	14184800	14185800	0.413000
chr12	115577410	115577610	0.465000	chr10	14186400	14186600	0.485000
chr6	44332541	44332741	0.475000	chr10	14197000	14197200	0.495000
chr11	112015791	112015991	0.490000	chr10	1421000	1421200	0.620000
chr4	68509163	68509563	0.365000	chr10	1425800	1426200	0.445000
chr15	83800355	83800555	0.390000	chr10	14327800	14328000	0.425000
chr14	42882963	42883163	0.475000	chr10	14382200	14382400	0.525000
chr10	12876791	12877191	0.440000	chr10	14491800	14492200	0.447500
chr2	123475163	123475363	0.490000	chr10	14499000	14499200	0.520000
chr8	44540805	44541005	0.420000	chr10	14507200	14507400	0.510000
chr13	51663050	51663250	0.405000	chr10	14528600	14528800	0.435000
chr3	53578487	53578687	0.525000	chr10	14537000	14537200	0.570000
chr1	163732220	163732620	0.455000	chr10	14543200	14543600	0.487500
chr5	7936393	7936793	0.395000	chr10	14545800	14546200	0.410000
chr1	87914335	87914535	0.355000	chr10	1454600	1454800	0.520000
chr7	97794517	97794717	0.290000	chr10	14550800	14551000	0.330000
chr8	91919731	91920131	0.362500	chr10	14552000	14552400	0.390000
chrX	24743331	24743531	0.375000	chr10	14553600	14553800	0.435000
chr18	16744195	16744795	0.388333	chr10	14554600	14555200	0.365000
chr7	17213901	17214101	0.515000	chr10	14555800	14556000	0.520000
chrX	85451459	85451659	0.405000	chr10	14556400	14556600	0.520000
chr1	150177226	150178226	0.455000	chr10	14559600	14560600	0.479000
chr2	124545191	124545591	0.360000	chr10	14562200	14562600	0.365000
chrX	106495678	106496278	0.341667	chr10	14564200	14564800	0.383333
chr7	41565921	41566921	0.417000	chr10	14569400	14570400	0.432000
chr3	6443890	6444090	0.385000	chr10	14570800	14571000	0.355000
chrX	49981678	49982078	0.385000	chr10	14572000	14572400	0.465000
chr19	27290297	27290497	0.355000	chr10	14578400	14578600	0.425000
chr4	14559108	14559308	0.375000	chr10	14579600	14579800	0.395000
chr7	96964155	96964355	0.395000	chr10	14582000	14582200	0.420000
chr1	207096708	207097108	0.482500	chr10	14583200	14583600	0.502500
chr8	118087976	118088176	0.430000	chr10	14584800	14585000	0.480000
chr18	60299124	60299324	0.445000	chr10	14587000	14587200	0.465000
chrX	60942834	60943634	0.405000	chr10	14587600	14588400	0.422500
chr2	142325134	142325534	0.357500	chr10	14599200	14599600	0.557500
chr4	117226542	117226742	0.400000	chr10	14602200	14602400	0.405000
chr13	25244695	25244895	0.490000	chr10	14603600	14603800	0.540000
chrX	61508977	61509177	0.425000	chr10	14604400	14604600	0.805000
chr6	81200415	81200615	0.375000	chr10	14605400	14605600	0.380000
chr12	41123922	41124122	0.385000	chr10	14608600	14608800	0.495000
chr2	179817123	179817323	0.305000	chr10	1461000	1461200	0.370000
chr1	92161608	92161808	0.330000	chr10	14613400	14613600	0.375000
chr7	22701456	22702256	0.391250	chr10	14617400	14618200	0.430000
chr9	55602539	55602739	0.000000	chr10	14618800	14619000	0.455000
chr1	147514706	147514906	0.360000	chr10	14625800	14626000	0.405000
chr5	33725392	33725992	0.460000	chr10	14648200	14648800	0.491667
chr12	63694879	63695079	0.260000	chr10	14653600	14653800	0.400000
chr2	153135683	153135883	0.305000	chr10	14658400	14658600	0.370000
chr15	80790370	80790770	0.412500	chr10	14659600	14660000	0.427500
chr2	143667155	143667555	0.432500	chr10	14660800	14661200	0.480000
chr15	78555841	78556041	0.475000	chr10	14668000	14668200	0.480000
chr20	43352131	43352331	0.495000	chr10	14688200	14688400	0.520000
chr13	40222663	40222863	0.370000	chr10	14696000	14696200	0.375000
chr4	12440108	12440708	0.356667	chr10	14705600	14706200	0.423333
chr19	9302485	9302685	0.410000	chr10	14723400	14723600	0.470000
chrX	42103596	42103796	0.385000	chr10	14727600	14727800	0.450000
chr4	114937922	114938122	0.365000	chr10	14736800	14737000	0.495000
chr3	91541200	91541400	0.375000	chr10	14740800	14741000	0.405000
chr3	43100647	43100847	0.395000	chr10	14742800	14743000	0.420000
chr6	114135896	114136096	0.440000	chr10	14749200	14749400	0.545000
chr2	102651235	102651435	0.505000	chr10	14751000	14751200	0.605000
chr1	73998949	73999149	0.350000	chr10	14751600	14751800	0.495000
chr12	130008123	130008323	0.480000	chr10	14781800	14782000	0.505000
chr2	139687416	139687616	0.330000	chr10	14783000	14783200	0.440000
chr12	19850468	19850668	0.440000	chr10	14820800	14821000	0.505000
chrX	135309639	135309839	0.440000	chr10	14826200	14826400	0.480000
chr11	8179871	8181471	0.461875	chr10	14838000	14839600	0.623750
chr18	6639292	6639492	0.435000	chr10	14845000	14845200	0.460000
chr3	174459136	174459336	0.335000	chr10	14873400	14873600	0.345000
chr5	71245498	71245698	0.305000	chr10	14876000	14876200	0.405000
chr18	53634018	53636018	0.396000	chr10	14877400	14879400	0.601000
chr10	53654595	53654795	0.380000	chr10	14880400	14880600	0.425000
chrX	77096644	77096844	0.360000	chr10	14884200	14884400	0.400000
chr8	113270628	113271028	0.435000	chr10	14889400	14889800	0.412500
chr1	42717765	42717965	0.480000	chr10	1489200	1489400	0.600000
chr11	76993176	76993376	0.360000	chr10	14906000	14906200	0.410000
chr9	19142208	19142408	0.330000	chr10	1492000	1492200	0.370000
chr1	196054157	196054357	0.250000	chr10	14926800	14927000	0.400000
chr8	38613913	38614313	0.475000	chr10	14935000	14935400	0.530000
chr6	27853684	27853884	0.425000	chr10	14939000	14939200	0.495000
chr16	18056279	18056679	0.447500	chr10	14943000	14943400	0.457500
chr5	47948241	47948641	0.400000	chr10	14951600	14952000	0.470000
chr19	35490029	35491429	0.512857	chr10	14953000	14954400	0.564286
chr11	47380199	47380399	0.450000	chr10	14959200	14959400	0.665000
chr9	89875201	89875401	0.560000	chr10	14960000	14960200	0.570000
chr5	53519546	53519746	0.375000	chr10	14972000	14972200	0.480000
chr6	148322596	148322796	0.445000	chr10	15021000	15021200	0.510000
chr2	227457052	227457252	0.390000	chr10	15025200	15025400	0.440000
chr1	24708862	24709062	0.455000	chr10	15035400	15035600	0.545000
chr15	45366398	45366598	0.390000	chr10	15084600	15084800	0.455000
chr5	129584859	129585059	0.540000	chr10	15088800	15089000	0.640000
chr16	57724201	57724601	0.480000	chr10	15097000	15097400	0.667500
chr17	58658645	58658845	0.415000	chr10	15100000	15100200	0.420000
chr9	28186192	28186392	0.380000	chr10	15106600	15106800	0.445000
chr1	120883963	120884163	0.410000	chr10	15118800	15119000	0.425000
chr13	109363725	109363925	0.475000	chr10	15141200	15141400	0.480000
chr15	50946311	50946511	0.265000	chr10	15141800	15142000	0.365000
chr13	31434178	31434378	0.460000	chr10	15156200	15156400	0.470000
chr4	6320493	6320693	0.380000	chr10	15163600	15163800	0.375000
chr4	70935535	70936735	0.466667	chr10	15168000	15169200	0.750833
chr5	330643	331043	0.462500	chr10	15169600	15170000	0.467500
chrX	95607183	95607383	0.240000	chr10	15182600	15182800	0.395000
chr5	73509880	73510080	0.455000	chr10	15185600	15185800	0.470000
chr15	93758926	93759126	0.395000	chr10	15189600	15189800	0.445000
chr12	7895413	7895613	0.415000	chr10	15196000	15196200	0.465000
chr2	113040455	113040655	0.290000	chr10	15197400	15197600	0.340000
chr14	97428327	97428527	0.425000	chr10	15209000	15209200	0.430000
chr21	33670149	33670549	0.387500	chr10	15209800	15210200	0.517500
chr6	41421417	41421617	0.460000	chr10	15238600	15238800	0.470000
chr18	68345606	68345806	0.445000	chr10	15245600	15245800	0.595000
chr13	105975123	105975323	0.500000	chr10	1526600	1526800	0.585000
chr1	75353813	75354413	0.395000	chr10	15314000	15314600	0.451667
chr14	53283373	53283573	0.380000	chr10	15345000	15345200	0.400000
chr2	41371087	41371287	0.360000	chr10	15361200	15361400	0.385000
chr15	25964632	25964832	0.505000	chr10	15371200	15371400	0.845000
chr2	203283777	203283977	0.420000	chr10	15434200	15434400	0.445000
chr6	88435421	88435821	0.400000	chr10	15439400	15439800	0.522500
chr20	10888463	10888863	0.412500	chr10	15440400	15440800	0.530000
chr1	33435880	33436080	0.475000	chr10	15442200	15442400	0.590000
chr11	92196501	92196901	0.335000	chr10	15451200	15451600	0.430000
chr10	23003098	23003298	0.375000	chr10	15455600	15455800	0.380000
chr9	87448654	87448854	0.490000	chr10	15461400	15461600	0.495000
chr5	24051500	24051700	0.430000	chr10	15585400	15585600	0.520000
chr12	124955103	124955503	0.497500	chr10	15720000	15720400	0.567500
chr15	95163792	95163992	0.410000	chr10	15725800	15726000	0.450000
chr5	131482630	131482830	0.335000	chr10	15744400	15744600	0.445000
chr10	62146994	62147194	0.535000	chr10	1576600	1576800	0.570000
chr7	12310669	12310869	0.450000	chr10	1577400	1577600	0.515000
chr18	75738782	75738982	0.295000	chr10	15795400	15795600	0.360000
chr10	112351971	112352171	0.395000	chr10	15802400	15802600	0.500000
chr20	42382126	42382726	0.461667	chr10	15805600	15806200	0.468333
chr1	210584787	210584987	0.405000	chr10	15807000	15807200	0.415000
chr13	68018733	68018933	0.390000	chr10	15809600	15809800	0.425000
chr1	122573141	122573341	0.405000	chr10	15831600	15831800	0.460000
chr6	117899728	117899928	0.250000	chr10	15842800	15843000	0.340000
chr9	24182866	24183066	0.355000	chr10	15843800	15844000	0.415000
chr9	18173713	18173913	0.335000	chr10	15849400	15849600	0.315000
chr14	47805300	47805500	0.310000	chr10	15856600	15856800	0.340000
chr1	172484838	172485038	0.390000	chr10	15857200	15857400	0.395000
chr5	115779035	115779435	0.330000	chr10	15859000	15859400	0.350000
chr16	17230121	17230721	0.503333	chr10	15860000	15860600	0.616667
chr20	45058819	45059019	0.380000	chr10	1613000	1613200	0.430000
chr11	53864898	53865098	0.395000	chr10	1613600	1613800	0.405000
chrX	51040558	51041558	0.468000	chr10	16436400	16437400	0.570000
chr6	59135335	59135535	0.425000	chr10	16437800	16438000	0.445000
chr10	133505994	133506194	0.430000	chr10	16440800	16441000	0.470000
chr7	56037341	56037541	0.420000	chr10	16451200	16451400	0.470000
chr9	20069721	20069921	0.325000	chr10	16470800	16471000	0.330000
chr7	99336995	99337195	0.430000	chr10	16492000	16492200	0.455000
chr3	168095743	168096743	0.587000	chr10	16520600	16521600	0.715000
chr4	51500730	51500930	0.375000	chr10	16530000	16530200	0.415000
chr15	73920493	73920693	0.400000	chr10	16545200	16545400	0.445000
chr2	119230595	119230795	0.525000	chr10	16566600	16566800	0.560000
chr9	89398473	89398673	0.520000	chr10	16597800	16598000	0.560000
chr20	30612598	30612798	0.430000	chr10	16612400	16612600	0.460000
chr2	122904314	122904914	0.398333	chr10	1662000	1662600	0.556667
chr11	122232364	122232764	0.405000	chr10	16646600	16647000	0.432500
chr3	190940204	190940404	0.320000	chr10	16694200	16694400	0.375000
chr5	177258188	177258588	0.412500	chr10	16729400	16729800	0.450000
chr6	76154751	76154951	0.355000	chr10	16765600	16765800	0.425000
chr21	10291056	10291256	0.000000	chr10	16771000	16771200	0.320000
chr15	39935851	39936051	0.385000	chr10	16779600	16779800	0.420000
chr5	119363582	119363782	0.395000	chr10	16787600	16787800	0.485000
chr20	5559648	5559848	0.465000	chr10	16809400	16809600	0.490000
chr11	52429416	52429816	0.420000	chr10	16814000	16814400	0.457500
chr7	149173478	149173678	0.390000	chr10	16816200	16816400	0.505000
chr3	53482916	53483516	0.398333	chr10	16817400	16818000	0.603333
chr6	119612073	119612873	0.408750	chr10	16820400	16821200	0.363750
chr2	168434718	168434918	0.340000	chr10	16828200	16828400	0.435000
chr7	27747516	27747716	0.415000	chr10	16832800	16833000	0.495000
chr2	213145664	213146064	0.375000	chr10	16835200	16835600	0.395000
chr22	36882054	36882254	0.310000	chr10	16843400	16843600	0.345000
chr19	46264656	46264856	0.515000	chr10	16891400	16891600	0.525000
chrX	134903072	134903272	0.300000	chr10	16892000	16892200	0.335000
chr15	82538656	82538856	0.445000	chr10	16904800	16905000	0.495000
chr14	96114475	96114675	0.415000	chr10	16907800	16908000	0.435000
chr1	78207739	78207939	0.375000	chr10	16910200	16910400	0.445000
chr3	176257515	176257915	0.360000	chr10	16910800	16911200	0.405000
chr7	150313484	150313684	0.460000	chr10	16915400	16915600	0.480000
chr1	12939932	12940132	0.410000	chr10	16948400	16948600	0.525000
chr4	154146079	154146279	0.345000	chr10	16951200	16951400	0.440000
chr6	18029901	18030101	0.450000	chr10	16952800	16953000	0.575000
chr2	91069521	91069721	0.000000	chr10	16967000	16967200	0.375000
chr3	2842344	2842544	0.440000	chr10	16968800	16969000	0.495000
chr9	125617616	125618016	0.310000	chr10	16996200	16996600	0.345000
chr10	114671494	114671694	0.340000	chr10	17002200	17002400	0.400000
chr13	21860178	21860378	0.450000	chr10	17003200	17003400	0.475000
chr7	86886062	86886262	0.420000	chr10	17013400	17013600	0.490000
chr9	80320360	80321160	0.347500	chr10	17023400	17024200	0.382500
chr4	66752957	66753357	0.440000	chr10	17025600	17026000	0.497500
chr4	99697189	99697389	0.345000	chr10	17027000	17027200	0.355000
chrX	60705661	60705861	0.430000	chr10	17029600	17029800	0.465000
chr3	151132340	151132540	0.340000	chr10	17032400	17032600	0.425000
chr3	178053793	178054393	0.363333	chr10	17033600	17034200	0.405000
chrY	1382555	1382755	0.470000	chr10	17038000	17038200	0.520000
chr7	9074657	9074857	0.320000	chr10	17038800	17039000	0.415000
chr3	17270708	17270908	0.380000	chr10	17050200	17050400	0.390000
chr10	51138468	51138668	0.315000	chr10	17075600	17075800	0.345000
chr1	76632431	76632631	0.355000	chr10	17081600	17081800	0.340000
chr13	28662615	28662815	0.395000	chr10	17085000	17085200	0.355000
chr20	26473247	26473447	0.430000	chr10	17115200	17115400	0.440000
chr15	84297992	84298192	0.000000	chr10	17122200	17122400	0.370000
chr18	10827539	10827739	0.430000	chr10	17127600	17127800	0.435000
chr4	7913985	7914185	0.455000	chr10	17128400	17128600	0.460000
chr7	57419	57619	0.585000	chr10	1715800	1716000	0.605000
chr1	64649828	64650028	0.390000	chr10	17169000	17169200	0.415000
chr12	84842914	84843114	0.320000	chr10	17170000	17170200	0.355000
chr3	118643854	118644254	0.395000	chr10	17196600	17197000	0.437500
chrY	24015624	24015824	0.395000	chr10	17199600	17199800	0.415000
chr15	53553042	53553242	0.365000	chr10	17200800	17201000	0.375000
chr8	25705017	25705417	0.437500	chr10	17201400	17201800	0.707500
chr2	55000777	55000977	0.285000	chr10	17203600	17203800	0.395000
chr4	44724932	44725132	0.335000	chr10	17206200	17206400	0.390000
chr18	75934294	75934494	0.435000	chr10	17208600	17208800	0.470000
chr20	43096941	43097141	0.480000	chr10	17213000	17213200	0.485000
chr10	103482113	103482313	0.425000	chr10	17215000	17215200	0.435000
chr3	162825887	162826087	0.335000	chr10	17216400	17216600	0.395000
chr12	96770612	96770812	0.430000	chr10	17218000	17218200	0.360000
chr17	8105386	8105586	0.410000	chr10	17222400	17222600	0.430000
chr5	19567045	19567245	0.365000	chr10	17225400	17225600	0.390000
chr1	143188331	143188731	0.372500	chr10	17227400	17227800	0.395000
chr1	175762248	175762448	0.445000	chr10	17228400	17228600	0.625000
chr22	43448690	43448890	0.535000	chr10	17229200	17229400	0.710000
chr11	129574247	129574847	0.541667	chr10	17230000	17230600	0.650000
chr5	39433853	39434053	0.385000	chr10	17231400	17231600	0.400000
chr13	23262413	23262613	0.340000	chr10	17232400	17232600	0.385000
chr7	8332722	8333322	0.435000	chr10	17233400	17234000	0.451667
chr4	151783041	151783241	0.490000	chr10	17235200	17235400	0.500000
chrY	976677	977077	0.415000	chr10	17238000	17238400	0.427500
chr18	55846328	55846728	0.360000	chr10	17238800	17239200	0.480000
chr16	20078420	20078620	0.425000	chr10	17239600	17239800	0.445000
chr18	44670933	44671333	0.412500	chr10	17244800	17245200	0.415000
chr5	99480277	99480477	0.430000	chr10	17247400	17247600	0.480000
chr17	25517623	25517823	0.420000	chr10	17249800	17250000	0.435000
chr5	144647195	144647395	0.330000	chr10	17254800	17255000	0.405000
chr5	166208286	166208486	0.415000	chr10	17255600	17255800	0.485000
chr7	8955485	8955685	0.405000	chr10	17257800	17258000	0.460000
chr1	76752553	76752753	0.375000	chr10	17290400	17290600	0.405000
chr20	58330642	58331042	0.472500	chr10	17348600	17349000	0.520000
chr3	124730156	124730356	0.510000	chr10	1737400	1737600	0.600000
chr22	26412111	26412311	0.430000	chr10	17382600	17382800	0.440000
chrX	107630684	107630884	0.420000	chr10	17386800	17387000	0.585000
chr21	9096699	9096899	0.465000	chr10	1739000	1739200	0.490000
chr17	23697366	23697566	0.410000	chr10	17395000	17395200	0.435000
chr7	152622861	152623061	0.440000	chr10	17407200	17407400	0.470000
chr2	168761667	168761867	0.440000	chr10	17409400	17409600	0.490000
chr5	30620816	30621016	0.415000	chr10	17412400	17412600	0.485000
chr1	223246744	223247144	0.397500	chr10	17423600	17424000	0.437500
chr11	14375284	14375684	0.462500	chr10	17425800	17426200	0.510000
chr17	56703434	56705034	0.464375	chr10	17427400	17429000	0.469375
chr2	207068778	207068978	0.435000	chr10	17430800	17431000	0.450000
chr5	156136269	156136469	0.410000	chr10	17432200	17432400	0.470000
chr9	650100	650300	0.340000	chr10	17435200	17435400	0.475000
chrX	60707865	60708065	0.405000	chr10	17436200	17436400	0.410000
chr2	174752423	174753023	0.421667	chr10	17443800	17444400	0.425000
chr3	161785205	161785405	0.345000	chr10	17452400	17452600	0.380000
chr16	7271654	7272054	0.447500	chr10	17453200	17453600	0.637500
chrX	9845956	9847356	0.473571	chr10	17454200	17455600	0.585000
chr1	78267394	78267594	0.355000	chr10	17457200	17457400	0.385000
chr12	120141288	120141488	0.460000	chr10	17464600	17464800	0.495000
chr4	120896490	120896690	0.335000	chr10	17473000	17473200	0.455000
chr10	9910272	9910672	0.412500	chr10	17473600	17474000	0.422500
chr3	82092843	82093043	0.460000	chr10	17474600	17474800	0.470000
chr18	16525057	16525257	0.385000	chr10	17476200	17476400	0.395000
chr16	24989555	24989755	0.385000	chr10	17479800	17480000	0.400000
chrX	56261885	56262085	0.350000	chr10	17506600	17506800	0.360000
chr3	117628986	117629186	0.400000	chr10	17507200	17507400	0.425000
chr6	37871873	37872073	0.390000	chr10	17509200	17509400	0.445000
chr10	5717930	5718130	0.270000	chr10	17510400	17510600	0.365000
chr8	80756651	80756851	0.355000	chr10	17511400	17511600	0.375000
chr8	61826675	61827475	0.395000	chr10	17526200	17527000	0.403750
chr2	116122958	116123158	0.390000	chr10	17527600	17527800	0.400000
chrX	60177265	60177465	0.395000	chr10	17548200	17548400	0.415000
chrX	109755128	109755528	0.355000	chr10	17578600	17579000	0.355000
chr10	20661472	20661672	0.370000	chr10	17585200	17585400	0.420000
chr12	128490609	128490809	0.415000	chr10	17586800	17587000	0.460000
chr8	85979363	85979563	0.415000	chr10	17599200	17599400	0.450000
chr16	38162692	38163292	0.393333	chr10	17607200	17607800	0.388333
chr4	138561179	138562179	0.591000	chr10	17616400	17617400	0.665000
chr16	61917703	61917903	0.450000	chr10	17617800	17618000	0.500000
chr3	99393151	99393351	0.450000	chr10	17643400	17643600	0.460000
chr6	158718558	158719358	0.486250	chr10	17644000	17644800	0.576250
chr18	61145174	61145974	0.411250	chr10	17645600	17646400	0.413750
chr5	15211994	15212194	0.340000	chr10	17647400	17647600	0.420000
chr1	209304096	209304496	0.417500	chr10	17648400	17648800	0.455000
chr12	22373436	22373836	0.290000	chr10	17655600	17656000	0.367500
chr14	60417601	60418201	0.440000	chr10	17656800	17657400	0.465000
chrX	70007669	70008069	0.285000	chr10	17662600	17663000	0.400000
chr12	97215421	97215621	0.320000	chr10	17665800	17666000	0.350000
chr13	48399796	48399996	0.340000	chr10	17669000	17669200	0.350000
chr11	111863910	111864510	0.415000	chr10	17673600	17674200	0.425000
chr2	79433454	79433654	0.325000	chr10	17675800	17676000	0.370000
chrX	98435454	98435654	0.290000	chr10	176800	177000	0.450000
chr20	17572230	17572430	0.440000	chr10	17684000	17684200	0.455000
chr4	21036591	21036791	0.490000	chr10	17685400	17685600	0.495000
chr9	73083647	73083847	0.370000	chr10	17689200	17689400	0.425000
chr8	85005681	85005881	0.365000	chr10	17693000	17693200	0.430000
chr4	95317263	95317863	0.465000	chr10	17734800	17735400	0.478333
chr11	101979420	101979620	0.450000	chr10	17743000	17743200	0.480000
chr10	132324529	132324929	0.375000	chr10	17744600	17745000	0.427500
chr16	23765602	23765802	0.415000	chr10	17756800	17757000	0.435000
chr11	41043133	41043333	0.430000	chr10	17768600	17768800	0.435000
chrX	34919591	34919791	0.320000	chr10	17771000	17771200	0.370000
chr6	132721133	132721333	0.465000	chr10	17780800	17781000	0.490000
chr17	72981938	72982138	0.445000	chr10	17782000	17782200	0.525000
chr11	56433280	56433480	0.430000	chr10	17785600	17785800	0.440000
chr6	39094632	39094832	0.480000	chr10	17787200	17787400	0.570000
chr4	60711713	60711913	0.400000	chr10	17793000	17793200	0.420000
chr4	120874946	120875146	0.545000	chr10	17806000	17806200	0.610000
chr4	53481739	53481939	0.570000	chr10	17809600	17809800	0.605000
chr9	25037986	25038386	0.327500	chr10	17815000	17815400	0.402500
chr15	45996557	45996757	0.375000	chr10	17816200	17816400	0.455000
chr1	71286989	71287189	0.315000	chr10	17831400	17831600	0.350000
chr9	110850533	110850733	0.520000	chr10	17837000	17837200	0.550000
chr5	178631359	178631559	0.360000	chr10	17838400	17838600	0.360000
chr9	44178055	44178255	0.365000	chr10	17841200	17841400	0.335000
chr16	80889552	80889752	0.410000	chr10	17850600	17850800	0.470000
chr15	78240611	78241011	0.355000	chr10	17851600	17852000	0.392500
chr4	95116453	95116853	0.397500	chr10	17854200	17854600	0.407500
chr5	120128580	120128780	0.370000	chr10	17859800	17860000	0.440000
chr5	33586607	33586807	0.375000	chr10	17872800	17873000	0.405000
chr1	207530600	207530800	0.375000	chr10	17910200	17910400	0.445000
chr3	152994878	152995078	0.320000	chr10	18045000	18045200	0.430000
chrX	141265808	141266008	0.520000	chr10	1809200	1809400	0.625000
chr15	67723859	67724059	0.320000	chr10	18100800	18101000	0.360000
chr6	86305010	86305210	0.365000	chr10	18104400	18104600	0.400000
chr10	91091088	91091688	0.441667	chr10	18140200	18140800	0.753333
chr12	63870762	63870962	0.445000	chr10	18145000	18145200	0.525000
chr1	96471854	96472054	0.420000	chr10	18178000	18178200	0.435000
chrX	52296305	52296705	0.392500	chr10	18179800	18180200	0.427500
chr3	112463928	112464528	0.306667	chr10	18203600	18204200	0.328333
chr1	64831890	64832090	0.375000	chr10	18215000	18215200	0.405000
chr14	45850665	45850865	0.450000	chr10	18278200	18278400	0.480000
chrX	55156572	55156972	0.317500	chr10	18279200	18279600	0.392500
chr6	27122251	27122451	0.210000	chr10	18293600	18293800	0.370000
chr3	157171501	157172101	0.365000	chr10	18304200	18304800	0.395000
chr9	5403724	5403924	0.375000	chr10	18306200	18306400	0.400000
chr16	20547894	20548094	0.410000	chr10	18312800	18313000	0.430000
chr8	13990314	13990514	0.300000	chr10	1840000	1840200	0.345000
chr7	95928982	95929582	0.385000	chr10	18418600	18419200	0.415000
chr5	59442883	59443083	0.345000	chr10	18422000	18422200	0.380000
chr12	86479422	86479622	0.325000	chr10	18455800	18456000	0.420000
chr5	76544302	76544502	0.490000	chr10	18457000	18457200	0.495000
chr2	38360028	38360228	0.370000	chr10	18583000	18583200	0.420000
chr11	29559844	29560244	0.485000	chr10	18594800	18595200	0.495000
chr1	234908411	234908611	0.550000	chr10	18627800	18628000	0.590000
chr9	15425535	15425735	0.400000	chr10	18648000	18648200	0.415000
chr7	49737994	49738794	0.366250	chr10	18649400	18650200	0.383750
chr16	32988207	32988407	0.325000	chr10	18650800	18651000	0.380000
chr3	355593	355793	0.490000	chr10	18651600	18651800	0.650000
chr18	20779627	20779827	0.405000	chr10	18658400	18658600	0.410000
chr17	34031489	34031889	0.395000	chr10	18659200	18659600	0.690000
chr18	10427926	10428126	0.310000	chr10	18661800	18662000	0.440000
chr18	20588682	20588882	0.390000	chr10	18665000	18665200	0.425000
chr5	24791178	24791378	0.290000	chr10	18689600	18689800	0.315000
chr6	12177602	12178002	0.275000	chr10	18700400	18700800	0.450000
chr4	72927222	72927422	0.430000	chr10	18710200	18710400	0.685000
chr9	14440821	14441021	0.315000	chr10	18735800	18736000	0.505000
chr4	177219916	177220116	0.400000	chr10	19195000	19195200	0.465000
chr2	41351551	41351751	0.455000	chr10	1938400	1938600	0.460000
chr1	13671495	13671695	0.510000	chr10	1939200	1939400	0.515000
chr15	92539290	92539490	0.370000	chr10	19423800	19424000	0.405000
chr11	113002355	113002955	0.348333	chr10	19491200	19491800	0.390000
chr6	147766612	147766812	0.355000	chr10	19595600	19595800	0.370000
chr12	101235593	101235993	0.337500	chr10	19612800	19613200	0.410000
chr4	159019939	159020339	0.447500	chr10	19629600	19630000	0.465000
chr7	3732516	3732716	0.370000	chr10	19638600	19638800	0.435000
chr8	37251986	37252186	0.310000	chr10	19640600	19640800	0.330000
chr11	22131757	22131957	0.400000	chr10	19644200	19644400	0.410000
chr5	111949572	111949772	0.450000	chr10	19646200	19646400	0.480000
chr6	128680484	128681484	0.381000	chr10	19713200	19714200	0.409000
chrX	106881488	106881688	0.370000	chr10	19719400	19719600	0.415000
chr2	80139928	80140128	0.405000	chr10	19728400	19728600	0.505000
chr5	130411670	130411870	0.340000	chr10	19730200	19730400	0.355000
chr18	28434541	28434741	0.395000	chr10	19746800	19747000	0.445000
chr3	53265855	53266055	0.345000	chr10	19773000	19773200	0.375000
chr2	153609349	153609549	0.390000	chr10	19775400	19775600	0.410000
chr18	60433146	60433346	0.290000	chr10	19788200	19788400	0.360000
chr6	84845382	84845582	0.460000	chr10	19811600	19811800	0.475000
chr4	186705910	186707510	0.446250	chr10	19815400	19817000	0.644375
chr15	20834615	20834815	0.590000	chr10	19817400	19817600	0.595000
chr5	87273068	87273268	0.315000	chr10	19819600	19819800	0.305000
chr9	90492605	90493205	0.353333	chr10	19824600	19825200	0.370000
chr1	184762556	184762756	0.390000	chr10	19825800	19826000	0.435000
chr18	9113033	9113233	0.345000	chr10	19826800	19827000	0.370000
chrX	49373262	49373462	0.000000	chr10	19828600	19828800	0.365000
chrX	141975139	141975339	0.320000	chr10	19833000	19833200	0.355000
chr13	44024244	44024444	0.375000	chr10	19929600	19929800	0.390000
chr2	215502480	215502680	0.390000	chr10	19931600	19931800	0.475000
chr4	12298449	12298649	0.340000	chr10	19932400	19932600	0.355000
chr13	44241517	44241717	0.415000	chr10	19974200	19974400	0.430000
chr5	36484938	36485138	0.460000	chr10	20002200	20002400	0.465000
chr10	18163850	18164450	0.426667	chr10	20003800	20004400	0.440000
chr6	119835478	119835678	0.355000	chr10	20100400	20100600	0.385000
chr10	18655900	18656300	0.345000	chr10	20128800	20129200	0.350000
chr2	81675360	81675560	0.310000	chr10	20133000	20133200	0.265000
chr11	116225819	116226019	0.395000	chr10	20162200	20162400	0.390000
chr1	218567051	218567251	0.365000	chr10	20200800	20201000	0.395000
chr18	17551764	17551964	0.415000	chr10	20202400	20202600	0.400000
chr2	40607943	40608143	0.400000	chr10	20379800	20380000	0.430000
chr2	94882498	94882698	0.350000	chr10	20422000	20422200	0.380000
chr7	54764293	54764493	0.360000	chr10	20429400	20429600	0.425000
chr4	120370873	120371073	0.260000	chr10	20552600	20552800	0.300000
chr3	86580859	86581059	0.320000	chr10	20596200	20596400	0.305000
chr15	46700485	46700685	0.405000	chr10	20613200	20613400	0.495000
chr2	18656011	18656611	0.383333	chr10	20616800	20617400	0.411667
chr9	54948076	54948676	0.000000	chr10	20622600	20623200	0.356667
chr12	65784489	65784689	0.380000	chr10	20626000	20626200	0.375000
chr5	125360429	125360629	0.415000	chr10	20726400	20726600	0.430000
chr2	146228361	146228761	0.340000	chr10	20891400	20891800	0.332500
chr15	85070098	85070298	0.425000	chr10	20955400	20955600	0.430000
chr19	34992015	34992415	0.470000	chr10	21020600	21021000	0.515000
chr10	34103572	34104172	0.438333	chr10	21041800	21042400	0.443333
chr4	93863093	93863493	0.340000	chr10	21044400	21044800	0.382500
chr3	158875380	158875580	0.355000	chr10	21055400	21055600	0.435000
chr12	116447617	116447817	0.425000	chr10	21078800	21079000	0.470000
chr20	3526093	3526293	0.365000	chr10	21084800	21085000	0.490000
chr15	71720697	71720897	0.450000	chr10	21090800	21091000	0.475000
chr11	34328609	34329009	0.410000	chr10	21097400	21097800	0.417500
chr14	77962970	77963170	0.385000	chr10	21130200	21130400	0.390000
chr19	58257804	58258004	0.480000	chr10	21165600	21165800	0.565000
chr2	191096908	191097108	0.380000	chr10	21167000	21167200	0.545000
chr12	73133285	73133485	0.520000	chr10	21171400	21171600	0.535000
chrX	101315112	101315312	0.455000	chr10	21173200	21173400	0.665000
chr19	7767167	7767967	0.516250	chr10	21174000	21174800	0.740000
chr5	10908261	10908461	0.430000	chr10	21175200	21175400	0.445000
chr12	100675140	100675340	0.410000	chr10	21194600	21194800	0.470000
chr20	8217741	8217941	0.460000	chr10	21208800	21209000	0.475000
chr3	97254702	97255102	0.337500	chr10	21212200	21212600	0.370000
chr12	96318895	96319095	0.345000	chr10	21270000	21270200	0.375000
chr8	22590532	22590932	0.550000	chr10	21273400	21273800	0.560000
chr5	54578314	54578514	0.555000	chr10	21278800	21279000	0.565000
chrX	140761434	140761634	0.395000	chr10	21300600	21300800	0.420000
chr19	22004906	22005106	0.450000	chr10	21316000	21316200	0.550000
chr22	11591761	11591961	0.315000	chr10	21330000	21330200	0.370000
chr9	8873825	8874225	0.385000	chr10	21335000	21335400	0.460000
chr12	17624169	17624369	0.370000	chr10	21337000	21337200	0.420000
chr4	118043280	118043680	0.427500	chr10	21350400	21350800	0.462500
chr5	96614459	96614659	0.380000	chr10	21351800	21352000	0.420000
chr17	11417612	11417812	0.430000	chr10	21366200	21366400	0.505000
chr7	55331788	55331988	0.475000	chr10	21373000	21373200	0.520000
chr5	102442893	102443093	0.480000	chr10	21407000	21407200	0.490000
chr4	96500619	96501019	0.387500	chr10	21430800	21431200	0.465000
chr18	76049831	76050031	0.415000	chr10	21449400	21449600	0.430000
chr11	113267778	113267978	0.425000	chr10	21494000	21494200	0.575000
chr9	65472119	65472519	0.582500	chr10	21494600	21495000	0.712500
chr22	17794824	17795024	0.570000	chr10	21495800	21496000	0.750000
chr5	84696594	84696794	0.495000	chr10	21496600	21496800	0.735000
chr18	50006313	50006513	0.455000	chr10	21497200	21497400	0.715000
chrY	57191611	57191811	0.525000	chr10	21500200	21500400	0.640000
chr9	128537264	128537464	0.495000	chr10	21516200	21516400	0.645000
chr10	117441674	117442474	0.517500	chr10	21516800	21517600	0.725000
chr12	101049474	101049674	0.335000	chr10	21518400	21518600	0.395000
chr18	37399145	37399345	0.405000	chr10	21520200	21520400	0.410000
chr13	48947824	48948024	0.390000	chr10	21522200	21522400	0.455000
chr7	31474570	31474770	0.475000	chr10	21523600	21523800	0.500000
chr5	65037426	65037626	0.470000	chr10	21525000	21525200	0.475000
chr10	5616194	5616794	0.676667	chr10	21525800	21526400	0.736667
chr14	95600767	95601967	0.452500	chr10	21527000	21528200	0.521667
chr18	1935540	1936740	0.300833	chr10	21528600	21529800	0.343333
chr14	29890324	29890524	0.315000	chr10	21531200	21531400	0.330000
chr3	67603970	67604570	0.318333	chr10	21532400	21533000	0.315000
chr7	31046004	31046804	0.477500	chr10	21534000	21534800	0.716250
chr6	3308548	3308948	0.510000	chr10	21535200	21535600	0.647500
chrY	11414567	11414767	0.385000	chr10	21550200	21550400	0.425000
chr2	82917829	82918229	0.322500	chr10	21574600	21575000	0.435000
chr16	75156822	75157222	0.437500	chr10	21599600	21600000	0.452500
chr3	92817304	92817504	0.375000	chr10	21604800	21605000	0.380000
chr2	66000462	66000662	0.360000	chr10	21649800	21650000	0.400000
chr9	62230542	62230742	0.000000	chr10	21661200	21661400	0.375000
chr12	85787329	85787529	0.420000	chr10	21675200	21675400	0.440000
chr4	161991434	161991634	0.320000	chr10	21687800	21688000	0.350000
chr5	167033125	167033725	0.330000	chr10	21702600	21703200	0.331667
chr10	47916205	47916805	0.526667	chr10	21705200	21705800	0.573333
chr5	62527366	62527566	0.340000	chr10	21710800	21711000	0.365000
chr9	91233872	91234072	0.410000	chr10	21724800	21725000	0.460000
chr6	56889148	56889348	0.330000	chr10	21727800	21728000	0.420000
chr2	226866324	226866724	0.435000	chr10	21732200	21732600	0.460000
chrX	152801760	152801960	0.310000	chr10	21737200	21737400	0.445000
chr15	59264141	59264341	0.385000	chr10	21741000	21741200	0.390000
chr4	154557593	154557793	0.415000	chr10	21746200	21746400	0.510000
chr9	28351581	28351781	0.385000	chr10	21765000	21765200	0.445000
chr4	83169141	83169541	0.367500	chr10	21798000	21798400	0.417500
chr6	112010736	112010936	0.415000	chr10	21805800	21806000	0.445000
chr16	31018482	31018682	0.480000	chr10	21807200	21807400	0.500000
chr4	16771529	16771729	0.435000	chr10	21811000	21811200	0.495000
chr6	109681318	109681518	0.385000	chr10	21814000	21814200	0.410000
chr3	64936045	64936245	0.380000	chr10	21824400	21824600	0.400000
chr21	693835	694035	0.000000	chr10	21888400	21888600	0.360000
chr4	152410913	152411113	0.380000	chr10	21891600	21891800	0.415000
chr4	93290084	93290484	0.340000	chr10	21943600	21944000	0.440000
chr5	140530566	140530766	0.355000	chr10	21953600	21953800	0.390000
chr19	23803425	23803625	0.325000	chr10	21954200	21954400	0.320000
chr7	47239242	47240042	0.386250	chr10	21961800	21962600	0.396250
chr7	86496686	86496886	0.365000	chr10	21977000	21977200	0.430000
chr3	4824214	4824414	0.470000	chr10	21989600	21989800	0.480000
chr2	83273421	83273621	0.355000	chr10	21995200	21995400	0.355000
chr7	135906357	135906557	0.375000	chr10	22002200	22002400	0.410000
chr7	98048524	98048724	0.520000	chr10	22002800	22003000	0.545000
chr9	132250992	132251392	0.540000	chr10	22003600	22004000	0.670000
chr12	78060385	78060585	0.430000	chr10	22005800	22006000	0.435000
chr10	76392806	76393006	0.370000	chr10	22017600	22017800	0.410000
chr6	52090055	52090255	0.450000	chr10	22022800	22023000	0.540000
chr6	24554685	24554885	0.390000	chr10	22029400	22029600	0.400000
chr10	104381692	104381892	0.475000	chr10	22042600	22042800	0.510000
chr3	182297149	182297349	0.470000	chr10	2207600	2207800	0.535000
chr6	116214678	116215278	0.381667	chr10	22086800	22087400	0.388333
chr4	94159499	94159699	0.335000	chr10	22103800	22104000	0.495000
chr5	108032955	108033555	0.313333	chr10	22134000	22134600	0.443333
chr9	119286776	119286976	0.415000	chr10	22218600	22218800	0.480000
chr14	74867341	74868141	0.436250	chr10	22219400	22220200	0.457500
chr20	236763	237163	0.477500	chr10	22229000	22229400	0.665000
chr6	109798101	109798301	0.370000	chr10	22230600	22230800	0.410000
chr12	78183684	78184484	0.357500	chr10	22246600	22247400	0.387500
chr11	37571350	37571550	0.365000	chr10	22251200	22251400	0.375000
chr1	180293465	180294265	0.466250	chr10	22251800	22252600	0.611250
chr4	26373873	26374673	0.450000	chr10	22253000	22253800	0.665000
chr1	143776308	143776508	0.390000	chr10	22259400	22259600	0.470000
chr4	74314558	74314758	0.390000	chr10	22308400	22308600	0.350000
chr9	81349153	81349753	0.358333	chr10	22310800	22311400	0.376667
chr6	20498681	20499081	0.390000	chr10	22312000	22312400	0.402500
chr22	2719151	2719951	0.000000	chr10	22313000	22313800	0.323750
chr5	106143422	106143622	0.285000	chr10	22314200	22314400	0.335000
chr5	147961494	147961694	0.400000	chr10	22315000	22315200	0.410000
chr12	62893406	62894006	0.473333	chr10	22315600	22316200	0.508333
chr2	168602887	168603487	0.408333	chr10	22316600	22317200	0.526667
chrX	114533548	114534548	0.320000	chr10	22317800	22318800	0.337000
chr1	44137512	44137712	0.330000	chr10	22320200	22320400	0.340000
chr19	1005395	1005595	0.680000	chr10	22320800	22321000	0.780000
chr4	13599662	13600462	0.537500	chr10	22321400	22322200	0.775000
chr13	95970377	95970977	0.298333	chr10	22323000	22323600	0.340000
chr6	113842218	113842618	0.362500	chr10	22324400	22324800	0.395000
chr4	184820359	184820559	0.430000	chr10	22325600	22325800	0.785000
chr1	177136235	177136435	0.370000	chr10	22333200	22333400	0.410000
chr18	32260460	32260860	0.475000	chr10	22334400	22334800	0.717500
chr5	68978087	68978287	0.455000	chr10	22335400	22335600	0.540000
chr15	100434256	100434456	0.540000	chr10	22336600	22336800	0.635000
chr14	99823337	99823737	0.470000	chr10	22340400	22340800	0.725000
chr18	78875235	78875635	0.497500	chr10	22341200	22341600	0.625000
chrY	52644563	52644763	0.000000	chr10	22344400	22344600	0.390000
chr12	108880778	108880978	0.495000	chr10	22345400	22345600	0.725000
chr14	8482930	8483130	0.000000	chr10	22365400	22365600	0.390000
chr4	45258604	45259204	0.330000	chr10	22369200	22369800	0.381667
chr6	128471090	128471290	0.350000	chr10	22374800	22375000	0.365000
chr16	77003427	77003627	0.410000	chr10	22386600	22386800	0.440000
chr10	84932291	84932691	0.385000	chr10	22390000	22390400	0.400000
chr6	71116320	71116720	0.392500	chr10	22391600	22392000	0.397500
chr5	127203905	127204505	0.341667	chr10	22392600	22393200	0.295000
chr8	125683711	125683911	0.440000	chr10	22396000	22396200	0.490000
chr7	3270975	3271175	0.445000	chr10	22409600	22409800	0.480000
chr13	68717500	68717700	0.255000	chr10	22417600	22417800	0.435000
chr16	65248610	65248810	0.345000	chr10	22421200	22421400	0.370000
chr17	24090439	24090639	0.400000	chr10	22424800	22425000	0.455000
chr2	150894836	150895036	0.395000	chr10	22427200	22427400	0.545000
chr12	96696054	96696254	0.425000	chr10	22430200	22430400	0.500000
chr7	148680518	148680718	0.325000	chr10	22434000	22434200	0.365000
chr17	29124650	29125250	0.605000	chr10	22436600	22437200	0.698333
chr1	117368191	117368391	0.490000	chr10	22437600	22437800	0.570000
chr10	36078257	36078457	0.345000	chr10	22454800	22455000	0.370000
chr7	119841521	119841721	0.460000	chr10	22479400	22479600	0.480000
chrY	36471468	36471668	0.000000	chr10	22489600	22489800	0.400000
chrX	138997723	138997923	0.395000	chr10	22492000	22492200	0.475000
chr5	181459274	181459474	0.400000	chr10	22494200	22494400	0.410000
chr6	88056568	88056768	0.405000	chr10	22503800	22504000	0.410000
chr1	204492068	204492268	0.455000	chr10	22506200	22506400	0.480000
chr11	9135417	9135617	0.525000	chr10	22513800	22514000	0.575000
chrX	153788914	153789114	0.600000	chr10	22544800	22545000	0.615000
chr4	144128480	144128680	0.515000	chr10	22550800	22551000	0.545000
chr11	12684265	12684465	0.375000	chr10	22557400	22557600	0.330000
chr11	20581992	20582192	0.440000	chr10	22570800	22571000	0.400000
chrX	84580048	84580248	0.490000	chr10	22573800	22574000	0.540000
chr18	56476745	56476945	0.275000	chr10	22581600	22581800	0.370000
chr2	218141325	218141525	0.445000	chr10	22586400	22586600	0.395000
chr6	154685654	154685854	0.445000	chr10	22597200	22597400	0.525000
chrX	67697435	67697635	0.395000	chr10	22599400	22599600	0.490000
chr15	62402437	62403037	0.465000	chr10	22601000	22601600	0.493333
chr2	87175337	87175737	0.325000	chr10	22605200	22605600	0.380000
chrX	3307968	3308168	0.365000	chr10	22606200	22606400	0.510000
chr5	60021745	60021945	0.390000	chr10	22610200	22610400	0.440000
chr2	218760511	218760711	0.415000	chr10	22611800	22612000	0.435000
chr6	89544098	89544698	0.536667	chr10	22615800	22616400	0.545000
chr8	99148757	99148957	0.475000	chr10	22618600	22618800	0.500000
chr8	117773000	117773200	0.415000	chr10	22620400	22620600	0.470000
chr13	96263642	96263842	0.380000	chr10	22623800	22624000	0.410000
chr1	100764454	100764654	0.380000	chr10	22624400	22624600	0.340000
chr7	139910109	139910309	0.455000	chr10	22625600	22625800	0.470000
chr11	103174451	103174851	0.377500	chr10	22629800	22630200	0.410000
chr13	68180589	68180789	0.410000	chr10	22630800	22631000	0.425000
chr19	25640286	25640486	0.390000	chr10	22631800	22632000	0.450000
chr3	134529268	134529468	0.415000	chr10	22634200	22634400	0.430000
chr11	51468446	51468646	0.415000	chr10	22635200	22635400	0.475000
chr3	12422492	12422692	0.430000	chr10	22635800	22636000	0.435000
chr1	227321213	227321413	0.425000	chr10	22643800	22644000	0.555000
chr11	41942397	41942597	0.465000	chr10	22644400	22644600	0.545000
chr6	28230238	28230438	0.385000	chr10	22646400	22646600	0.400000
chr3	126734562	126734962	0.447500	chr10	22649400	22649800	0.515000
chr5	17211736	17211936	0.400000	chr10	22651800	22652000	0.430000
chr1	30130664	30131064	0.472500	chr10	22653000	22653400	0.487500
chr7	116452325	116453125	0.425000	chr10	22655200	22656000	0.428750
chr2	171820759	171821159	0.387500	chr10	22657000	22657400	0.450000
chr1	49421747	49421947	0.410000	chr10	22662800	22663000	0.490000
chr11	41393312	41393512	0.440000	chr10	22666600	22666800	0.475000
chr20	20063156	20063356	0.355000	chr10	22667200	22667400	0.280000
chr11	49169021	49169221	0.395000	chr10	22669200	22669400	0.450000
chr5	161721245	161721445	0.300000	chr10	22672600	22672800	0.430000
chr7	138542593	138542993	0.280000	chr10	22674000	22674400	0.397500
chr3	9593110	9593310	0.370000	chr10	22676600	22676800	0.460000
chr7	147389669	147389869	0.315000	chr10	22679800	22680000	0.355000
chr4	50658015	50659015	0.370000	chr10	22681800	22682800	0.412000
chrX	8649152	8649752	0.405000	chr10	22683600	22684200	0.441667
chr13	66168259	66168459	0.475000	chr10	22684800	22685000	0.485000
chr13	95840855	95841055	0.435000	chr10	22685600	22685800	0.545000
chr6	139065478	139065678	0.370000	chr10	22690800	22691000	0.410000
chr3	125222875	125223075	0.400000	chr10	22693600	22693800	0.445000
chr18	9237218	9237618	0.360000	chr10	22695600	22696000	0.397500
chr3	23792451	23792651	0.470000	chr10	22698000	22698200	0.540000
chr2	179998812	179999012	0.345000	chr10	22699400	22699600	0.475000
chr10	123284133	123284733	0.423333	chr10	22700000	22700600	0.461667
chr9	131761490	131761690	0.415000	chr10	22701200	22701400	0.425000
chrX	131056049	131056449	0.407500	chr10	22702400	22702800	0.410000
chr19	28267578	28267778	0.310000	chr10	22704600	22704800	0.435000
chr5	77346224	77346824	0.455000	chr10	22705800	22706400	0.470000
chr3	73184895	73185095	0.405000	chr10	22710400	22710600	0.470000
chr4	27478818	27479018	0.300000	chr10	22712400	22712600	0.305000
chr22	35443957	35444157	0.435000	chr10	22713400	22713600	0.650000
chr22	37893110	37893310	0.600000	chr10	22714600	22714800	0.825000
chr1	147851444	147851644	0.375000	chr10	22718800	22719000	0.530000
chr3	130256482	130256682	0.470000	chr10	22723400	22723600	0.515000
chr1	188421729	188421929	0.355000	chr10	22727200	22727400	0.420000
chr7	131325273	131325473	0.435000	chr10	22728600	22728800	0.495000
chr15	74536171	74536371	0.375000	chr10	22736200	22736400	0.405000
chr2	35637973	35638373	0.422500	chr10	22737600	22738000	0.455000
chr6	65897384	65897584	0.415000	chr10	22742800	22743000	0.440000
chr18	68989178	68989778	0.400000	chr10	22754000	22754600	0.465000
chr3	20637805	20638005	0.380000	chr10	22766200	22766400	0.410000
chr17	44936452	44936852	0.395000	chr10	22805400	22805800	0.462500
chr9	98726925	98727125	0.460000	chr10	22816400	22816600	0.465000
chr18	30196288	30197088	0.402500	chr10	22817000	22817800	0.451250
chr15	80186717	80186917	0.405000	chr10	22855000	22855200	0.435000
chr4	91437696	91437896	0.515000	chr10	22894800	22895000	0.520000
chr4	180928842	180929442	0.336667	chr10	22912600	22913200	0.348333
chr2	14938751	14938951	0.380000	chr10	22913600	22913800	0.415000
chr1	245386218	245386818	0.458333	chr10	22927600	22928200	0.590000
chr4	56059022	56059222	0.445000	chr10	22966800	22967000	0.480000
chrX	109661710	109661910	0.290000	chr10	22984200	22984400	0.315000
chr14	84996274	84996474	0.285000	chr10	22987200	22987400	0.320000
chr21	5330382	5330582	0.370000	chr10	22989000	22989200	0.390000
chr1	230926724	230926924	0.360000	chr10	22992200	22992400	0.425000
chr17	27814290	27814490	0.440000	chr10	22997200	22997400	0.445000
chr13	97285704	97285904	0.395000	chr10	23015200	23015400	0.415000
chr2	53976134	53976334	0.425000	chr10	23016800	23017000	0.455000
chr12	63758565	63758965	0.422500	chr10	23047400	23047800	0.430000
chrX	125685022	125685422	0.370000	chr10	23051800	23052200	0.440000
chr2	103819594	103820594	0.388000	chr10	23055200	23056200	0.395000
chr3	18574536	18574736	0.450000	chr10	23063400	23063600	0.470000
chr14	80368078	80368278	0.405000	chr10	23068200	23068400	0.550000
chr7	83677720	83677920	0.395000	chr10	23082000	23082200	0.465000
chr11	63447695	63449095	0.442143	chr10	23095000	23096400	0.617857
chr5	138578496	138578896	0.390000	chr10	23097000	23097400	0.422500
chr20	37072130	37072530	0.515000	chr10	2315000	2315400	0.635000
chr18	27964959	27965159	0.400000	chr10	23158400	23158600	0.425000
chr6	147454908	147455108	0.430000	chr10	23192800	23193000	0.820000
chr6	156621989	156622189	0.435000	chr10	23293200	23293400	0.455000
chr1	101525501	101525901	0.342500	chr10	23314800	23315200	0.350000
chr10	36224905	36225105	0.435000	chr10	23325200	23325400	0.485000
chr15	95353719	95353919	0.290000	chr10	23332000	23332200	0.330000
chr20	14206160	14206360	0.395000	chr10	23341000	23341200	0.400000
chr4	115583403	115583603	0.430000	chr10	23352000	23352200	0.375000
chr1	207609572	207609772	0.510000	chr10	23359800	23360000	0.520000
chr17	48632545	48632745	0.460000	chr10	23363000	23363200	0.490000
chr9	126576583	126576783	0.390000	chr10	23363600	23363800	0.400000
chr3	180494564	180494764	0.355000	chr10	23369000	23369200	0.390000
chr15	39264291	39264891	0.396667	chr10	23376200	23376800	0.401667
chr10	62990843	62991043	0.325000	chr10	23379800	23380000	0.355000
chr14	63548269	63548469	0.475000	chr10	23406600	23406800	0.500000
chr6	125888086	125888486	0.360000	chr10	23412200	23412600	0.377500
chr3	59753610	59754410	0.401250	chr10	23413200	23414000	0.430000
chr15	86838088	86838888	0.396250	chr10	23432200	23433000	0.403750
chr7	52084846	52085046	0.270000	chr10	23433800	23434000	0.340000
chr11	119088439	119089239	0.500000	chr10	23438800	23439600	0.785000
chr1	63168187	63168387	0.335000	chr10	23442400	23442600	0.345000
chr21	28637662	28638062	0.310000	chr10	23448800	23449200	0.365000
chr2	22322814	22323014	0.355000	chr10	23474800	23475000	0.415000
chrX	78292074	78292274	0.370000	chr10	23512600	23512800	0.420000
chr1	153766581	153766781	0.395000	chr10	23516600	23516800	0.425000
chr14	83798383	83798583	0.440000	chr10	23534400	23534600	0.510000
chr18	24710133	24710333	0.340000	chr10	23540400	23540600	0.395000
chr15	22052378	22052578	0.365000	chr10	23557200	23557400	0.370000
chr12	99697363	99698163	0.310000	chr10	23643200	23644000	0.383750
chr3	78932519	78932719	0.315000	chr10	23656800	23657000	0.395000
chr19	15760621	15760821	0.540000	chr10	23703000	23703200	0.550000
chr9	106887823	106888023	0.390000	chr10	23785000	23785200	0.405000
chrX	57821770	57822170	0.435000	chr10	23871200	23871600	0.437500
chr22	12513088	12513288	0.380000	chr10	23892800	23893000	0.450000
chr1	24521691	24521891	0.445000	chr10	23928000	23928200	0.465000
chr6	157848545	157848745	0.405000	chr10	24168600	24168800	0.485000
chr2	26864415	26864615	0.445000	chr10	24193400	24193600	0.450000
chr7	41052953	41053153	0.430000	chr10	24196600	24196800	0.500000
chr12	132678577	132678777	0.500000	chr10	24319600	24319800	0.545000
chr13	575547	575747	0.000000	chr10	24344400	24344600	0.410000
chr16	35108600	35108800	0.455000	chr10	24360600	24360800	0.465000
chr5	114052259	114052459	0.455000	chr10	24383800	24384000	0.560000
chr4	133509503	133509703	0.385000	chr10	24457200	24457400	0.445000
chr2	21260524	21260724	0.485000	chr10	24458000	24458200	0.525000
chr18	44290670	44291070	0.397500	chr10	24483800	24484200	0.410000
chr16	11748676	11748876	0.430000	chr10	24493200	24493400	0.500000
chr9	44694991	44695191	0.370000	chr10	24503800	24504000	0.445000
chr20	50423714	50423914	0.565000	chr10	24519000	24519200	0.590000
chr12	12015070	12015270	0.530000	chr10	24520000	24520200	0.575000
chr13	112144060	112144260	0.620000	chr10	24552400	24552600	0.665000
chr1	45586439	45586639	0.475000	chr10	24556200	24556400	0.485000
chr20	43169383	43169583	0.405000	chr10	24557200	24557400	0.460000
chr16	55651071	55651271	0.525000	chr10	24568800	24569000	0.560000
chr6	11734820	11735020	0.430000	chr10	24569400	24569600	0.575000
chr4	78753755	78753955	0.485000	chr10	24574200	24574400	0.495000
chr17	32166537	32166937	0.367500	chr10	24574800	24575200	0.427500
chr22	48063683	48063883	0.470000	chr10	24617800	24618000	0.475000
chr4	165548593	165548793	0.455000	chr10	24618800	24619000	0.460000
chr16	45977786	45977986	0.000000	chr10	24622200	24622400	0.420000
chr5	163458667	163459067	0.335000	chr10	24623000	24623400	0.382500
chr1	179404811	179405011	0.360000	chr10	24643000	24643200	0.380000
chrX	30326392	30326592	0.440000	chr10	24645800	24646000	0.450000
chr19	976284	976484	0.560000	chr10	24656800	24657000	0.865000
chr13	44006091	44006291	0.415000	chr10	24657800	24658000	0.480000
chr4	168912819	168913219	0.372500	chr10	24669400	24669800	0.397500
chr3	82026546	82026746	0.370000	chr10	24675400	24675600	0.390000
chr8	120557167	120557367	0.430000	chr10	24680600	24680800	0.455000
chr12	119445482	119445682	0.430000	chr10	24681800	24682000	0.450000
chr11	134703556	134703756	0.445000	chr10	24693000	24693200	0.455000
chrX	23629754	23629954	0.400000	chr10	24701600	24701800	0.430000
chr4	11371829	11372029	0.450000	chr10	24706600	24706800	0.460000
chr1	183281384	183281584	0.430000	chr10	24707600	24707800	0.450000
chr5	172059045	172059245	0.530000	chr10	24716400	24716600	0.565000
chr11	27766315	27768715	0.427500	chr10	24721600	24724000	0.655833
chrX	22113142	22113542	0.415000	chr10	24724600	24725000	0.690000
chr22	8102805	8103005	0.000000	chr10	24745000	24745200	0.390000
chr17	29503267	29503467	0.485000	chr10	24791400	24791600	0.505000
chr15	78282107	78282307	0.390000	chr10	24825600	24825800	0.335000
chr8	137956444	137956644	0.245000	chr10	24826200	24826400	0.335000
chr18	35027067	35027267	0.470000	chr10	24851800	24852000	0.480000
chr3	59897238	59897438	0.420000	chr10	24867200	24867400	0.455000
chr7	123795372	123795772	0.432500	chr10	24873200	24873600	0.435000
chr6	110824748	110824948	0.390000	chr10	24878400	24878600	0.460000
chr6	8979394	8979594	0.385000	chr10	24882400	24882600	0.480000
chr2	216033292	216033692	0.455000	chr10	24887400	24887800	0.465000
chr4	183424346	183424946	0.491667	chr10	24894400	24895000	0.508333
chr4	97936529	97936729	0.415000	chr10	24897400	24897600	0.450000
chr5	128788078	128788278	0.315000	chr10	24901200	24901400	0.360000
chrX	138208908	138209508	0.438333	chr10	24902000	24902600	0.451667
chr8	33702254	33702654	0.422500	chr10	24909000	24909400	0.425000
chr3	112049956	112050156	0.340000	chr10	24911200	24911400	0.400000
chr7	86526607	86527007	0.350000	chr10	24912200	24912600	0.392500
chr8	132498931	132499131	0.420000	chr10	24916400	24916600	0.445000
chrX	56103760	56104360	0.400000	chr10	24921000	24921600	0.423333
chr2	94071724	94071924	0.375000	chr10	24929200	24929400	0.460000
chr1	13538841	13539041	0.470000	chr10	24944800	24945000	0.480000
chr8	69970076	69970276	0.505000	chr10	24951800	24952000	0.550000
chr3	128387020	128387620	0.560000	chr10	24952400	24953000	0.740000
chr2	231695416	231695616	0.435000	chr10	24958800	24959000	0.495000
chr14	68948640	68948840	0.495000	chr10	24988800	24989000	0.500000
chr15	68571367	68571567	0.365000	chr10	24992400	24992600	0.430000
chr1	7249859	7251259	0.504286	chr10	25016200	25017600	0.561429
chr12	115120702	115120902	0.370000	chr10	25036400	25036600	0.400000
chr10	62703249	62703449	0.405000	chr10	25048000	25048200	0.460000
chr3	143148004	143148404	0.470000	chr10	25060000	25060400	0.495000
chr9	105144101	105144301	0.400000	chr10	25061800	25062000	0.460000
chr6	24674791	24674991	0.485000	chr10	25062600	25062800	0.580000
chr12	118956396	118956596	0.445000	chr10	25076600	25076800	0.475000
chr6	12235700	12235900	0.375000	chr10	25081000	25081200	0.495000
chr7	45063111	45063311	0.530000	chr10	25113200	25113400	0.540000
chr17	30494380	30494780	0.410000	chr10	25174600	25175000	0.652500
chr10	58885861	58886061	0.315000	chr10	2533200	2533400	0.330000
chr16	6267607	6267807	0.415000	chr10	25466000	25466200	0.470000
chr3	105804899	105805099	0.420000	chr10	25493200	25493400	0.480000
chr3	187987733	187987933	0.420000	chr10	25695000	25695200	0.515000
chr20	52006705	52006905	0.405000	chr10	25726000	25726200	0.440000
chr18	35586381	35586781	0.392500	chr10	25753800	25754200	0.397500
chrX	24870032	24870232	0.410000	chr10	25755000	25755200	0.420000
chr1	193725475	193725875	0.367500	chr10	25758000	25758400	0.390000
chr6	109395961	109396361	0.452500	chr10	25766800	25767200	0.465000
chrX	109762511	109763311	0.416250	chr10	2578000	2578800	0.587500
chr16	13702905	13703105	0.425000	chr10	25821000	25821200	0.465000
chr6	67385446	67385646	0.340000	chr10	25875600	25875800	0.455000
chr12	114844669	114844869	0.525000	chr10	25935000	25935200	0.595000
chr1	84554627	84554827	0.275000	chr10	25960000	25960200	0.350000
chr2	42166395	42167195	0.391250	chr10	2619600	2620400	0.413750
chr17	31053189	31053389	0.435000	chr10	26216200	26216400	0.715000
chr14	58701229	58701629	0.377500	chr10	26222600	26223000	0.470000
chr12	74049617	74049817	0.245000	chr10	26269800	26270000	0.405000
chr9	110521232	110521432	0.455000	chr10	26335200	26335400	0.530000
chr4	143160744	143161144	0.402500	chr10	26337000	26337400	0.442500
chr2	49769833	49770033	0.420000	chr10	2633800	2634000	0.440000
chr10	46157325	46157525	0.400000	chr10	26349000	26349200	0.435000
chr13	70894824	70895024	0.370000	chr10	26362000	26362200	0.380000
chr11	107837728	107837928	0.380000	chr10	26367200	26367400	0.395000
chr5	102047389	102047789	0.357500	chr10	26374400	26374800	0.392500
chr6	35842817	35843017	0.415000	chr10	26376800	26377000	0.485000
chr19	25862477	25862877	0.385000	chr10	26377400	26377800	0.455000
chr12	19694693	19695293	0.353333	chr10	26378800	26379400	0.378333
chr7	25052196	25052596	0.437500	chr10	26380800	26381200	0.465000
chr2	61074773	61075173	0.342500	chr10	26386800	26387200	0.410000
chr11	30773731	30773931	0.400000	chr10	26392400	26392600	0.595000
chr10	1367887	1368087	0.470000	chr10	26407400	26407600	0.500000
chr1	96209196	96209396	0.380000	chr10	26423800	26424000	0.415000
chr18	25348608	25348808	0.335000	chr10	26431000	26431200	0.380000
chr10	83834070	83834470	0.420000	chr10	26433000	26433400	0.460000
chr18	601193	602393	0.456667	chr10	26437600	26438800	0.532500
chr15	35407388	35407988	0.360000	chr10	26439200	26439800	0.438333
chr3	29379270	29379470	0.290000	chr10	26441800	26442000	0.325000
chrX	70603547	70603747	0.380000	chr10	26446400	26446600	0.470000
chr5	115774432	115774632	0.350000	chr10	26447400	26447600	0.395000
chr11	22370318	22370518	0.405000	chr10	26448800	26449000	0.465000
chr2	234807227	234807427	0.425000	chr10	26457200	26457400	0.450000
chr6	74890016	74890216	0.350000	chr10	26467800	26468000	0.370000
chr19	10660101	10660501	0.425000	chr10	26468800	26469200	0.437500
chr9	27557261	27557461	0.310000	chr10	26472400	26472600	0.400000
chr5	122290315	122290515	0.380000	chr10	26475000	26475200	0.430000
chr8	10294147	10294347	0.410000	chr10	26475600	26475800	0.415000
chr2	7478560	7478960	0.420000	chr10	26478600	26479000	0.422500
chr4	27470271	27470471	0.420000	chr10	26479800	26480000	0.465000
chr11	59626888	59627088	0.415000	chr10	26481000	26481200	0.440000
chr13	92149190	92149390	0.390000	chr10	26482200	26482400	0.420000
chr10	48377899	48378099	0.405000	chr10	26487000	26487200	0.430000
chr7	107334401	107334601	0.355000	chr10	26487600	26487800	0.450000
chr13	27214380	27214580	0.405000	chr10	26488400	26488600	0.440000
chr7	111474458	111474658	0.360000	chr10	26490400	26490600	0.535000
chr3	33086287	33086487	0.335000	chr10	26503000	26503200	0.325000
chr18	29712891	29713091	0.515000	chr10	26504000	26504200	0.535000
chr9	55875345	55875745	0.000000	chr10	26524600	26525000	0.362500
chr3	57248330	57248530	0.260000	chr10	26529000	26529200	0.375000
chr6	110933764	110933964	0.325000	chr10	26540600	26540800	0.340000
chr3	114893624	114893824	0.415000	chr10	26556200	26556400	0.450000
chrX	13944314	13944514	0.395000	chr10	26557200	26557400	0.460000
chr4	77550751	77550951	0.285000	chr10	26575000	26575200	0.350000
chr2	142272711	142272911	0.360000	chr10	26604400	26604600	0.375000
chrX	98004804	98005404	0.358333	chr10	26606000	26606600	0.335000
chr2	48581624	48582624	0.421000	chr10	26622200	26623200	0.538000
chr2	16534394	16534594	0.400000	chr10	26624000	26624200	0.315000
chr11	72423340	72423740	0.407500	chr10	26628400	26628800	0.345000
chr2	189293176	189293376	0.390000	chr10	26630800	26631000	0.360000
chr12	62230744	62230944	0.460000	chr10	26643000	26643200	0.590000
chr17	25619061	25619461	0.412500	chr10	26665400	26665800	0.425000
chr17	68533883	68534083	0.450000	chr10	26675600	26675800	0.480000
chr7	60414614	60415014	0.387500	chr10	26682000	26682400	0.390000
chr8	64764732	64764932	0.360000	chr10	26683000	26683200	0.385000
chr12	23110582	23110782	0.410000	chr10	26684800	26685000	0.440000
chr3	107663440	107663640	0.350000	chr10	26690800	26691000	0.370000
chr4	121760377	121760977	0.408333	chr10	26697200	26697800	0.686667
chr18	12443105	12443305	0.395000	chr10	26699000	26699200	0.470000
chr3	173870916	173871116	0.435000	chr10	26706400	26706600	0.550000
chr11	133177077	133177277	0.445000	chr10	26721600	26721800	0.510000
chr4	69912917	69913117	0.365000	chr10	26726200	26726400	0.410000
chr12	23161726	23161926	0.465000	chr10	26737800	26738000	0.480000
chr1	208148102	208148302	0.370000	chr10	26739400	26739600	0.375000
chr4	165145027	165145427	0.357500	chr10	26755600	26756000	0.390000
chr7	125145416	125145616	0.315000	chr10	26779200	26779400	0.425000
chr11	91835477	91835677	0.380000	chr10	26781400	26781600	0.495000
chr5	133064828	133065028	0.335000	chr10	26797400	26797600	0.380000
chrY	34267323	34267523	0.000000	chr10	26799400	26799600	0.420000
chr9	64198532	64199332	0.377500	chr10	26810000	26810800	0.415000
chr1	37230406	37230806	0.320000	chr10	26830000	26830400	0.387500
chr10	28678838	28679038	0.425000	chr10	26837200	26837400	0.480000
chr12	101005452	101005652	0.385000	chr10	26842000	26842200	0.470000
chrX	39362236	39362636	0.382500	chr10	26844600	26845000	0.422500
chr5	7009899	7010099	0.305000	chr10	26855400	26855600	0.390000
chr8	140840788	140840988	0.345000	chr10	26858200	26858400	0.460000
chr4	109967408	109967608	0.330000	chr10	26858800	26859000	0.365000
chr10	5606268	5607868	0.531250	chr10	26859600	26861200	0.559375
chr14	75966982	75967182	0.495000	chr10	26863400	26863600	0.505000
chr21	46394663	46394863	0.490000	chr10	26879800	26880000	0.505000
chr1	185475727	185476127	0.365000	chr10	26882000	26882400	0.337500
chr18	57830011	57830211	0.465000	chr10	26891000	26891200	0.485000
chr6	29407901	29408101	0.395000	chr10	26952000	26952200	0.440000
chr17	4219180	4219380	0.375000	chr10	26981400	26981600	0.435000
chr14	10715047	10715247	0.000000	chr10	27023400	27023600	0.320000
chr7	72905564	72905964	0.417500	chr10	27100200	27100600	0.640000
chr7	45196267	45196867	0.483333	chr10	27101200	27101800	0.506667
chr10	12820247	12820447	0.450000	chr10	27105000	27105200	0.540000
chr17	80361739	80363539	0.443333	chr10	27154400	27156200	0.570556
chr8	7349852	7350052	0.430000	chr10	27189000	27189200	0.470000
chr7	64176077	64176477	0.372500	chr10	27198000	27198400	0.380000
chr14	100061531	100061731	0.405000	chr10	27224000	27224200	0.440000
chrX	74005477	74005877	0.405000	chr10	27225000	27225400	0.460000
chr17	67847691	67847891	0.340000	chr10	27225800	27226000	0.390000
chr9	109487896	109488496	0.483333	chr10	27240400	27241000	0.688333
chr3	164702805	164703205	0.570000	chr10	27242000	27242400	0.615000
chr4	14134589	14134989	0.407500	chr10	27242800	27243200	0.445000
chr10	126622335	126622535	0.525000	chr10	27252400	27252600	0.660000
chr9	61597795	61597995	0.505000	chr10	27253800	27254000	0.515000
chr16	74621426	74621626	0.410000	chr10	27257400	27257600	0.490000
chr1	27551892	27552092	0.725000	chr10	27258800	27259000	0.735000
chr12	61861481	61861681	0.400000	chr10	27285200	27285400	0.445000
chrX	73788865	73789065	0.380000	chr10	27291600	27291800	0.385000
chrX	150168805	150169005	0.415000	chr10	27295800	27296000	0.455000
chr4	171859949	171860149	0.365000	chr10	27298200	27298400	0.365000
chr19	47201935	47202135	0.480000	chr10	27320000	27320200	0.525000
chr8	95528409	95528609	0.360000	chr10	27345600	27345800	0.460000
chr22	37796133	37796333	0.395000	chr10	27354800	27355000	0.520000
chr10	20036572	20036972	0.337500	chr10	27360600	27361000	0.362500
chr12	83800295	83800495	0.365000	chr10	27400000	27400200	0.405000
chr4	46675837	46676037	0.360000	chr10	27446200	27446400	0.350000
chr2	36589489	36589689	0.370000	chr10	27449000	27449200	0.440000
chr17	58423077	58423277	0.355000	chr10	27453000	27453200	0.375000
chr15	101683401	101683801	0.350000	chr10	27458000	27458400	0.370000
chrX	36253696	36254096	0.385000	chr10	27465000	27465400	0.442500
chr5	42668339	42668539	0.420000	chr10	27500200	27500400	0.485000
chr22	17836169	17836569	0.547500	chr10	27504000	27504400	0.620000
chr12	35942730	35942930	0.385000	chr10	27505200	27505400	0.425000
chrX	14750447	14750647	0.455000	chr10	27506400	27506600	0.485000
chr6	76835486	76836086	0.310000	chr10	27526000	27526600	0.370000
chr13	55792373	55792573	0.290000	chr10	27527400	27527600	0.365000
chrX	39047899	39048699	0.383750	chr10	27528000	27528800	0.358750
chrX	93063284	93063484	0.340000	chr10	27529400	27529600	0.380000
chr11	21638545	21638745	0.285000	chr10	27536600	27536800	0.420000
chr11	9323781	9323981	0.400000	chr10	27542000	27542200	0.455000
chr12	77538552	77538752	0.420000	chr10	27558600	27558800	0.445000
chr4	64030990	64031190	0.355000	chr10	27568600	27568800	0.400000
chr22	41568385	41568585	0.515000	chr10	27570800	27571000	0.520000
chr5	178916952	178917352	0.347500	chr10	27622600	27623000	0.390000
chr17	82470993	82471193	0.510000	chr10	27655000	27655200	0.530000
chr1	231075529	231075729	0.430000	chr10	27656800	27657000	0.440000
chrX	22360214	22360814	0.405000	chr10	27660400	27661000	0.441667
chr16	58479327	58479527	0.440000	chr10	27664600	27664800	0.480000
chr12	123674935	123675135	0.560000	chr10	27742200	27742400	0.670000
chr1	46256177	46256377	0.555000	chr10	27743400	27743600	0.680000
chr5	151409311	151409511	0.420000	chr10	27744400	27744600	0.745000
chr18	75818805	75819405	0.513333	chr10	27745800	27746400	0.660000
chr11	1724367	1724567	0.400000	chr10	27771400	27771600	0.490000
chr18	5236327	5236727	0.315000	chr10	2778000	2778400	0.387500
chr12	94270905	94271105	0.490000	chr10	27783800	27784000	0.495000
chr3	9218299	9218499	0.460000	chr10	2782400	2782600	0.510000
chr1	184768014	184768214	0.405000	chr10	27844400	27844600	0.450000
chr2	36150608	36150808	0.435000	chr10	27884600	27884800	0.465000
chr6	23233353	23233553	0.385000	chr10	2792200	2792400	0.435000
chr1	202856676	202856876	0.470000	chr10	27998200	27998400	0.485000
chr8	41643901	41644101	0.420000	chr10	27998800	27999000	0.780000
chr14	70118089	70118489	0.432500	chr10	2806000	2806400	0.475000
chr12	84892122	84892322	0.310000	chr10	28088000	28088200	0.365000
chr16	74134888	74135288	0.405000	chr10	28178200	28178600	0.425000
chr5	23092710	23092910	0.305000	chr10	28179600	28179800	0.365000
chr6	52392600	52392800	0.375000	chr10	28241800	28242000	0.410000
chr1	141816057	141816257	0.000000	chr10	28243000	28243200	0.325000
chr10	75936027	75936227	0.410000	chr10	28248200	28248400	0.465000
chr8	115515240	115515440	0.335000	chr10	28253400	28253600	0.390000
chr10	98940268	98940468	0.345000	chr10	28266600	28266800	0.395000
chr18	48561143	48561343	0.385000	chr10	28284200	28284400	0.440000
chr5	70441313	70441513	0.405000	chr10	28294200	28294400	0.520000
chr13	88515705	88516305	0.525000	chr10	28302800	28303400	0.698333
chr14	100080993	100081193	0.420000	chr10	28305600	28305800	0.475000
chr10	18212130	18212330	0.395000	chr10	28326400	28326600	0.400000
chr8	97610703	97610903	0.360000	chr10	28331200	28331400	0.405000
chr7	15279389	15279589	0.365000	chr10	28332000	28332200	0.375000
chr2	61992301	61992501	0.365000	chr10	28333400	28333600	0.410000
chr9	86475559	86475759	0.360000	chr10	28334400	28334600	0.385000
chr6	41714103	41714503	0.517500	chr10	28335000	28335400	0.545000
chr6	125662625	125662825	0.330000	chr10	28336800	28337000	0.385000
chr21	13951338	13951538	0.360000	chr10	28344400	28344600	0.355000
chr13	92939138	92939338	0.370000	chr10	28345000	28345200	0.405000
chr11	21760159	21760359	0.450000	chr10	2836000	2836200	0.475000
chr5	28497121	28497321	0.295000	chr10	28363400	28363600	0.330000
chr4	174406417	174406617	0.415000	chr10	28367000	28367200	0.535000
chr21	35320217	35320417	0.350000	chr10	28368200	28368400	0.400000
chr6	108005550	108005750	0.500000	chr10	28371200	28371400	0.525000
chr19	13328488	13328688	0.375000	chr10	28380400	28380600	0.420000
chr7	59198824	59199024	0.420000	chr10	28382000	28382200	0.460000
chr12	13387427	13387627	0.500000	chr10	2839200	2839400	0.545000
chr11	93950202	93950402	0.440000	chr10	28394000	28394200	0.515000
chr5	45564146	45564346	0.415000	chr10	28399200	28399400	0.480000
chr6	37202924	37203124	0.370000	chr10	28400800	28401000	0.410000
chr2	36026372	36026772	0.415000	chr10	28402600	28403000	0.440000
chr11	102717599	102717999	0.432500	chr10	28411800	28412200	0.460000
chr7	115293427	115293827	0.405000	chr10	28429800	28430200	0.435000
chr17	25312268	25312668	0.410000	chr10	28432200	28432600	0.435000
chr5	18478039	18478239	0.330000	chr10	28433000	28433200	0.375000
chr4	139464161	139464561	0.410000	chr10	28457800	28458200	0.465000
chr19	57992612	57993212	0.426667	chr10	28459600	28460200	0.485000
chr5	68399790	68399990	0.375000	chr10	28478800	28479000	0.420000
chr2	173281486	173281886	0.477500	chr10	28479400	28479800	0.530000
chr4	97312874	97313074	0.310000	chr10	28480400	28480600	0.340000
chr3	121587751	121587951	0.430000	chr10	28481400	28481600	0.440000
chr4	168271201	168271401	0.435000	chr10	28487200	28487400	0.440000
chr11	67801904	67802104	0.510000	chr10	28489400	28489600	0.530000
chr4	33730120	33730320	0.230000	chr10	28492200	28492400	0.330000
chr19	19233205	19233405	0.455000	chr10	28494600	28494800	0.500000
chr7	152640549	152640749	0.425000	chr10	28502200	28502400	0.460000
chr11	24283072	24284072	0.385000	chr10	28532200	28533200	0.702000
chr16	11684801	11685401	0.525000	chr10	28533600	28534200	0.675000
chr16	82727162	82727362	0.400000	chr10	28535600	28535800	0.420000
chr18	18046510	18046710	0.395000	chr10	28559200	28559400	0.410000
chr2	3956112	3956312	0.320000	chr10	28570000	28570200	0.360000
chrX	116600447	116600847	0.280000	chr10	28587200	28587600	0.337500
chr15	47416670	47416870	0.380000	chr10	28593000	28593200	0.340000
chrX	130754313	130754513	0.355000	chr10	28594600	28594800	0.375000
chr21	8644060	8644260	0.380000	chr10	28619600	28619800	0.400000
chrX	52018289	52018489	0.310000	chr10	28620400	28620600	0.380000
chr1	204276266	204276466	0.525000	chr10	28628200	28628400	0.545000
chr2	25588290	25588490	0.460000	chr10	28655400	28655600	0.515000
chr11	41739145	41739345	0.420000	chr10	28661200	28661400	0.475000
chr6	162211102	162211302	0.480000	chr10	28664000	28664200	0.515000
chr9	36843489	36843689	0.495000	chr10	28668800	28669000	0.695000
chr7	103677312	103677712	0.455000	chr10	28677200	28677600	0.782500
chr9	127738672	127739272	0.518333	chr10	28678000	28678600	0.588333
chr5	117939783	117939983	0.365000	chr10	28679200	28679400	0.415000
chr13	107889670	107890670	0.413000	chr10	28679800	28680800	0.421000
chr5	101732729	101732929	0.305000	chr10	28682400	28682600	0.360000
chr1	162120885	162121085	0.460000	chr10	28735200	28735400	0.465000
chr8	101992002	101992202	0.455000	chr10	28797200	28797400	0.475000
chr13	88750715	88750915	0.410000	chr10	28807000	28807200	0.440000
chrX	69865464	69866064	0.390000	chr10	28807800	28808400	0.455000
chr4	95198891	95199091	0.425000	chr10	28810600	28810800	0.475000
chrX	7475908	7476508	0.406667	chr10	28812000	28812600	0.428333
chr8	60846352	60846552	0.330000	chr10	28822800	28823000	0.545000
chr10	86600058	86600258	0.490000	chr10	28826400	28826600	0.575000
chr13	36065109	36065309	0.370000	chr10	28839000	28839200	0.480000
chr21	24687994	24688194	0.415000	chr10	28839800	28840000	0.435000
chr3	59757514	59757714	0.350000	chr10	28850000	28850200	0.375000
chr12	110305493	110305693	0.330000	chr10	2893200	2893400	0.335000
chr7	112022650	112023450	0.475000	chr10	28939400	28940200	0.518750
chr4	177699607	177699807	0.420000	chr10	28973600	28973800	0.475000
chr5	86478645	86478845	0.320000	chr10	2897800	2898000	0.395000
chrX	68474664	68475064	0.397500	chr10	28984400	28984800	0.540000
chr7	26159585	26159785	0.440000	chr10	28991800	28992000	0.460000
chr3	56766393	56766593	0.485000	chr10	29009600	29009800	0.520000
chr10	91947494	91947694	0.345000	chr10	29102400	29102600	0.500000
chr5	119980903	119981103	0.415000	chr10	29106400	29106600	0.475000
chr16	16243519	16243719	0.515000	chr10	29132000	29132200	0.560000
chr12	113198737	113198937	0.430000	chr10	29143000	29143200	0.505000
chr8	66286223	66286423	0.435000	chr10	2923200	2923400	0.525000
chrX	13332850	13333050	0.430000	chr10	29240000	29240200	0.510000
chr5	6061417	6062017	0.495000	chr10	2925400	2926000	0.500000
chr1	15107718	15107918	0.470000	chr10	29254600	29254800	0.545000
chr16	22009725	22009925	0.470000	chr10	2928400	2928600	0.500000
chr4	159942345	159942545	0.400000	chr10	29304600	29304800	0.435000
chr3	24315436	24316036	0.440000	chr10	29318200	29318800	0.518333
chr14	23865520	23865720	0.425000	chr10	29355600	29355800	0.465000
chr6	157813020	157814220	0.446667	chr10	29408800	29410000	0.555000
chr5	107891247	107891447	0.400000	chr10	29412600	29412800	0.405000
chr7	22208193	22208393	0.295000	chr10	29423200	29423400	0.310000
chr15	93178953	93179153	0.500000	chr10	29444200	29444400	0.545000
chr7	138878996	138879196	0.400000	chr10	29445600	29445800	0.495000
chr6	111232639	111233039	0.430000	chr10	29449000	29449400	0.555000
chr9	88107448	88107648	0.445000	chr10	29464600	29464800	0.550000
chr14	71931204	71931404	0.480000	chr10	29470400	29470600	0.660000
chr15	101389589	101390189	0.538333	chr10	29479200	29479800	0.545000
chr12	118605914	118606114	0.525000	chr10	29482800	29483000	0.555000
chr22	26529014	26529214	0.495000	chr10	29488600	29488800	0.505000
chr13	109981436	109981636	0.520000	chr10	29496400	29496600	0.560000
chr1	64924836	64925036	0.420000	chr10	29517400	29517600	0.465000
chr11	55409243	55409443	0.350000	chr10	29553800	29554000	0.490000
chr4	68513228	68513428	0.420000	chr10	29555200	29555400	0.450000
chr10	91739054	91739454	0.390000	chr10	29563600	29564000	0.397500
chr2	88891246	88891846	0.313333	chr10	29590400	29591000	0.360000
chr5	163753653	163753853	0.390000	chr10	29630600	29630800	0.425000
chr10	106202127	106202327	0.425000	chr10	29633400	29633600	0.450000
chr20	8628260	8628460	0.455000	chr10	29634800	29635000	0.490000
chr6	56361089	56361889	0.366250	chr10	29635800	29636600	0.397500
chr2	204058067	204058267	0.430000	chr10	29646600	29646800	0.450000
chr18	65626788	65626988	0.370000	chr10	29657800	29658000	0.390000
chr15	39021181	39021381	0.390000	chr10	29659000	29659200	0.425000
chr4	137568060	137568260	0.380000	chr10	29681800	29682000	0.520000
chr17	26260691	26260891	0.390000	chr10	29687800	29688000	0.440000
chr2	94016646	94017046	0.392500	chr10	29689000	29689400	0.420000
chr16	2662988	2663188	0.400000	chr10	29697600	29697800	0.470000
chr13	40775217	40775417	0.430000	chr10	29702400	29702600	0.470000
chr5	2884983	2885183	0.410000	chr10	29725400	29725600	0.500000
chr13	28000509	28001109	0.510000	chr10	29735400	29736000	0.775000
chr12	124768590	124769390	0.497500	chr10	29736400	29737200	0.736250
chr17	25770596	25770796	0.415000	chr10	29751800	29752000	0.475000
chr15	33537259	33537459	0.365000	chr10	29768000	29768200	0.455000
chrX	42278698	42278898	0.450000	chr10	29784400	29784600	0.500000
chr11	18097301	18097501	0.350000	chr10	29791800	29792000	0.430000
chr20	39394298	39394498	0.385000	chr10	2979400	2979600	0.485000
chr2	114308984	114309184	0.310000	chr10	29802200	29802400	0.425000
chrY	26662195	26662995	0.410000	chr10	29803600	29804400	0.437500
chr3	149102808	149103408	0.385000	chr10	29811800	29812400	0.443333
chr6	169610707	169610907	0.410000	chr10	29827200	29827400	0.485000
chr9	73187548	73187748	0.330000	chr10	29828600	29828800	0.445000
chr17	73702552	73702752	0.525000	chr10	29842200	29842400	0.595000
chrX	136460320	136460520	0.475000	chr10	29849600	29849800	0.485000
chr21	23424026	23424226	0.495000	chr10	29858600	29858800	0.535000
chrX	65805447	65805647	0.460000	chr10	29878600	29878800	0.485000
chr8	88169317	88169517	0.325000	chr10	29917400	29917600	0.405000
chr4	170645978	170646578	0.325000	chr10	29949400	29950000	0.355000
chr14	25811875	25812075	0.390000	chr10	29957400	29957600	0.525000
chr9	8824037	8824237	0.460000	chr10	29980200	29980400	0.505000
chrY	3790296	3790496	0.535000	chr10	29996600	29996800	0.540000
chr1	238462187	238462387	0.375000	chr10	29998400	29998600	0.490000
chr7	10084976	10085376	0.460000	chr10	30002400	30002800	0.540000
chr18	29348450	29348850	0.395000	chr10	30017600	30018000	0.405000
chr2	38654308	38654508	0.560000	chr10	30027400	30027600	0.615000
chr5	33164299	33164499	0.420000	chr10	30028000	30028200	0.530000
chr19	25348383	25348783	0.400000	chr10	30041800	30042200	0.410000
chr4	159551270	159551470	0.420000	chr10	30048200	30048400	0.430000
chr13	23919433	23919633	0.320000	chr10	30049400	30049600	0.430000
chr1	5961544	5961744	0.575000	chr10	30059600	30059800	0.675000
chr8	45582807	45583007	0.375000	chr10	30070200	30070400	0.455000
chr5	177549570	177549770	0.460000	chr10	30152200	30152400	0.580000
chr1	158518977	158519177	0.365000	chr10	30158600	30158800	0.390000
chr20	19696253	19696653	0.482500	chr10	30160600	30161000	0.510000
chr10	73332929	73333129	0.295000	chr10	30171000	30171200	0.330000
chr9	11629779	11629979	0.435000	chr10	30191000	30191200	0.525000
chr17	22896851	22897051	0.420000	chr10	30220000	30220200	0.545000
chr18	70726258	70726458	0.460000	chr10	30231200	30231400	0.505000
chr12	39820883	39821083	0.400000	chr10	30241200	30241400	0.420000
chr15	65276847	65277047	0.445000	chr10	30247800	30248000	0.515000
chr1	211312012	211312212	0.320000	chr10	30285000	30285200	0.415000
chr7	59315093	59315893	0.386250	chr10	30346200	30347000	0.410000
chr2	200205723	200206123	0.370000	chr10	30347800	30348200	0.395000
chr6	159359332	159359932	0.445000	chr10	30348800	30349400	0.551667
chr14	47858303	47858503	0.420000	chr10	30359800	30360000	0.610000
chr9	62953828	62954028	0.435000	chr10	3036200	3036400	0.455000
chr1	32933996	32934196	0.455000	chr10	30373600	30373800	0.470000
chr3	193709522	193709722	0.445000	chr10	30374400	30374600	0.530000
chr9	125377766	125377966	0.515000	chr10	30384800	30385000	0.580000
chr20	29445128	29445328	0.545000	chr10	30387200	30387400	0.590000
chr16	53816322	53816722	0.487500	chr10	30392600	30393000	0.572500
chrX	132662261	132662461	0.415000	chr10	30396400	30396600	0.420000
chr1	171498731	171498931	0.490000	chr10	30398200	30398400	0.495000
chrX	80380810	80381010	0.370000	chr10	30413000	30413200	0.390000
chr3	144861767	144862167	0.377500	chr10	30414000	30414400	0.382500
chr7	78293071	78293271	0.360000	chr10	30415800	30416000	0.375000
chr9	100009738	100009938	0.385000	chr10	30418800	30419000	0.420000
chr2	145656528	145656728	0.405000	chr10	30420400	30420600	0.490000
chr14	102901497	102901697	0.375000	chr10	30422400	30422600	0.430000
chr4	98513295	98513695	0.462500	chr10	30423400	30423800	0.490000
chr16	59197807	59198407	0.453333	chr10	30427200	30427800	0.460000
chr15	55004574	55004774	0.480000	chr10	3042800	3043000	0.510000
chr3	103771184	103771384	0.480000	chr10	30431600	30431800	0.520000
chrY	19076767	19078767	0.600000	chr10	30433400	30435400	0.628000
chr6	7553155	7553355	0.460000	chr10	3043600	3043800	0.510000
chr18	47186016	47187416	0.327143	chr10	30436400	30437800	0.424286
chr2	79970841	79971041	0.435000	chr10	30438600	30438800	0.440000
chr11	99944087	99944287	0.360000	chr10	30447200	30447400	0.365000
chr13	81953481	81954281	0.338750	chr10	30455800	30456600	0.478750
chr16	5061816	5062216	0.492500	chr10	3045800	3046200	0.635000
chr15	40140584	40140984	0.422500	chr10	30459400	30459800	0.425000
chr12	27596594	27596794	0.410000	chr10	30468000	30468200	0.420000
chr7	27072791	27072991	0.350000	chr10	30481400	30481600	0.390000
chr20	4711223	4711423	0.485000	chr10	3048800	3049000	0.560000
chr15	97009401	97009601	0.415000	chr10	30488400	30488600	0.455000
chr9	40575836	40576036	0.415000	chr10	30489400	30489600	0.455000
chr21	41417686	41418086	0.447500	chr10	30491200	30491600	0.455000
chr7	124186646	124186846	0.380000	chr10	30493600	30493800	0.445000
chr2	17399660	17400060	0.440000	chr10	30494200	30494600	0.520000
chr5	81070646	81070846	0.490000	chr10	30497800	30498000	0.520000
chr4	121537566	121538166	0.406667	chr10	30500600	30501200	0.445000
chr14	66539718	66540318	0.380000	chr10	30502400	30503000	0.448333
chr18	50769720	50770320	0.403333	chr10	30504000	30504600	0.411667
chr3	70727496	70727696	0.370000	chr10	30505600	30505800	0.390000
chr3	187844794	187845194	0.392500	chr10	30510600	30511000	0.432500
chrX	69550832	69551032	0.405000	chr10	30522800	30523000	0.455000
chr10	55908910	55909110	0.330000	chr10	30525800	30526000	0.370000
chr13	112489443	112489643	0.445000	chr10	30529600	30529800	0.595000
chr7	36932363	36932763	0.405000	chr10	30532400	30532800	0.495000
chr18	74843942	74844142	0.385000	chr10	30534600	30534800	0.420000
chr10	11091424	11091824	0.395000	chr10	30540400	30540800	0.405000
chr15	53941760	53942160	0.367500	chr10	30542400	30542800	0.435000
chr1	168221726	168221926	0.510000	chr10	30543800	30544000	0.550000
chr7	46292231	46292431	0.330000	chr10	30549200	30549400	0.365000
chr2	65343840	65344040	0.500000	chr10	30551000	30551200	0.505000
chrX	8694044	8694644	0.415000	chr10	30552200	30552800	0.451667
chr10	122828600	122828800	0.455000	chr10	30553200	30553400	0.505000
chr4	75367919	75368319	0.405000	chr10	30554000	30554400	0.505000
chr6	35584479	35584879	0.382500	chr10	30556200	30556600	0.445000
chr5	155067765	155068165	0.450000	chr10	30557800	30558200	0.462500
chr6	59098609	59098809	0.415000	chr10	30574200	30574400	0.450000
chr2	114666536	114666736	0.420000	chr10	30580800	30581000	0.425000
chr1	217559421	217559621	0.395000	chr10	30583800	30584000	0.480000
chr5	24228363	24228563	0.520000	chr10	30587600	30587800	0.585000
chr2	66039542	66039942	0.405000	chr10	30589400	30589800	0.557500
chr1	148465812	148466212	0.427500	chr10	30591200	30591600	0.437500
chr10	61618193	61618393	0.365000	chr10	30600000	30600200	0.420000
chr3	22673206	22673406	0.495000	chr10	30605800	30606000	0.500000
chr17	9089252	9089452	0.485000	chr10	3061600	3061800	0.490000
chr4	180158198	180158598	0.350000	chr10	30630600	30631000	0.350000
chr2	233940063	233940263	0.345000	chr10	30640000	30640200	0.395000
chr1	7289290	7289690	0.475000	chr10	3064400	3064800	0.557500
chr16	84459695	84459895	0.465000	chr10	30660400	30660600	0.545000
chr17	71699280	71699480	0.350000	chr10	30663000	30663200	0.405000
chr7	132079488	132079688	0.585000	chr10	3066800	3067000	0.755000
chr18	71140583	71140783	0.320000	chr10	30671000	30671200	0.350000
chr8	52554095	52554295	0.490000	chr10	3067400	3067600	0.810000
chr2	127161885	127162485	0.571667	chr10	30677200	30677800	0.646667
chr8	51517060	51517260	0.345000	chr10	30682600	30682800	0.380000
chr22	37672021	37672221	0.530000	chr10	3068400	3068600	0.680000
chr11	70496300	70496500	0.520000	chr10	30687800	30688000	0.540000
chr7	74224693	74224893	0.625000	chr10	3069000	3069200	0.825000
chrX	140747048	140747448	0.437500	chr10	30695800	30696200	0.485000
chr6	126119112	126119312	0.415000	chr10	30696600	30696800	0.465000
chr5	7224610	7224810	0.515000	chr10	307000	307200	0.550000
chr2	73871367	73871967	0.450000	chr10	30701400	30702000	0.466667
chr16	74728409	74729009	0.461667	chr10	30705000	30705600	0.485000
chr13	104712179	104712379	0.345000	chr10	3071600	3071800	0.465000
chrX	103757719	103758119	0.492500	chr10	30727000	30727400	0.512500
chr9	134038824	134039224	0.467500	chr10	30736800	30737200	0.472500
chrX	115659196	115659396	0.525000	chr10	3074400	3074600	0.590000
chr3	184462996	184463196	0.455000	chr10	30751000	30751200	0.490000
chr5	173934050	173934250	0.465000	chr10	30752000	30752200	0.560000
chr6	110458089	110458489	0.490000	chr10	30752600	30753000	0.547500
chr20	2234977	2235177	0.405000	chr10	30764000	30764200	0.485000
chr5	7312423	7312623	0.415000	chr10	30782800	30783000	0.470000
chr3	13874703	13874903	0.520000	chr10	30784000	30784200	0.560000
chr12	85206220	85206620	0.550000	chr10	30785000	30785400	0.685000
chr2	67118037	67118237	0.385000	chr10	30792200	30792400	0.415000
chr8	35628911	35629111	0.415000	chr10	30818000	30818200	0.570000
chr18	20941238	20941438	0.440000	chr10	30821400	30821600	0.495000
chr1	54050214	54050614	0.465000	chr10	30828800	30829200	0.512500
chrX	38372156	38372356	0.390000	chr10	30853200	30853400	0.390000
chr11	75654278	75654478	0.425000	chr10	30857800	30858000	0.430000
chr12	129038121	129038321	0.415000	chr10	3085800	3086000	0.585000
chr2	198785684	198785884	0.390000	chr10	30897200	30897400	0.395000
chr17	16734493	16734693	0.280000	chr10	30915200	30915400	0.315000
chr8	108883695	108883895	0.505000	chr10	3093400	3093600	0.535000
chrY	15614665	15614865	0.350000	chr10	30936800	30937000	0.345000
chr4	475423	475823	0.400000	chr10	3094600	3095000	0.430000
chr4	12116550	12117550	0.399000	chr10	3095400	3096400	0.435000
chr8	27022963	27023363	0.385000	chr10	30981000	30981400	0.457500
chrX	122554380	122554580	0.325000	chr10	30986200	30986400	0.390000
chr4	118956238	118956438	0.375000	chr10	3099400	3099600	0.405000
chr20	11663296	11663496	0.315000	chr10	30995400	30995600	0.330000
chr8	119756545	119756745	0.290000	chr10	30998600	30998800	0.285000
chr3	81834963	81835163	0.440000	chr10	30999400	30999600	0.495000
chr6	96498520	96498720	0.410000	chr10	31000400	31000600	0.415000
chr12	2893562	2893762	0.400000	chr10	31001000	31001200	0.425000
chr5	1738960	1739360	0.320000	chr10	31004800	31005200	0.365000
chr14	50021478	50021678	0.375000	chr10	31014600	31014800	0.410000
chr16	44529307	44529507	0.000000	chr10	31021000	31021200	0.375000
chr15	42812002	42812202	0.400000	chr10	31022000	31022200	0.410000
chr17	63517171	63518171	0.489000	chr10	31031600	31032600	0.683000
chr3	73183303	73183503	0.515000	chr10	31083800	31084000	0.530000
chr9	66444319	66444519	0.000000	chr10	31087000	31087200	0.345000
chr7	22101078	22101278	0.420000	chr10	31091000	31091200	0.440000
chr19	11337649	11338049	0.467500	chr10	31133800	31134200	0.672500
chr3	29687633	29687833	0.325000	chr10	31137200	31137400	0.395000
chr9	3330298	3330498	0.510000	chr10	3120200	3120400	0.550000
chr11	125392003	125392203	0.340000	chr10	31215200	31215400	0.380000
chr1	232292479	232292679	0.405000	chr10	31243000	31243200	0.570000
chr5	149669346	149670546	0.572500	chr10	31318400	31319600	0.671667
chr17	6048862	6049262	0.507500	chr10	31320000	31320400	0.725000
chr7	1348465	1348665	0.525000	chr10	31320800	31321000	0.640000
chr4	106892401	106892601	0.395000	chr10	31321400	31321600	0.410000
chr20	3510608	3510808	0.350000	chr10	31322800	31323000	0.385000
chr13	97873720	97874120	0.437500	chr10	3132600	3133000	0.440000
chr16	15600970	15601170	0.415000	chr10	31399800	31400000	0.455000
chr14	31552903	31553103	0.295000	chr10	31404800	31405000	0.440000
chr20	21701124	21701324	0.455000	chr10	31468400	31468600	0.470000
chr15	27642021	27642221	0.380000	chr10	31491200	31491400	0.440000
chr10	63490801	63491001	0.330000	chr10	31497600	31497800	0.375000
chr9	90523954	90524154	0.450000	chr10	31526800	31527000	0.530000
chr11	42364374	42364574	0.305000	chr10	31550000	31550200	0.350000
chr6	147436914	147437514	0.471667	chr10	31582200	31582800	0.480000
chr22	19389548	19389748	0.475000	chr10	31586800	31587000	0.570000
chr7	113397478	113397878	0.352500	chr10	31590000	31590400	0.372500
chr11	20329408	20329608	0.380000	chr10	31600200	31600400	0.465000
chr7	72387243	72387443	0.520000	chr10	31603600	31603800	0.765000
chr2	122992046	122992246	0.285000	chr10	31625600	31625800	0.375000
chr4	36661551	36661751	0.410000	chr10	31631200	31631400	0.520000
chr2	239922855	239923255	0.387500	chr10	31635400	31635800	0.345000
chr2	135296915	135297115	0.570000	chr10	31698000	31698200	0.615000
chr15	82272628	82273428	0.423750	chr10	31701600	31702400	0.502500
chr14	75497916	75498916	0.478000	chr10	31707000	31708000	0.513000
chr17	17680191	17681191	0.526000	chr10	3172200	3173200	0.656000
chr5	33949157	33949357	0.460000	chr10	317400	317600	0.500000
chr4	50430815	50431015	0.365000	chr10	31745800	31746000	0.425000
chr18	60202305	60202505	0.500000	chr10	31751600	31751800	0.510000
chr18	45734882	45735082	0.415000	chr10	31754200	31754400	0.455000
chr15	45873639	45874039	0.517500	chr10	31759200	31759600	0.660000
chr1	234959074	234959674	0.520000	chr10	31760000	31760600	0.611667
chr13	83534849	83535049	0.405000	chr10	31770400	31770600	0.440000
chrY	40925246	40925446	0.000000	chr10	31789600	31789800	0.305000
chr3	2322421	2322821	0.332500	chr10	31808600	31809000	0.372500
chr8	11753312	11753512	0.400000	chr10	31819400	31819600	0.460000
chr9	70747040	70747240	0.295000	chr10	31837000	31837200	0.355000
chr20	28790116	28790516	0.347500	chr10	31847600	31848000	0.492500
chr7	61058547	61058747	0.370000	chr10	31851400	31851600	0.385000
chr2	168649253	168649453	0.420000	chr10	31862600	31862800	0.500000
chr6	162925014	162925214	0.375000	chr10	3186400	3186600	0.390000
chr15	16715408	16715608	0.000000	chr10	31871800	31872000	0.430000
chr18	40344107	40344307	0.350000	chr10	31912400	31912600	0.425000
chr2	189632999	189633199	0.395000	chr10	31922000	31922200	0.495000
chr2	125066841	125067041	0.345000	chr10	31924800	31925000	0.350000
chr6	46317873	46318073	0.345000	chr10	31926200	31926400	0.370000
chr8	33510942	33511742	0.462500	chr10	31927200	31928000	0.463750
chr12	111063216	111063616	0.540000	chr10	31928600	31929000	0.777500
chr6	54491007	54491207	0.485000	chr10	31929400	31929600	0.590000
chr1	157909902	157910102	0.350000	chr10	3193000	3193200	0.390000
chr2	52534665	52534865	0.370000	chr10	31930400	31930600	0.440000
chr16	77924902	77925102	0.350000	chr10	31937000	31937200	0.410000
chrX	120811180	120811380	0.425000	chr10	31941000	31941200	0.395000
chr1	157493341	157493941	0.378333	chr10	31947200	31947800	0.391667
chr12	91686076	91686276	0.375000	chr10	31949400	31949600	0.435000
chr1	117046197	117046597	0.417500	chr10	31952000	31952400	0.452500
chrX	95938311	95938511	0.345000	chr10	31959600	31959800	0.560000
chr2	37254448	37254648	0.380000	chr10	31961800	31962000	0.495000
chr17	43397608	43398808	0.484167	chr10	31962800	31964000	0.504167
chr11	21760494	21760694	0.430000	chr10	31964600	31964800	0.470000
chrX	101986059	101986459	0.400000	chr10	31966200	31966600	0.350000
chrX	65029793	65029993	0.420000	chr10	31967200	31967400	0.510000
chr6	5995193	5995393	0.475000	chr10	31970000	31970200	0.805000
chr11	97195918	97196318	0.397500	chr10	31971200	31971600	0.492500
chr20	1193592	1193992	0.475000	chr10	31972600	31973000	0.492500
chr7	134842622	134843222	0.423333	chr10	3197400	3198000	0.550000
chr17	52429519	52429719	0.390000	chr10	31974600	31974800	0.445000
chr11	25820802	25821002	0.295000	chr10	31977400	31977600	0.445000
chr1	242420476	242420676	0.365000	chr10	31978000	31978200	0.375000
chrX	124842486	124842686	0.460000	chr10	31978800	31979000	0.480000
chr9	129635932	129636132	0.555000	chr10	3199600	3199800	0.560000
chr2	117127919	117128319	0.437500	chr10	32004200	32004600	0.537500
chr15	81509534	81509934	0.410000	chr10	32005000	32005400	0.450000
chr10	85462576	85462776	0.425000	chr10	32008000	32008200	0.435000
chr9	23137137	23137337	0.340000	chr10	32046200	32046400	0.355000
chr11	134238805	134239005	0.405000	chr10	32054200	32054400	0.420000
chr2	29354873	29355873	0.487000	chr10	32055600	32056600	0.693000
chr8	8136306	8136506	0.450000	chr10	32059600	32059800	0.455000
chr4	13668366	13668566	0.370000	chr10	32066000	32066200	0.480000
chr3	192365521	192365721	0.335000	chr10	32131600	32131800	0.390000
chr19	28968761	28968961	0.490000	chr10	32132400	32132600	0.540000
chr2	175694390	175694590	0.550000	chr10	32139400	32139600	0.615000
chr3	195032111	195032311	0.445000	chr10	32149200	32149400	0.460000
chr15	45979896	45980096	0.365000	chr10	32150800	32151000	0.370000
chr11	105114619	105114819	0.330000	chr10	32191000	32191200	0.305000
chr22	17564431	17564631	0.425000	chr10	32199800	32200000	0.470000
chr12	17391065	17391265	0.455000	chr10	32207600	32207800	0.505000
chr11	121316649	121316849	0.400000	chr10	32210800	32211000	0.455000
chr1	92178099	92178499	0.315000	chr10	32239800	32240200	0.330000
chr13	77059793	77059993	0.320000	chr10	32240600	32240800	0.360000
chr10	72041829	72042029	0.520000	chr10	32253400	32253600	0.545000
chr21	36987066	36987266	0.470000	chr10	32254000	32254200	0.535000
chr1	173554054	173554254	0.435000	chr10	32256800	32257000	0.445000
chr4	14649311	14649511	0.300000	chr10	32273400	32273600	0.330000
chr21	35115361	35115561	0.365000	chr10	3227800	3228000	0.415000
chr8	138458468	138458668	0.410000	chr10	32295200	32295400	0.425000
chr6	90299003	90300203	0.390833	chr10	32317800	32319000	0.396667
chr6	4780883	4781083	0.350000	chr10	32323200	32323400	0.355000
chr3	11523242	11523442	0.485000	chr10	32332400	32332600	0.490000
chr17	5388890	5389090	0.375000	chr10	32335200	32335400	0.405000
chr3	136224165	136225165	0.538000	chr10	32346200	32347200	0.673000
chr15	54256599	54258199	0.373125	chr10	32347600	32349200	0.436250
chr18	31349591	31349791	0.390000	chr10	32349600	32349800	0.450000
chr10	42309908	42310308	0.405000	chr10	32350200	32350600	0.432500
chr2	128569555	128569755	0.350000	chr10	32351000	32351200	0.450000
chr14	71838233	71838633	0.377500	chr10	32352600	32353000	0.452500
chr2	199722417	199722617	0.405000	chr10	32357400	32357600	0.440000
chr18	17167553	17167953	0.385000	chr10	32367800	32368200	0.387500
chr13	11560909	11561109	0.000000	chr10	32376200	32376400	0.320000
chr4	148272404	148272604	0.350000	chr10	32376800	32377000	0.335000
chrY	7207360	7207960	0.321667	chr10	32377600	32378200	0.333333
chr10	35714190	35714390	0.520000	chr10	32378800	32379000	0.545000
chr3	178770400	178770600	0.390000	chr10	32379400	32379600	0.450000
chr17	73665263	73665663	0.477500	chr10	3239600	3240000	0.487500
chr15	73109825	73110025	0.450000	chr10	324000	324200	0.550000
chr12	17298511	17299511	0.473000	chr10	32446000	32447000	0.550000
chr20	46515606	46516006	0.270000	chr10	32459400	32459800	0.357500
chrX	15126210	15126410	0.330000	chr10	32469000	32469200	0.365000
chr6	25542434	25542634	0.400000	chr10	32499800	32500000	0.425000
chr6	43365539	43365739	0.505000	chr10	32502000	32502200	0.520000
chr18	79782205	79782405	0.400000	chr10	32650200	32650400	0.405000
chr2	225720758	225720958	0.395000	chr10	32881800	32882000	0.415000
chr18	74985753	74985953	0.460000	chr10	32893600	32893800	0.545000
chr16	61873098	61873298	0.305000	chr10	32922200	32922400	0.330000
chr21	19216860	19217260	0.372500	chr10	32923800	32924200	0.402500
chr3	98999151	98999351	0.295000	chr10	32927800	32928000	0.350000
chr11	112916162	112916362	0.400000	chr10	32938000	32938200	0.430000
chr18	73691574	73691974	0.547500	chr10	32938600	32939000	0.555000
chr14	83154816	83155416	0.445000	chr10	32939400	32940000	0.471667
chr10	23963421	23963821	0.395000	chr10	329400	329800	0.567500
chr1	94437501	94437901	0.380000	chr10	32944000	32944400	0.572500
chr11	119548138	119548338	0.450000	chr10	32948600	32948800	0.475000
chr15	18049742	18050342	0.380000	chr10	32950200	32950800	0.385000
chr13	71224782	71225182	0.352500	chr10	32951200	32951600	0.377500
chr14	67447212	67447412	0.420000	chr10	32953400	32953600	0.435000
chr6	115734993	115735193	0.425000	chr10	32954200	32954400	0.465000
chr7	136545967	136546367	0.342500	chr10	32955200	32955600	0.372500
chr14	48105468	48105668	0.445000	chr10	32956600	32956800	0.460000
chr11	774328	774528	0.465000	chr10	32957400	32957600	0.720000
chr21	38524032	38524232	0.430000	chr10	32958200	32958400	0.810000
chr9	117615411	117617011	0.392500	chr10	32958800	32960400	0.410625
chrX	30365969	30366169	0.425000	chr10	32961800	32962000	0.430000
chr20	7700375	7700575	0.370000	chr10	32962600	32962800	0.375000
chr17	53409744	53410344	0.288333	chr10	32963200	32963800	0.318333
chr6	134773910	134774110	0.455000	chr10	32971800	32972000	0.470000
chr6	64974806	64975006	0.290000	chr10	32972600	32972800	0.415000
chr13	108832093	108832693	0.443333	chr10	32980600	32981200	0.573333
chr3	50854812	50855012	0.355000	chr10	32981800	32982000	0.505000
chr4	91421073	91421273	0.390000	chr10	32982400	32982600	0.410000
chr6	1431224	1431624	0.362500	chr10	32983200	32983600	0.427500
chrX	108238511	108239111	0.358333	chr10	32985800	32986400	0.361667
chr7	101031128	101031728	0.491667	chr10	33005400	33006000	0.546667
chr2	67309576	67309776	0.290000	chr10	33008800	33009000	0.400000
chr1	244316595	244316795	0.445000	chr10	33010200	33010400	0.470000
chr2	39217917	39218117	0.450000	chr10	33025200	33025400	0.495000
chr2	74243569	74243769	0.470000	chr10	33028000	33028200	0.505000
chrY	8278859	8279059	0.385000	chr10	33028600	33028800	0.485000
chr8	112017223	112017423	0.345000	chr10	33046800	33047000	0.450000
chr6	125748427	125749027	0.525000	chr10	33050000	33050600	0.531667
chr16	83127341	83127541	0.535000	chr10	33057800	33058000	0.545000
chr13	106477415	106477815	0.435000	chr10	33066800	33067200	0.440000
chrX	78162555	78162755	0.350000	chr10	33096000	33096200	0.355000
chr8	40044537	40044737	0.425000	chr10	33109800	33110000	0.455000
chr12	94044650	94045050	0.380000	chr10	33114400	33114800	0.415000
chr6	131883002	131883202	0.405000	chr10	33115800	33116000	0.440000
chr19	57557035	57557435	0.490000	chr10	33117800	33118200	0.512500
chr9	9870276	9870676	0.235000	chr10	33120600	33121000	0.327500
chr2	21060411	21061211	0.396250	chr10	33126200	33127000	0.487500
chr5	86307244	86307644	0.372500	chr10	33132600	33133000	0.480000
chr16	22601594	22601794	0.470000	chr10	33134200	33134400	0.495000
chrX	106589233	106589433	0.385000	chr10	33137000	33137200	0.410000
chr11	48314974	48315174	0.435000	chr10	33139200	33139400	0.455000
chr2	64606645	64607645	0.503000	chr10	3314000	3315000	0.558000
chr8	34018619	34018819	0.430000	chr10	33143400	33143600	0.490000
chr8	75142187	75142387	0.390000	chr10	33151000	33151200	0.430000
chr6	23433501	23433701	0.385000	chr10	33154000	33154200	0.415000
chr5	9066106	9066506	0.427500	chr10	33155800	33156200	0.435000
chr20	32915363	32915563	0.345000	chr10	33174200	33174400	0.380000
chr10	127877136	127878136	0.438000	chr10	3317800	3318800	0.685000
chr5	124104808	124105008	0.485000	chr10	33193400	33193600	0.505000
chr11	72912393	72912793	0.365000	chr10	33194000	33194400	0.375000
chr6	167458658	167458858	0.455000	chr10	33211200	33211400	0.485000
chr6	37930936	37931136	0.410000	chr10	33214200	33214400	0.460000
chr11	81151210	81151410	0.425000	chr10	33248600	33248800	0.430000
chr6	104622903	104623103	0.360000	chr10	33264400	33264600	0.460000
chr2	231412624	231412824	0.515000	chr10	33273400	33273600	0.560000
chr5	44058689	44058889	0.420000	chr10	33309400	33309600	0.470000
chr5	167232770	167232970	0.390000	chr10	33314800	33315000	0.420000
chr8	2524013	2524213	0.455000	chr10	33330600	33330800	0.480000
chr16	77854982	77855182	0.455000	chr10	33333800	33334000	0.475000
chr6	45939307	45939707	0.462500	chr10	33335200	33335600	0.742500
chr6	51146346	51146546	0.505000	chr10	33337000	33337200	0.600000
chr2	103469420	103469620	0.435000	chr10	33355400	33355600	0.490000
chrX	118130311	118130511	0.290000	chr10	33363200	33363400	0.375000
chr9	20711080	20711480	0.367500	chr10	33365800	33366200	0.417500
chr2	153809835	153810035	0.375000	chr10	333800	334000	0.405000
chr6	46262305	46262505	0.495000	chr10	3339800	3340000	0.595000
chr11	47984348	47984548	0.365000	chr10	33435000	33435200	0.435000
chr13	68997100	68997500	0.267500	chr10	33506800	33507200	0.342500
chr14	53382571	53382771	0.410000	chr10	33508000	33508200	0.435000
chr13	60790192	60790392	0.390000	chr10	33509200	33509400	0.405000
chr2	134263218	134263418	0.405000	chr10	3354600	3354800	0.475000
chr10	91427518	91427718	0.360000	chr10	33569800	33570000	0.375000
chr12	102391838	102392038	0.410000	chr10	33570600	33570800	0.485000
chr2	121895019	121895219	0.515000	chr10	33571600	33571800	0.540000
chr17	25618599	25618799	0.405000	chr10	33607000	33607200	0.460000
chr6	78480491	78480691	0.405000	chr10	33612600	33612800	0.415000
chr2	178306698	178307298	0.391667	chr10	33621000	33621600	0.410000
chr6	144821821	144822021	0.340000	chr10	33650200	33650400	0.470000
chr2	147693060	147693460	0.392500	chr10	33653600	33654000	0.397500
chr9	107115597	107115797	0.465000	chr10	33661800	33662000	0.580000
chr4	38274187	38274387	0.425000	chr10	33667000	33667200	0.445000
chr5	163575613	163575813	0.265000	chr10	33681800	33682000	0.445000
chr3	371630	372030	0.402500	chr10	33743600	33744000	0.512500
chr13	42341150	42341950	0.431250	chr10	33772600	33773400	0.438750
chr10	60334369	60334569	0.460000	chr10	33774000	33774200	0.600000
chr1	167024020	167024220	0.340000	chr10	33795600	33795800	0.355000
chr7	54168826	54169026	0.320000	chr10	33817800	33818000	0.390000
chr2	88714775	88715175	0.452500	chr10	33876600	33877000	0.457500
chr5	68287249	68287649	0.380000	chr10	33950200	33950600	0.470000
chr8	46597108	46597308	0.405000	chr10	33966000	33966200	0.435000
chr3	90609230	90609430	0.345000	chr10	34001400	34001600	0.425000
chr5	73673850	73674050	0.470000	chr10	34011000	34011200	0.530000
chr10	56177283	56177483	0.405000	chr10	34090200	34090400	0.440000
chr12	13744618	13744818	0.590000	chr10	34119600	34119800	0.615000
chr10	66997576	66997776	0.365000	chr10	34122000	34122200	0.405000
chr10	91787140	91787340	0.415000	chr10	34162000	34162200	0.480000
chr6	110498499	110498699	0.435000	chr10	34163200	34163400	0.500000
chr4	12558685	12558885	0.415000	chr10	34173000	34173200	0.420000
chr22	48020371	48020971	0.386667	chr10	34200400	34201000	0.485000
chrX	38666389	38666789	0.472500	chr10	34204200	34204600	0.485000
chr20	24452433	24452633	0.550000	chr10	34205600	34205800	0.565000
chr1	224039729	224039929	0.510000	chr10	3424600	3424800	0.620000
chr2	41552164	41552364	0.385000	chr10	34254800	34255000	0.420000
chr14	93716952	93717152	0.555000	chr10	34286400	34286600	0.570000
chr10	23408059	23408259	0.310000	chr10	34299400	34299600	0.380000
chr4	18479850	18480050	0.420000	chr10	34305200	34305400	0.565000
chr10	12282997	12283197	0.510000	chr10	3430600	3430800	0.525000
chr2	165968606	165968806	0.400000	chr10	34318000	34318200	0.415000
chr1	162200923	162201323	0.390000	chr10	34319600	34320000	0.402500
chr15	91817699	91817899	0.395000	chr10	34349000	34349200	0.510000
chr5	127632934	127633134	0.325000	chr10	34370200	34370400	0.400000
chr16	54363384	54363584	0.365000	chr10	34375000	34375200	0.400000
chr11	16150569	16150969	0.365000	chr10	34383600	34384000	0.352500
chr11	20737366	20737766	0.307500	chr10	3438600	3439000	0.442500
chr8	103577639	103577839	0.275000	chr10	34396800	34397000	0.365000
chr18	66576332	66576532	0.215000	chr10	34406000	34406200	0.340000
chr3	148015677	148015877	0.325000	chr10	34407400	34407600	0.460000
chr17	61266182	61266382	0.375000	chr10	34430800	34431000	0.430000
chr6	9444775	9444975	0.450000	chr10	34434400	34434600	0.475000
chr17	74675695	74675895	0.450000	chr10	34438000	34438200	0.525000
chr4	27849307	27849707	0.367500	chr10	34439400	34439800	0.402500
chr14	102125545	102125745	0.420000	chr10	34504600	34504800	0.495000
chr11	39038198	39038398	0.380000	chr10	34522600	34522800	0.410000
chr3	185647936	185648136	0.510000	chr10	34555800	34556000	0.520000
chr5	145768687	145769087	0.400000	chr10	34572400	34572800	0.472500
chr10	76680786	76680986	0.435000	chr10	34604200	34604400	0.445000
chr17	10412493	10412893	0.425000	chr10	34628400	34628800	0.500000
chr7	123297167	123297367	0.475000	chr10	34637600	34637800	0.540000
chr22	48200532	48200932	0.370000	chr10	34638400	34638800	0.405000
chr18	5568433	5568633	0.380000	chr10	34655600	34655800	0.465000
chr1	213031221	213031421	0.385000	chr10	34661800	34662000	0.480000
chr14	29302433	29303033	0.428333	chr10	34666000	34666600	0.431667
chr1	12314655	12314855	0.325000	chr10	34682000	34682200	0.435000
chr4	79395896	79396096	0.395000	chr10	3468200	3468400	0.435000
chr7	4052848	4053048	0.555000	chr10	34683600	34683800	0.585000
chrX	90434387	90434587	0.405000	chr10	34684600	34684800	0.465000
chr9	104061412	104061612	0.240000	chr10	3469200	3469400	0.405000
chr9	30680513	30680913	0.402500	chr10	34701000	34701400	0.410000
chr1	239996193	239996393	0.400000	chr10	34710600	34710800	0.440000
chrX	50128663	50128863	0.380000	chr10	34717200	34717400	0.410000
chr17	45795568	45795768	0.510000	chr10	34723800	34724000	0.545000
chr18	58138014	58138214	0.475000	chr10	34727000	34727200	0.480000
chrY	3497816	3498016	0.270000	chr10	3472800	3473000	0.380000
chr4	132107614	132107814	0.385000	chr10	34733000	34733200	0.415000
chr22	25041760	25041960	0.520000	chr10	34740000	34740200	0.545000
chr19	41217288	41217488	0.575000	chr10	347400	347600	0.600000
chr17	39116600	39117000	0.525000	chr10	34743800	34744200	0.532500
chr9	19795513	19795913	0.372500	chr10	34748800	34749200	0.417500
chr2	35965459	35966059	0.393333	chr10	34751000	34751600	0.428333
chr9	51116476	51116676	0.000000	chr10	34754800	34755000	0.395000
chr5	39992141	39992341	0.390000	chr10	34755400	34755600	0.440000
chr6	71808260	71808660	0.427500	chr10	34758400	34758800	0.430000
chr5	42081170	42081370	0.345000	chr10	34762800	34763000	0.390000
chr14	30184124	30184724	0.398333	chr10	34764600	34765200	0.403333
chr11	65398239	65398439	0.550000	chr10	34768800	34769000	0.600000
chr15	86924604	86924804	0.440000	chr10	34770000	34770200	0.505000
chr3	188488414	188488614	0.380000	chr10	3477800	3478000	0.400000
chr10	130135402	130135602	0.465000	chr10	34781000	34781200	0.550000
chr12	16946753	16946953	0.400000	chr10	34790400	34790600	0.475000
chr11	67283900	67284300	0.597500	chr10	34792000	34792400	0.625000
chr5	153929981	153930581	0.363333	chr10	34794000	34794600	0.405000
chr5	131416211	131416411	0.395000	chr10	34801400	34801600	0.445000
chrX	73976058	73976658	0.403333	chr10	34809200	34809800	0.516667
chr16	87722594	87723994	0.543571	chr10	34814600	34816000	0.759286
chr17	43657794	43657994	0.405000	chr10	34816800	34817000	0.460000
chrX	50895721	50895921	0.390000	chr10	34817600	34817800	0.425000
chr2	81447134	81447334	0.420000	chr10	3482400	3482600	0.450000
chr11	67451369	67451569	0.630000	chr10	34825000	34825200	0.640000
chr2	94926461	94926661	0.430000	chr10	34838400	34838600	0.450000
chr7	63698681	63698881	0.465000	chr10	3484600	3484800	0.475000
chrY	27713301	27713701	0.000000	chr10	3485400	3485800	0.447500
chr7	19518006	19518206	0.410000	chr10	34867000	34867200	0.585000
chr1	222746880	222747080	0.375000	chr10	34944000	34944200	0.380000
chr1	119286578	119286978	0.465000	chr10	34971600	34972000	0.495000
chr7	70434054	70434254	0.430000	chr10	34986000	34986200	0.480000
chrX	20575483	20575683	0.440000	chr10	34994600	34994800	0.505000
chr12	81435089	81435289	0.430000	chr10	34997000	34997200	0.475000
chr9	113952581	113952781	0.395000	chr10	35006000	35006200	0.460000
chrX	42084214	42084614	0.390000	chr10	35011800	35012200	0.437500
chr2	40572281	40572481	0.425000	chr10	35019800	35020000	0.440000
chr21	25186595	25186995	0.290000	chr10	35035600	35036000	0.345000
chrX	76601662	76602062	0.387500	chr10	35042800	35043200	0.462500
chr2	209957513	209957713	0.415000	chr10	35058200	35058400	0.430000
chrY	4393837	4394037	0.360000	chr10	35063800	35064000	0.400000
chr12	10661334	10661534	0.410000	chr10	35089600	35089800	0.460000
chr3	42849103	42849703	0.456667	chr10	35090200	35090800	0.670000
chr6	30835732	30835932	0.495000	chr10	35093000	35093200	0.505000
chr11	77476988	77477188	0.340000	chr10	35120400	35120600	0.345000
chr3	170793432	170794632	0.398333	chr10	35126600	35127800	0.691667
chrY	4228832	4229032	0.440000	chr10	35128200	35128400	0.445000
chr17	26800764	26800964	0.390000	chr10	35130600	35130800	0.410000
chr5	165925160	165925360	0.320000	chr10	35132200	35132400	0.395000
chrX	12601158	12601558	0.415000	chr10	35136200	35136600	0.427500
chr3	114757690	114757890	0.255000	chr10	35140800	35141000	0.410000
chr15	83332676	83332876	0.475000	chr10	35149600	35149800	0.500000
chr16	35440270	35440470	0.500000	chr10	35165200	35165400	0.535000
chr11	32107298	32107698	0.337500	chr10	35184600	35185000	0.352500
chr15	30957823	30958023	0.525000	chr10	35191600	35191800	0.550000
chr3	153412041	153412241	0.300000	chr10	35195000	35195200	0.440000
chr7	35964442	35965042	0.365000	chr10	35195800	35196400	0.430000
chr7	116893435	116893635	0.330000	chr10	35205000	35205200	0.335000
chr10	13232486	13232686	0.385000	chr10	35211600	35211800	0.405000
chr14	28011483	28011683	0.415000	chr10	35215400	35215600	0.425000
chr1	113647798	113647998	0.415000	chr10	35216600	35216800	0.550000
chr14	79859251	79859451	0.445000	chr10	35218600	35218800	0.460000
chr4	136960414	136960614	0.360000	chr10	352200	352400	0.445000
chr2	176587953	176588153	0.450000	chr10	35225200	35225400	0.475000
chr13	109096835	109097035	0.405000	chr10	35268800	35269000	0.610000
chr10	87303484	87303684	0.365000	chr10	35291400	35291600	0.375000
chr15	72369955	72370155	0.320000	chr10	35292000	35292200	0.395000
chr17	75369485	75369685	0.525000	chr10	35300200	35300400	0.560000
chr19	43356982	43357182	0.535000	chr10	35307000	35307200	0.580000
chr13	63208717	63209117	0.437500	chr10	35332000	35332400	0.460000
chr12	115704853	115705053	0.455000	chr10	35333200	35333400	0.480000
chr15	98942929	98943129	0.545000	chr10	35335800	35336000	0.590000
chr10	93393131	93393331	0.465000	chr10	35336400	35336600	0.820000
chr5	115685626	115685826	0.480000	chr10	35337200	35337400	0.740000
chr7	116890896	116891096	0.375000	chr10	35340000	35340200	0.400000
chr8	75988334	75988934	0.383333	chr10	35341200	35341800	0.415000
chr5	47928211	47928411	0.375000	chr10	35352600	35352800	0.495000
chr10	16961262	16961862	0.453333	chr10	35368800	35369400	0.491667
chr7	48835171	48835571	0.485000	chr10	35372400	35372800	0.505000
chr21	8106448	8106648	0.350000	chr10	35377400	35377600	0.380000
chr15	42551236	42551436	0.470000	chr10	35378600	35378800	0.515000
chr2	111714485	111714885	0.502500	chr10	35379200	35379600	0.505000
chr12	82355704	82355904	0.385000	chr10	35380600	35380800	0.470000
chr7	147490618	147490818	0.410000	chr10	35384600	35384800	0.570000
chr14	20986926	20987326	0.407500	chr10	35386600	35387000	0.417500
chrX	70463361	70464161	0.403750	chr10	35391200	35392000	0.467500
chr12	128744790	128745190	0.415000	chr10	35399600	35400000	0.442500
chr10	46602336	46602536	0.480000	chr10	35406400	35406600	0.485000
chr2	215912321	215912521	0.395000	chr10	35409400	35409600	0.480000
chr4	110358942	110359142	0.415000	chr10	35413000	35413200	0.430000
chr1	110165884	110166084	0.465000	chr10	35414400	35414600	0.490000
chr9	94371768	94371968	0.370000	chr10	35416800	35417000	0.455000
chr18	54610222	54610422	0.390000	chr10	35435800	35436000	0.450000
chr6	121347688	121347888	0.385000	chr10	35447800	35448000	0.435000
chr1	233251279	233252279	0.407000	chr10	35449000	35450000	0.551000
chrX	112605671	112605871	0.410000	chr10	35451400	35451600	0.445000
chr5	174088852	174089052	0.465000	chr10	35454000	35454200	0.470000
chr5	94499823	94500023	0.420000	chr10	35458600	35458800	0.490000
chr12	67207993	67208193	0.370000	chr10	35459600	35459800	0.460000
chr8	96234871	96235071	0.435000	chr10	35463800	35464000	0.455000
chr10	119832628	119833428	0.441250	chr10	35465800	35466600	0.508750
chr2	155649614	155650014	0.417500	chr10	35486600	35487000	0.482500
chr1	28734129	28734329	0.375000	chr10	35487800	35488000	0.410000
chr2	104257938	104258138	0.285000	chr10	35492400	35492600	0.360000
chr20	8943547	8943747	0.395000	chr10	35496000	35496200	0.425000
chr16	5527834	5528034	0.400000	chr10	35498800	35499000	0.440000
chr3	91950344	91950544	0.360000	chr10	35503800	35504000	0.395000
chr12	49557007	49557207	0.560000	chr10	35517600	35517800	0.565000
chr9	75457069	75457269	0.385000	chr10	35523800	35524000	0.390000
chr8	87267767	87268167	0.362500	chr10	35533600	35534000	0.437500
chr2	47082041	47082241	0.470000	chr10	35563400	35563600	0.500000
chr17	41320540	41320940	0.442500	chr10	3556400	3556800	0.585000
chr2	179702827	179703227	0.437500	chr10	35564600	35565000	0.592500
chr17	11888765	11888965	0.425000	chr10	35605400	35605600	0.505000
chr12	11954560	11954760	0.420000	chr10	35635600	35635800	0.435000
chr16	8730563	8731163	0.478333	chr10	35639600	35640200	0.653333
chr3	183609130	183609730	0.553333	chr10	35640600	35641200	0.746667
chr3	124878113	124879113	0.433000	chr10	35641600	35642600	0.731000
chr8	94136914	94137314	0.512500	chr10	35643200	35643600	0.602500
chr19	28774417	28774617	0.370000	chr10	3566800	3567000	0.450000
chr14	39194297	39194497	0.485000	chr10	35700600	35700800	0.520000
chr2	12673885	12674085	0.450000	chr10	3570200	3570400	0.525000
chr8	133464227	133464427	0.550000	chr10	35765200	35765400	0.700000
chr10	112578056	112578256	0.465000	chr10	35778400	35778600	0.470000
chr6	138208422	138208622	0.365000	chr10	36383400	36383600	0.410000
chr2	203674223	203674423	0.410000	chr10	3641000	3641200	0.535000
chr10	53128792	53128992	0.310000	chr10	36433400	36433600	0.375000
chr9	80663633	80663833	0.545000	chr10	36524200	36524400	0.675000
chr5	137100759	137101159	0.385000	chr10	36534600	36535000	0.510000
chr13	69041147	69041347	0.375000	chr10	36539000	36539200	0.460000
chr1	236492117	236492317	0.360000	chr10	3655600	3655800	0.475000
chr12	124265556	124265756	0.555000	chr10	3665600	3665800	0.565000
chr6	158815409	158815609	0.510000	chr10	3667000	3667200	0.535000
chr10	58976318	58976918	0.390000	chr10	3668600	3669200	0.453333
chr16	53218676	53218876	0.305000	chr10	3671400	3671600	0.390000
chr18	75815343	75815543	0.415000	chr10	36725600	36725800	0.515000
chr3	23710970	23711170	0.385000	chr10	36779400	36779600	0.410000
chr1	128383923	128384123	0.000000	chr10	3715000	3715200	0.360000
chr9	112838644	112838844	0.410000	chr10	3720600	3720800	0.450000
chr8	26091156	26091356	0.305000	chr10	37306400	37306600	0.265000
chr18	54616654	54616854	0.475000	chr10	3735200	3735400	0.615000
chr8	18915510	18915710	0.340000	chr10	3740400	3740600	0.415000
chr14	85195819	85196219	0.425000	chr10	3749600	3750000	0.435000
chr16	51179320	51179520	0.390000	chr10	3755000	3755200	0.405000
chr1	60208247	60209047	0.386250	chr10	3757600	3758400	0.470000
chr6	106184727	106185127	0.360000	chr10	3761200	3761600	0.415000
chr19	13451958	13452158	0.470000	chr10	3763000	3763200	0.565000
chr2	188099855	188100055	0.395000	chr10	3765200	3765400	0.470000
chr4	142123321	142123521	0.360000	chr10	3769600	3769800	0.415000
chr7	27782190	27782390	0.400000	chr10	3774000	3774200	0.495000
chr14	53798902	53800302	0.418571	chr10	3775000	3776400	0.460714
chr5	63260463	63260663	0.500000	chr10	37751800	37752000	0.585000
chr12	1873079	1873279	0.420000	chr10	37754800	37755000	0.510000
chr4	85205414	85205814	0.377500	chr10	3777000	3777400	0.405000
chr7	50684388	50684588	0.460000	chr10	3779200	3779400	0.535000
chr7	116999400	116999600	0.425000	chr10	3780200	3780400	0.550000
chr6	2833587	2833987	0.452500	chr10	3781400	3781800	0.560000
chr6	150299682	150300682	0.466000	chr10	3782600	3783600	0.509000
chr11	88340034	88340234	0.490000	chr10	3784000	3784200	0.510000
chr12	51187357	51188557	0.498333	chr10	3784800	3786000	0.708333
chr16	17446655	17446855	0.565000	chr10	37857000	37857200	0.585000
chr16	14779451	14780051	0.550000	chr10	37857600	37858200	0.706667
chr2	41135786	41135986	0.405000	chr10	37861000	37861200	0.405000
chr20	46904806	46905006	0.460000	chr10	37866000	37866200	0.470000
chr6	60710718	60710918	0.425000	chr10	3786600	3786800	0.565000
chr8	44304239	44304439	0.400000	chr10	37871600	37871800	0.430000
chrY	40355749	40355949	0.000000	chr10	37975400	37975600	0.405000
chr7	152395111	152395511	0.450000	chr10	37976400	37976800	0.687500
chrX	55556197	55556397	0.405000	chr10	38003600	38003800	0.420000
chr13	106673730	106673930	0.385000	chr10	38008000	38008200	0.405000
chr8	120571654	120572454	0.437500	chr10	38010400	38011200	0.653750
chr6	154682488	154682688	0.515000	chr10	38025400	38025600	0.535000
chrX	115956028	115956228	0.365000	chr10	38033000	38033200	0.445000
chr4	148225812	148226012	0.305000	chr10	38038400	38038600	0.300000
chr18	251794	252394	0.381667	chr10	3804000	3804600	0.440000
chr3	141313981	141314181	0.395000	chr10	38043600	38043800	0.365000
chr9	2486614	2486814	0.335000	chr10	38045200	38045400	0.460000
chr6	61999404	61999604	0.330000	chr10	3805200	3805400	0.335000
chr7	122952794	122952994	0.345000	chr10	3805800	3806000	0.380000
chr10	857196	857796	0.450000	chr10	3806800	3807400	0.488333
chr11	30018084	30018884	0.498750	chr10	38094200	38095000	0.626250
chr9	131914212	131915212	0.474000	chr10	3809600	3810600	0.502000
chr2	111231138	111231538	0.320000	chr10	3811200	3811600	0.432500
chr13	32706887	32707087	0.325000	chr10	382000	382200	0.395000
chr17	8516938	8517338	0.457500	chr10	3825200	3825600	0.462500
chr13	87157358	87157558	0.270000	chr10	3829000	3829200	0.310000
chr6	18470351	18470551	0.370000	chr10	3834400	3834600	0.455000
chr3	173996891	173997091	0.315000	chr10	3835000	3835200	0.245000
chr2	220151595	220151795	0.515000	chr10	38356200	38356400	0.650000
chr12	6165005	6165405	0.462500	chr10	3835800	3836200	0.467500
chr13	25990208	25990408	0.415000	chr10	38366000	38366200	0.420000
chrY	13014518	13014718	0.295000	chr10	3836600	3836800	0.335000
chr17	51629165	51629765	0.465000	chr10	3838200	3838800	0.506667
chr15	74381306	74382106	0.532500	chr10	38402600	38403400	0.690000
chr12	110524451	110524651	0.490000	chr10	38403800	38404000	0.555000
chr10	54564960	54565160	0.350000	chr10	3844600	3844800	0.405000
chr20	17279332	17279732	0.460000	chr10	38449000	38449400	0.672500
chr12	43256980	43257180	0.385000	chr10	38471000	38471200	0.420000
chr9	117812731	117813531	0.311250	chr10	3851200	3852000	0.367500
chr6	69466048	69466248	0.375000	chr10	3852400	3852600	0.435000
chrX	7866658	7866858	0.465000	chr10	3857400	3857600	0.530000
chr11	107011666	107011866	0.340000	chr10	3873800	3874000	0.330000
chr4	42340998	42341798	0.425000	chr10	3875000	3875800	0.428750
chr20	8269319	8269919	0.310000	chr10	3877200	3877800	0.350000
chr14	21357103	21357303	0.405000	chr10	388000	388200	0.460000
chr6	105894586	105894786	0.380000	chr10	3888000	3888200	0.495000
chr6	133150428	133150828	0.435000	chr10	3891000	3891400	0.457500
chr2	86658293	86658493	0.375000	chr10	3892400	3892600	0.380000
chr16	82946036	82946436	0.360000	chr10	3893800	3894200	0.372500
chr7	41162399	41162599	0.475000	chr10	3896200	3896400	0.505000
chr5	82725574	82725974	0.380000	chr10	3902400	3902800	0.430000
chr4	110506798	110507398	0.385000	chr10	3926400	3927000	0.433333
chr10	109784652	109784852	0.375000	chr10	3928200	3928400	0.420000
chr17	48324898	48325098	0.495000	chr10	3935200	3935400	0.500000
chr18	13264320	13264520	0.460000	chr10	3943000	3943200	0.515000
chr1	2424430	2424630	0.440000	chr10	3946000	3946200	0.445000
chr17	44958436	44958636	0.515000	chr10	394600	394800	0.595000
chr10	132214707	132214907	0.450000	chr10	3949000	3949200	0.475000
chr4	52491374	52491574	0.385000	chr10	3951000	3951200	0.545000
chr8	48002587	48002787	0.440000	chr10	3961200	3961400	0.515000
chr5	169366162	169366362	0.425000	chr10	3970000	3970200	0.395000
chr13	22302544	22302744	0.455000	chr10	3972800	3973000	0.505000
chr9	87008888	87009088	0.320000	chr10	3980600	3980800	0.325000
chr8	126905801	126906201	0.385000	chr10	4006000	4006400	0.407500
chr2	3903039	3903239	0.500000	chr10	4016400	4016600	0.530000
chr3	160350396	160350596	0.400000	chr10	4035400	4035600	0.435000
chr11	45185719	45185919	0.420000	chr10	4044000	4044200	0.460000
chr16	3936459	3936659	0.380000	chr10	4046200	4046400	0.395000
chr2	47736496	47737296	0.393750	chr10	4051200	4052000	0.427500
chr18	22444220	22444620	0.450000	chr10	4054000	4054400	0.465000
chr22	16197535	16197735	0.365000	chr10	4059800	4060000	0.510000
chr2	67956862	67957462	0.438333	chr10	4067600	4068200	0.451667
chr8	63716391	63716591	0.215000	chr10	4080400	4080600	0.400000
chr4	34244117	34244317	0.280000	chr10	4094800	4095000	0.330000
chrY	22841890	22842090	0.420000	chr10	4107400	4107600	0.425000
chr18	7126606	7126806	0.415000	chr10	4120600	4120800	0.530000
chr10	40438953	40439153	0.400000	chr10	4121800	4122000	0.425000
chr3	119440273	119440473	0.385000	chr10	4128000	4128200	0.400000
chr18	2407828	2408028	0.395000	chr10	4130800	4131000	0.455000
chr2	159650148	159650348	0.315000	chr10	4131600	4131800	0.325000
chr12	31727585	31727785	0.355000	chr10	4154400	4154600	0.420000
chr22	39878025	39878225	0.395000	chr10	416000	416200	0.585000
chr4	70649712	70649912	0.430000	chr10	4176000	4176200	0.470000
chr2	151707399	151707799	0.475000	chr10	4187200	4187600	0.507500
chr2	214198247	214198447	0.355000	chr10	4202200	4202400	0.395000
chr21	15584094	15584494	0.452500	chr10	42138600	42139000	0.457500
chrY	6359280	6359480	0.485000	chr10	42270000	42270200	0.495000
chr9	81008181	81008581	0.287500	chr10	4234800	4235200	0.370000
chr3	96674691	96674891	0.555000	chr10	42367200	42367400	0.585000
chr2	237753516	237753716	0.510000	chr10	42368000	42368200	0.585000
chr3	14410042	14410842	0.542500	chr10	42475200	42476000	0.621250
chr17	625076	625276	0.490000	chr10	42552200	42552400	0.635000
chr1	175747896	175748096	0.475000	chr10	42552800	42553000	0.585000
chr2	30340545	30340745	0.480000	chr10	42584000	42584200	0.600000
chr16	16647468	16647668	0.540000	chr10	42624000	42624200	0.560000
chr2	194424571	194424771	0.355000	chr10	42630200	42630400	0.360000
chr17	19470949	19471749	0.520000	chr10	42638000	42638800	0.638750
chr13	33364075	33364275	0.430000	chr10	42641600	42641800	0.435000
chr8	89226260	89227260	0.312000	chr10	42644600	42645600	0.434000
chr1	230486673	230487073	0.390000	chr10	42646000	42646400	0.517500
chr1	149711061	149711661	0.433333	chr10	42646800	42647400	0.483333
chr13	31254439	31254639	0.380000	chr10	42654600	42654800	0.420000
chr5	119865806	119866206	0.257500	chr10	4266400	4266800	0.342500
chr3	71928566	71928766	0.370000	chr10	42684600	42684800	0.425000
chr17	8043659	8043859	0.560000	chr10	42690600	42690800	0.580000
chr2	205653275	205653475	0.430000	chr10	4270200	4270400	0.490000
chr6	71560994	71561194	0.380000	chr10	42738800	42739000	0.425000
chr5	56751431	56752831	0.396429	chr10	42753200	42754600	0.665714
chrX	48997295	48997495	0.510000	chr10	42755200	42755400	0.735000
chr12	83780995	83781195	0.430000	chr10	42755800	42756000	0.575000
chr6	73274402	73274602	0.480000	chr10	42769000	42769200	0.500000
chr6	38481698	38482098	0.407500	chr10	42769600	42770000	0.540000
chrX	155984512	155985312	0.403750	chr10	42782600	42783400	0.570000
chr3	127144490	127144690	0.495000	chr10	42827400	42827600	0.615000
chr3	15340278	15340678	0.407500	chr10	42828000	42828400	0.430000
chr4	148040473	148040673	0.535000	chr10	42836800	42837000	0.715000
chr14	72984998	72985198	0.470000	chr10	42838600	42838800	0.510000
chr14	22643241	22643441	0.455000	chr10	42848000	42848200	0.485000
chrX	112644137	112644337	0.455000	chr10	42863000	42863200	0.485000
chr6	884933	885133	0.415000	chr10	42864600	42864800	0.560000
chr20	31974597	31975197	0.516667	chr10	42866400	42867000	0.663333
chr3	3432586	3432786	0.440000	chr10	42901000	42901200	0.480000
chr7	47411589	47411789	0.520000	chr10	42932800	42933000	0.745000
chr9	38963497	38964097	0.473333	chr10	42933400	42934000	0.691667
chr5	174557082	174557282	0.370000	chr10	42952400	42952600	0.690000
chr5	61602215	61602415	0.570000	chr10	42960600	42960800	0.585000
chr1	35262341	35262541	0.445000	chr10	42963400	42963600	0.510000
chr2	236944177	236944977	0.568750	chr10	42975200	42976000	0.601250
chr6	30745167	30745567	0.465000	chr10	42981400	42981800	0.600000
chr17	16636614	16636814	0.555000	chr10	42987200	42987400	0.585000
chr10	43157850	43158050	0.465000	chr10	42989200	42989400	0.565000
chr4	36427196	36427396	0.535000	chr10	43046600	43046800	0.575000
chr12	50097188	50097588	0.520000	chr10	43060400	43060800	0.617500
chr15	38226906	38227106	0.390000	chr10	43069600	43069800	0.590000
chr2	224280643	224280843	0.475000	chr10	43075600	43075800	0.630000
chr2	45006313	45006513	0.635000	chr10	43076400	43076600	0.655000
chr1	246140733	246140933	0.540000	chr10	43077000	43077200	0.790000
chr17	7233022	7233222	0.470000	chr10	43079000	43079200	0.625000
chr5	101652279	101652479	0.415000	chr10	43080000	43080200	0.470000
chr7	151818847	151819047	0.500000	chr10	43082800	43083000	0.590000
chr16	37749660	37750060	0.407500	chr10	43083800	43084200	0.480000
chr18	51756745	51756945	0.335000	chr10	43092000	43092200	0.365000
chr22	45292465	45292865	0.540000	chr10	43093400	43093800	0.595000
chr2	45161963	45162563	0.500000	chr10	43104600	43105200	0.683333
chr10	2048269	2048469	0.480000	chr10	43105600	43105800	0.715000
chr21	45337893	45338093	0.525000	chr10	43110400	43110600	0.605000
chr21	33659800	33660000	0.530000	chr10	43113200	43113400	0.560000
chr3	122539776	122539976	0.520000	chr10	43115000	43115200	0.645000
chr17	35130684	35131484	0.515000	chr10	43121000	43121800	0.532500
chr18	36541491	36541691	0.350000	chr10	43126800	43127000	0.365000
chr5	26654787	26654987	0.355000	chr10	43129400	43129600	0.445000
chr15	90133549	90133749	0.470000	chr10	43137800	43138000	0.695000
chr1	4323362	4323962	0.481667	chr10	43138400	43139000	0.673333
chr5	117833504	117833704	0.320000	chr10	43140600	43140800	0.335000
chr1	165052639	165052839	0.340000	chr10	43160600	43160800	0.385000
chr13	103717973	103718173	0.440000	chr10	43162600	43162800	0.465000
chrX	33508730	33508930	0.395000	chr10	43171600	43171800	0.435000
chr6	154404978	154405178	0.405000	chr10	43175000	43175200	0.425000
chr15	73784915	73785115	0.510000	chr10	43176600	43176800	0.520000
chr4	120398241	120398441	0.335000	chr10	43193000	43193200	0.520000
chr7	133554523	133554723	0.475000	chr10	43198000	43198200	0.535000
chr8	1408007	1408207	0.500000	chr10	43202200	43202400	0.520000
chr19	55325832	55326432	0.521667	chr10	43202800	43203400	0.713333
chr9	88180645	88180845	0.540000	chr10	43204000	43204200	0.570000
chr19	11108641	11108841	0.505000	chr10	43205000	43205200	0.640000
chr16	67447963	67448163	0.535000	chr10	43208400	43208600	0.650000
chr1	172466217	172466617	0.455000	chr10	43211000	43211400	0.580000
chr16	62385525	62385725	0.600000	chr10	43221400	43221600	0.635000
chr8	142945033	142945233	0.605000	chr10	43225800	43226000	0.660000
chr17	44834017	44834617	0.503333	chr10	43228800	43229400	0.651667
chr5	135634165	135634365	0.520000	chr10	43229800	43230000	0.805000
chr9	11980360	11980560	0.500000	chr10	43231600	43231800	0.600000
chr4	17754296	17754496	0.530000	chr10	43250400	43250600	0.590000
chr13	29903546	29903746	0.475000	chr10	43251400	43251600	0.545000
chr9	16356723	16356923	0.410000	chr10	43254400	43254600	0.645000
chr10	131537753	131537953	0.515000	chr10	43255400	43255600	0.635000
chr15	88904889	88905089	0.560000	chr10	43256000	43256200	0.600000
chr6	81351495	81351695	0.555000	chr10	43257400	43257600	0.640000
chr17	81320720	81320920	0.510000	chr10	43266000	43266200	0.675000
chr17	21784905	21785105	0.445000	chr10	43284400	43284600	0.540000
chr9	115658646	115658846	0.365000	chr10	43287400	43287600	0.540000
chr9	97525653	97526053	0.467500	chr10	43293200	43293600	0.542500
chr3	122721200	122721400	0.500000	chr10	43294400	43294600	0.610000
chr1	145085966	145086366	0.320000	chr10	43299600	43300000	0.487500
chr10	127834769	127835169	0.565000	chr10	43304600	43305000	0.572500
chr11	83751761	83752161	0.455000	chr10	43305800	43306200	0.462500
chr3	73735937	73736137	0.470000	chr10	43319000	43319200	0.520000
chr8	51960399	51960599	0.495000	chr10	43322800	43323000	0.655000
chr1	206227559	206227759	0.410000	chr10	43325000	43325200	0.480000
chr14	57315847	57316247	0.362500	chr10	43330200	43330600	0.460000
chr4	41409657	41409857	0.375000	chr10	43332200	43332400	0.390000
chr8	54261540	54261740	0.380000	chr10	43332800	43333000	0.455000
chr1	44100494	44100694	0.305000	chr10	4333600	4333800	0.350000
chr4	13611729	13611929	0.325000	chr10	43337400	43337600	0.500000
chr11	6020875	6021075	0.365000	chr10	4334200	4334400	0.390000
chr10	71041638	71041838	0.555000	chr10	43342600	43342800	0.685000
chr15	65878472	65878672	0.595000	chr10	43348600	43348800	0.605000
chr8	131249541	131249741	0.350000	chr10	43354400	43354600	0.455000
chr11	32206453	32206853	0.407500	chr10	43355800	43356200	0.475000
chr8	116593165	116593365	0.475000	chr10	43361800	43362000	0.515000
chrX	78471356	78471756	0.517500	chr10	43362400	43362800	0.675000
chr1	77003259	77003459	0.410000	chr10	43367000	43367200	0.415000
chr18	64619895	64620095	0.505000	chr10	43371400	43371600	0.535000
chr11	116023806	116024406	0.521667	chr10	43377000	43377600	0.593333
chr2	24091280	24091480	0.530000	chr10	43378000	43378200	0.540000
chr4	186446403	186446603	0.380000	chr10	43380800	43381000	0.425000
chr1	28836590	28837190	0.468333	chr10	43383400	43384000	0.476667
chr19	21582860	21583260	0.497500	chr10	43384800	43385200	0.537500
chr11	65171618	65172418	0.531250	chr10	43386600	43387400	0.538750
chr2	107788985	107789185	0.460000	chr10	43390000	43390200	0.525000
chr7	131972120	131972320	0.470000	chr10	43390800	43391000	0.530000
chr7	30479411	30479611	0.405000	chr10	43393800	43394000	0.420000
chr11	47402668	47404268	0.520000	chr10	43395800	43397400	0.676875
chr5	146845044	146845244	0.415000	chr10	43398000	43398200	0.490000
chrX	88007754	88008354	0.391667	chr10	43399400	43400000	0.425000
chr2	21876048	21876448	0.310000	chr10	43400400	43400800	0.372500
chr2	164168451	164168651	0.385000	chr10	43401200	43401400	0.350000
chr14	54603278	54604078	0.403750	chr10	43401800	43402600	0.412500
chr22	47486133	47486333	0.405000	chr10	43403200	43403400	0.500000
chr20	3008245	3009445	0.435000	chr10	43404000	43405200	0.438333
chr1	43910435	43910635	0.495000	chr10	43406600	43406800	0.540000
chr12	124275208	124275408	0.470000	chr10	43407200	43407400	0.780000
chr13	19600582	19602982	0.579167	chr10	43407800	43410200	0.628333
chr3	67650946	67651146	0.460000	chr10	43411400	43411600	0.520000
chr12	4126676	4126876	0.445000	chr10	43415600	43415800	0.450000
chr1	171293037	171293437	0.417500	chr10	43417000	43417400	0.472500
chr4	43768982	43769782	0.376250	chr10	43418000	43418800	0.505000
chr7	124702074	124702274	0.400000	chr10	43420400	43420600	0.705000
chr14	56448597	56448797	0.535000	chr10	43421000	43421200	0.575000
chr1	168016054	168016254	0.375000	chr10	43422000	43422200	0.445000
chr2	144333416	144333616	0.360000	chr10	43423200	43423400	0.425000
chr6	39890374	39890574	0.395000	chr10	43427200	43427400	0.430000
chr10	109824106	109824706	0.421667	chr10	43431000	43431600	0.460000
chr3	128532286	128532486	0.455000	chr10	43432400	43432600	0.505000
chr9	34456904	34457904	0.620000	chr10	43436200	43437200	0.626000
chr2	205033660	205033860	0.325000	chr10	43439800	43440000	0.370000
chr14	103967567	103967767	0.385000	chr10	43440800	43441000	0.395000
chr2	9688606	9688806	0.455000	chr10	43445800	43446000	0.495000
chr17	7952971	7953171	0.480000	chr10	43452200	43452400	0.545000
chr2	168408270	168408470	0.400000	chr10	43453600	43453800	0.405000
chrX	52371478	52371678	0.315000	chr10	43454800	43455000	0.455000
chr8	43065091	43065691	0.443333	chr10	43455400	43456000	0.688333
chr22	32913837	32914037	0.360000	chr10	43462000	43462200	0.385000
chr7	32616538	32616938	0.440000	chr10	43464400	43464800	0.472500
chr7	130794435	130794635	0.450000	chr10	43544400	43544600	0.485000
chrY	16526353	16526553	0.390000	chr10	43573400	43573600	0.470000
chr15	92170886	92171486	0.445000	chr10	43574200	43574800	0.680000
chr11	5720222	5721222	0.386000	chr10	43595200	43596200	0.485000
chr8	81227482	81227682	0.445000	chr10	43599400	43599600	0.510000
chr18	23353256	23353456	0.465000	chr10	43606400	43606600	0.705000
chr3	114732499	114732699	0.410000	chr10	43623400	43623600	0.430000
chr20	48959978	48960578	0.411667	chr10	43648400	43649000	0.765000
chrX	1586037	1586237	0.565000	chr10	43666600	43666800	0.600000
chr8	36923223	36923623	0.472500	chr10	43667200	43667600	0.647500
chr13	60637512	60637712	0.465000	chr10	43671800	43672000	0.510000
chr7	36393934	36394134	0.545000	chr10	43679600	43679800	0.555000
chr9	70681596	70681796	0.390000	chr10	43683600	43683800	0.540000
chr17	17279987	17281187	0.613333	chr10	43689600	43690800	0.642500
chr13	107159740	107159940	0.350000	chr10	43698400	43698600	0.430000
chr1	37856651	37856851	0.440000	chr10	43731600	43731800	0.455000
chr14	17693180	17693580	0.385000	chr10	43782000	43782400	0.520000
chrY	42938358	42938558	0.000000	chr10	43785400	43785600	0.495000
chr19	2525699	2525899	0.450000	chr10	43800200	43800400	0.400000
chrX	32858563	32858763	0.430000	chr10	43816400	43816600	0.530000
chr6	116853175	116853375	0.465000	chr10	43846400	43846600	0.625000
chr16	5464376	5464576	0.525000	chr10	43878400	43878600	0.570000
chr15	32059483	32059683	0.415000	chr10	43899400	43899600	0.500000
chr15	37233607	37233807	0.420000	chr10	43913800	43914000	0.545000
chr10	18461769	18462169	0.430000	chr10	43944400	43944800	0.430000
chr15	25760226	25760626	0.332500	chr10	43965400	43965800	0.415000
chr9	115346513	115346713	0.480000	chr10	43980400	43980600	0.525000
chr2	86065564	86065764	0.480000	chr10	43984200	43984400	0.485000
chr4	86971057	86971257	0.470000	chr10	44030200	44030400	0.580000
chr9	110236515	110236915	0.345000	chr10	4407800	4408200	0.347500
chr4	152451656	152451856	0.415000	chr10	44195600	44195800	0.450000
chr12	12938995	12939395	0.467500	chr10	44233600	44234000	0.582500
chr12	10640275	10640475	0.490000	chr10	44237800	44238000	0.505000
chr11	66397544	66397744	0.525000	chr10	44249600	44249800	0.545000
chr3	44028862	44029062	0.495000	chr10	44283000	44283200	0.555000
chr11	79154918	79155118	0.510000	chr10	44311000	44311200	0.745000
chr10	123675905	123676505	0.556667	chr10	44316400	44317000	0.626667
chr8	22857838	22858038	0.540000	chr10	44385000	44385200	0.810000
chr1	209122631	209122831	0.365000	chr10	44386600	44386800	0.705000
chr1	171968600	171969000	0.382500	chr10	44438600	44439000	0.467500
chr5	81818504	81818704	0.340000	chr10	44478200	44478400	0.425000
chr11	106343611	106343811	0.405000	chr10	4451000	4451200	0.420000
chr10	126727040	126727240	0.290000	chr10	4451600	4451800	0.400000
chr15	88079088	88079288	0.515000	chr10	44517800	44518000	0.530000
chr20	32939174	32939374	0.465000	chr10	44577000	44577200	0.545000
chr13	105221854	105222054	0.335000	chr10	44723200	44723400	0.365000
chrY	31463319	31463519	0.000000	chr10	44725400	44725600	0.315000
chr13	84310909	84311109	0.490000	chr10	44853200	44853400	0.560000
chr3	191009898	191010098	0.500000	chr10	44856800	44857000	0.540000
chr4	186959780	186959980	0.600000	chr10	44857800	44858000	0.610000
chr6	119792140	119792540	0.427500	chr10	44863400	44863800	0.472500
chr20	32265256	32265456	0.395000	chr10	44865000	44865200	0.630000
chr1	33355039	33355639	0.550000	chr10	44878800	44879400	0.555000
chr11	126148628	126149228	0.480000	chr10	44895200	44895800	0.505000
chr2	15134178	15134378	0.505000	chr10	44911200	44911400	0.640000
chrX	133043306	133043906	0.481667	chr10	44913400	44914000	0.500000
chr5	53495461	53495661	0.405000	chr10	44925400	44925600	0.565000
chr11	34373215	34373615	0.507500	chr10	44927200	44927600	0.550000
chr2	218346789	218346989	0.480000	chr10	44932800	44933000	0.630000
chr15	87861362	87861562	0.340000	chr10	44937200	44937400	0.435000
chr5	9906356	9906556	0.330000	chr10	44940200	44940400	0.410000
chrX	102363358	102363758	0.485000	chr10	44946200	44946600	0.517500
chr1	247096475	247096675	0.440000	chr10	44947800	44948000	0.515000
chr2	152113293	152113493	0.415000	chr10	44948800	44949000	0.470000
chr11	61110299	61110499	0.485000	chr10	44958200	44958400	0.520000
chr4	146188837	146189437	0.413333	chr10	44959200	44959800	0.698333
chr1	33470589	33470989	0.517500	chr10	44963200	44963600	0.600000
chr15	59719732	59719932	0.430000	chr10	44964000	44964200	0.540000
chr2	10685994	10686194	0.370000	chr10	44966200	44966400	0.435000
chr1	163664929	163665729	0.406250	chr10	44968200	44969000	0.552500
chr10	78378851	78379051	0.460000	chr10	44971600	44971800	0.560000
chr1	219185440	219185840	0.397500	chr10	44973600	44974000	0.517500
chr15	84225149	84225349	0.490000	chr10	44975000	44975200	0.710000
chr17	37141645	37141845	0.470000	chr10	44978800	44979000	0.555000
chr1	231056463	231056663	0.505000	chr10	44990400	44990600	0.570000
chr6	156968296	156968696	0.382500	chr10	44996200	44996600	0.550000
chr21	8656450	8657250	0.642500	chr10	45000800	45001600	0.673750
chrX	146320004	146320204	0.390000	chr10	45008600	45008800	0.410000
chrX	76746355	76746555	0.315000	chr10	45058600	45058800	0.360000
chr15	18417236	18417436	0.345000	chr10	45059200	45059400	0.370000
chr3	76990176	76990376	0.315000	chr10	45063600	45063800	0.360000
chr18	80323399	80323599	0.000000	chr10	45075400	45075600	0.375000
chrX	51328579	51328779	0.420000	chr10	45077000	45077200	0.475000
chr5	25152489	25152689	0.390000	chr10	45082200	45082400	0.355000
chr10	11027158	11027358	0.460000	chr10	451000	451200	0.590000
chr4	104708679	104708879	0.410000	chr10	45105800	45106000	0.420000
chr5	134866913	134867313	0.457500	chr10	4514400	4514800	0.502500
chr2	18965400	18965600	0.375000	chr10	45144400	45144600	0.430000
chr15	35646517	35646717	0.320000	chr10	45146000	45146200	0.375000
chr4	179566547	179566947	0.482500	chr10	45155800	45156200	0.532500
chr7	72394514	72394714	0.330000	chr10	45160400	45160600	0.360000
chr6	98224257	98225057	0.440000	chr10	45175400	45176200	0.443750
chrX	31753605	31754005	0.305000	chr10	4520000	4520400	0.307500
chr20	57057287	57057487	0.500000	chr10	45235400	45235600	0.535000
chr10	36847142	36847342	0.405000	chr10	45242000	45242200	0.415000
chr12	116620052	116620252	0.495000	chr10	45249600	45249800	0.520000
chr5	75678143	75678343	0.320000	chr10	45250200	45250400	0.360000
chr2	168620168	168620368	0.425000	chr10	45250800	45251000	0.535000
chr6	133734965	133735365	0.367500	chr10	45260600	45261000	0.437500
chr12	99565218	99565418	0.420000	chr10	45279000	45279200	0.500000
chr8	21330968	21331368	0.447500	chr10	45280200	45280600	0.455000
chr6	88183623	88183823	0.445000	chr10	45305800	45306000	0.490000
chr20	49341635	49341835	0.445000	chr10	45308800	45309000	0.450000
chr3	151651678	151651878	0.400000	chr10	45330200	45330400	0.495000
chr1	230053809	230054009	0.470000	chr10	45340600	45340800	0.490000
chr1	152334778	152334978	0.450000	chr10	45353200	45353400	0.475000
chrX	9145945	9146145	0.450000	chr10	45354400	45354600	0.485000
chr1	17258933	17259133	0.480000	chr10	45362600	45362800	0.560000
chr7	74996971	74998771	0.502222	chr10	45373200	45375000	0.685556
chr4	62284511	62285111	0.405000	chr10	45376000	45376600	0.491667
chr11	51870855	51871255	0.377500	chr10	45379400	45379800	0.565000
chr2	103172789	103173789	0.409000	chr10	45380200	45381200	0.566000
chr3	51032820	51033020	0.400000	chr10	45383800	45384000	0.460000
chr3	183207384	183207584	0.490000	chr10	45392400	45392600	0.510000
chr20	11085364	11085564	0.365000	chr10	45395600	45395800	0.420000
chr10	83519692	83520292	0.381667	chr10	45404200	45404800	0.455000
chr5	37022561	37022761	0.265000	chr10	45407600	45407800	0.375000
chr21	24832970	24833170	0.390000	chr10	45409000	45409200	0.470000
chr18	5065916	5066716	0.373750	chr10	45410400	45411200	0.391250
chr11	45527348	45528148	0.548750	chr10	45419000	45419800	0.676250
chr6	158872099	158872299	0.520000	chr10	45420600	45420800	0.580000
chr21	42560940	42561140	0.465000	chr10	45421200	45421400	0.515000
chr12	31832917	31833117	0.455000	chr10	45422600	45422800	0.495000
chr3	107799036	107799236	0.480000	chr10	45426200	45426400	0.555000
chr18	67361528	67361728	0.265000	chr10	45437600	45437800	0.420000
chr4	49517056	49517456	0.595000	chr10	45442600	45443000	0.622500
chr3	155915008	155915208	0.390000	chr10	45460800	45461000	0.415000
chr16	7596826	7597026	0.380000	chr10	45462400	45462600	0.420000
chr15	96825649	96826049	0.442500	chr10	45465000	45465400	0.527500
chr9	89582633	89583033	0.405000	chr10	45466800	45467200	0.495000
chr7	79531952	79532152	0.455000	chr10	45470200	45470400	0.580000
chr3	134722123	134722323	0.295000	chr10	45470800	45471000	0.365000
chr3	11818868	11819068	0.415000	chr10	45473400	45473600	0.490000
chr1	12218338	12218938	0.500000	chr10	45488000	45488600	0.536667
chr11	74994334	74994534	0.405000	chr10	4549400	4549600	0.460000
chr8	29771476	29771676	0.495000	chr10	45513000	45513200	0.500000
chr2	18970425	18970625	0.440000	chr10	45546600	45546800	0.475000
chr5	42685037	42685237	0.465000	chr10	45557600	45557800	0.500000
chr12	128055270	128055470	0.455000	chr10	45558600	45558800	0.515000
chrX	104479169	104480369	0.386667	chr10	45581000	45582200	0.407500
chr14	84697883	84698483	0.355000	chr10	45592600	45593200	0.366667
chr2	185378125	185378325	0.395000	chr10	45593600	45593800	0.420000
chr5	125575762	125576362	0.465000	chr10	45594400	45595000	0.750000
chr14	83308025	83308225	0.395000	chr10	45597200	45597400	0.460000
chr3	135987498	135987698	0.405000	chr10	45599200	45599400	0.425000
chr16	26656537	26656737	0.340000	chr10	45607400	45607600	0.345000
chr13	101693513	101693913	0.390000	chr10	45658000	45658400	0.420000
chr16	28986495	28986895	0.622500	chr10	45672600	45673000	0.702500
chr8	136188073	136188273	0.450000	chr10	45684800	45685000	0.510000
chr2	105065840	105066040	0.325000	chr10	45687000	45687200	0.325000
chr8	58662096	58662296	0.395000	chr10	45689600	45689800	0.410000
chr5	36667481	36667681	0.365000	chr10	45710400	45710600	0.390000
chr5	274729	275329	0.535000	chr10	45727000	45727600	0.720000
chr2	241335906	241336106	0.430000	chr10	45741200	45741400	0.480000
chr9	13008985	13009185	0.365000	chr10	45803000	45803200	0.485000
chr9	19262232	19262432	0.480000	chr10	45817000	45817200	0.530000
chr9	106857818	106858018	0.310000	chr10	45820400	45820600	0.400000
chr9	81035746	81035946	0.370000	chr10	45836400	45836600	0.415000
chr22	26809143	26809343	0.440000	chr10	45839000	45839200	0.330000
chr6	114591144	114591344	0.450000	chr10	45841200	45841400	0.490000
chrX	32999856	33000056	0.385000	chr10	45848600	45848800	0.430000
chr12	133016623	133016823	0.465000	chr10	45850600	45850800	0.495000
chr2	33734155	33734355	0.425000	chr10	45853800	45854000	0.435000
chr19	14264604	14265204	0.510000	chr10	45857200	45857800	0.543333
chr6	156006390	156006590	0.405000	chr10	45863800	45864000	0.455000
chr2	31450570	31450770	0.495000	chr10	45914800	45915000	0.500000
chr15	63857458	63857658	0.440000	chr10	45931000	45931200	0.455000
chr5	71913621	71913821	0.390000	chr10	45962200	45962400	0.465000
chr11	114231725	114232325	0.476667	chr10	45972000	45972600	0.653333
chr3	59018508	59018708	0.360000	chr10	45974200	45974400	0.400000
chr4	183624085	183624285	0.390000	chr10	45983600	45983800	0.435000
chr7	55205896	55206096	0.415000	chr10	46000600	46000800	0.425000
chr13	39631626	39631826	0.300000	chr10	46001400	46001600	0.445000
chr12	97570109	97570309	0.360000	chr10	46006400	46006600	0.395000
chr4	158123901	158124101	0.310000	chr10	46010400	46010600	0.455000
chr15	33564634	33564834	0.435000	chr10	46014200	46014400	0.475000
chr5	57280779	57280979	0.360000	chr10	46018600	46018800	0.395000
chr2	15264486	15264686	0.465000	chr10	46019200	46019400	0.505000
chr6	105019648	105019848	0.355000	chr10	46019800	46020000	0.455000
chrX	135012544	135012744	0.425000	chr10	46020400	46020600	0.470000
chr4	65375441	65375841	0.317500	chr10	46021000	46021400	0.352500
chr9	27412205	27412405	0.475000	chr10	46022400	46022600	0.490000
chr2	209763260	209763860	0.413333	chr10	46023000	46023600	0.626667
chr15	55809262	55809662	0.432500	chr10	46025400	46025800	0.462500
chrX	134645183	134645383	0.370000	chr10	46028600	46028800	0.400000
chr6	13384008	13384608	0.421667	chr10	46030200	46030800	0.665000
chr6	87711913	87712113	0.385000	chr10	46032000	46032200	0.395000
chrX	140546285	140546485	0.445000	chr10	46051000	46051200	0.450000
chr3	169705828	169706028	0.380000	chr10	46054800	46055000	0.440000
chr17	35303931	35304531	0.391667	chr10	46077400	46078000	0.431667
chr8	63462480	63462680	0.415000	chr10	46080000	46080200	0.440000
chr1	176758459	176758659	0.375000	chr10	46088200	46088400	0.380000
chr19	37932215	37932415	0.525000	chr10	46091200	46091400	0.650000
chr2	70800377	70800777	0.465000	chr10	46092400	46092800	0.537500
chr7	45562704	45562904	0.490000	chr10	46094000	46094200	0.615000
chr2	172106608	172106808	0.490000	chr10	46095000	46095200	0.510000
chr17	8106444	8106644	0.400000	chr10	46097000	46097200	0.520000
chr15	19514097	19514697	0.383333	chr10	46106200	46106800	0.755000
chr9	88362600	88362800	0.490000	chr10	46115600	46115800	0.495000
chr4	102390134	102390334	0.290000	chr10	46117800	46118000	0.315000
chr12	38351827	38352227	0.340000	chr10	46156800	46157200	0.402500
chr3	35417758	35417958	0.350000	chr10	46162400	46162600	0.425000
chr1	172503051	172503251	0.460000	chr10	46217600	46217800	0.520000
chrX	19117414	19117614	0.430000	chr10	46219000	46219200	0.540000
chr4	4534900	4535100	0.575000	chr10	46221000	46221200	0.625000
chr15	74559971	74560171	0.500000	chr10	46223200	46223400	0.580000
chr1	32167019	32167219	0.405000	chr10	46227000	46227200	0.545000
chr10	42731342	42731542	0.475000	chr10	46228000	46228200	0.615000
chr11	67103569	67103769	0.570000	chr10	46228600	46228800	0.575000
chr18	45155129	45155329	0.460000	chr10	46229400	46229600	0.505000
chr18	2865449	2865649	0.560000	chr10	46248000	46248200	0.605000
chr8	135534641	135534841	0.475000	chr10	46256200	46256400	0.515000
chr2	106445925	106446325	0.425000	chr10	46266200	46266600	0.620000
chr15	44829202	44829602	0.502500	chr10	46268600	46269000	0.602500
chr1	208791560	208791760	0.410000	chr10	46269600	46269800	0.485000
chr13	66412732	66412932	0.395000	chr10	46273600	46273800	0.535000
chr20	6526091	6526291	0.545000	chr10	46282400	46282600	0.565000
chr14	99514400	99514600	0.595000	chr10	46283000	46283200	0.730000
chr19	19657083	19657283	0.575000	chr10	46284600	46284800	0.750000
chr5	150073598	150073998	0.460000	chr10	46297800	46298200	0.572500
chr17	25385763	25385963	0.420000	chr10	46299000	46299200	0.495000
chr15	42022899	42023299	0.520000	chr10	46299800	46300200	0.635000
chr8	43011806	43012006	0.450000	chr10	46343200	46343400	0.485000
chr11	122751873	122752073	0.315000	chr10	46345400	46345600	0.325000
chr16	77182735	77183135	0.415000	chr10	46374400	46374800	0.477500
chr18	25676312	25676512	0.480000	chr10	46379400	46379600	0.530000
chr3	64468896	64469096	0.430000	chr10	46386000	46386200	0.545000
chr15	81987063	81987263	0.475000	chr10	46387600	46387800	0.495000
chr1	146040734	146040934	0.515000	chr10	46397600	46397800	0.610000
chr14	92654498	92654698	0.505000	chr10	46398200	46398400	0.720000
chr4	131315452	131316452	0.336000	chr10	46409000	46410000	0.395000
chrX	150799765	150799965	0.410000	chr10	46420200	46420400	0.565000
chr6	2569608	2569808	0.470000	chr10	46423600	46423800	0.555000
chrX	4864570	4864770	0.140000	chr10	4643600	4643800	0.340000
chr18	37798955	37799355	0.435000	chr10	46441000	46441400	0.590000
chr7	116681120	116681320	0.410000	chr10	46442000	46442200	0.460000
chr8	14022397	14022597	0.425000	chr10	46442800	46443000	0.480000
chr18	53037038	53037238	0.425000	chr10	46451600	46451800	0.515000
chr6	64718907	64719107	0.410000	chr10	46456200	46456400	0.460000
chr1	171259395	171259595	0.440000	chr10	46468200	46468400	0.530000
chr12	77887000	77887200	0.375000	chr10	46470200	46470400	0.520000
chr2	227785812	227786012	0.435000	chr10	46523800	46524000	0.560000
chrX	141044588	141044988	0.542500	chr10	46524800	46525200	0.580000
chr21	39081503	39081703	0.495000	chr10	46526800	46527000	0.565000
chr1	30604642	30604842	0.490000	chr10	46541400	46541600	0.715000
chr11	71223891	71224091	0.530000	chr10	46545200	46545400	0.575000
chr9	82504914	82505114	0.485000	chr10	46548600	46548800	0.570000
chr10	97840129	97841129	0.499000	chr10	46550400	46551400	0.602000
chr10	14957605	14957805	0.545000	chr10	46551800	46552000	0.605000
chr7	75721952	75722152	0.555000	chr10	46552400	46552600	0.560000
chr1	15674349	15674549	0.515000	chr10	46556600	46556800	0.830000
chr14	88006489	88006689	0.350000	chr10	46565600	46565800	0.515000
chr12	24695393	24695593	0.325000	chr10	4656600	4656800	0.395000
chr15	72680826	72681026	0.480000	chr10	46570800	46571000	0.530000
chr7	105996013	105996213	0.580000	chr10	46578800	46579000	0.790000
chr19	42395447	42396247	0.522500	chr10	46586800	46587600	0.597500
chr5	18238349	18238549	0.385000	chr10	46588400	46588600	0.460000
chr17	50735580	50735780	0.525000	chr10	46598000	46598200	0.735000
chr18	14645522	14645722	0.400000	chr10	46600600	46600800	0.405000
chr9	86193345	86193545	0.505000	chr10	46617200	46617400	0.525000
chr12	79950632	79950832	0.380000	chr10	46618000	46618200	0.460000
chr13	110073996	110074196	0.455000	chr10	4662000	4662200	0.495000
chr4	84956215	84956615	0.390000	chr10	4663200	4663600	0.450000
chr11	132712428	132712628	0.425000	chr10	46634800	46635000	0.440000
chr8	94560914	94561314	0.502500	chr10	46635400	46635800	0.717500
chr13	86021987	86022187	0.355000	chr10	46715200	46715400	0.400000
chr15	30049896	30050096	0.355000	chr10	46749600	46749800	0.430000
chr10	50049668	50049868	0.300000	chr10	46779800	46780000	0.405000
chr11	116317130	116317330	0.505000	chr10	46785000	46785200	0.520000
chr13	26889468	26890268	0.463750	chr10	46786600	46787400	0.582500
chr2	65783426	65783626	0.370000	chr10	46803200	46803400	0.405000
chr4	154839015	154839415	0.462500	chr10	46806000	46806400	0.527500
chr17	64552468	64552668	0.410000	chr10	46810000	46810200	0.465000
chr14	57113751	57113951	0.445000	chr10	46822600	46822800	0.450000
chr5	35001724	35001924	0.375000	chr10	46824600	46824800	0.390000
chr1	103777947	103778147	0.230000	chr10	46850600	46850800	0.355000
chr1	62502343	62502543	0.355000	chr10	46863000	46863200	0.395000
chr9	117643754	117643954	0.365000	chr10	4688800	4689000	0.455000
chr19	37123057	37123257	0.405000	chr10	46891000	46891200	0.540000
chr2	208401597	208401997	0.497500	chr10	46896800	46897200	0.507500
chr7	22403749	22403949	0.495000	chr10	46911200	46911400	0.710000
chr3	54749608	54749808	0.395000	chr10	46933400	46933600	0.405000
chr14	99500816	99501016	0.350000	chr10	46987400	46987600	0.470000
chr1	53018407	53018807	0.462500	chr10	46993000	46993400	0.527500
chr14	61523878	61524078	0.405000	chr10	47019800	47020000	0.490000
chr20	1903495	1904295	0.505000	chr10	470200	471000	0.530000
chr1	170041740	170042140	0.455000	chr10	47020400	47020800	0.532500
chr18	50699789	50699989	0.425000	chr10	47024800	47025000	0.575000
chr12	75457931	75458331	0.487500	chr10	47031200	47031600	0.527500
chr17	44055106	44055306	0.400000	chr10	4704200	4704400	0.450000
chr5	10807699	10807899	0.450000	chr10	47047600	47047800	0.605000
chr10	80591668	80591868	0.485000	chr10	47081400	47081600	0.515000
chr15	23627229	23627429	0.420000	chr10	47104800	47105000	0.500000
chr7	28895626	28895826	0.335000	chr10	47105600	47105800	0.385000
chr5	118651660	118651860	0.335000	chr10	47127600	47127800	0.380000
chr3	182436143	182436343	0.340000	chr10	47130600	47130800	0.345000
chr12	114088908	114089108	0.450000	chr10	47134200	47134400	0.480000
chrX	22684096	22684296	0.320000	chr10	47153000	47153200	0.375000
chr4	162769773	162770173	0.422500	chr10	47161000	47161400	0.455000
chr1	223098263	223098463	0.475000	chr10	47165800	47166000	0.590000
chr20	17498033	17498233	0.515000	chr10	47167400	47167600	0.530000
chr3	80968241	80968441	0.375000	chr10	47179400	47179600	0.470000
chr5	158247267	158247467	0.425000	chr10	47206800	47207000	0.455000
chr7	22337116	22337316	0.465000	chr10	47207400	47207600	0.515000
chr7	25222636	25223236	0.481667	chr10	47254800	47255400	0.493333
chr6	159909499	159909699	0.460000	chr10	47256800	47257000	0.515000
chr8	24721460	24721660	0.340000	chr10	47257800	47258000	0.365000
chr17	73569459	73569659	0.485000	chr10	47260600	47260800	0.575000
chr7	111277347	111277547	0.420000	chr10	47261200	47261400	0.485000
chr9	113459849	113460049	0.470000	chr10	47265000	47265200	0.515000
chr2	240361399	240361599	0.595000	chr10	47277600	47277800	0.600000
chr11	37168491	37168691	0.540000	chr10	47300200	47300400	0.785000
chr12	12922664	12923064	0.462500	chr10	47306400	47306800	0.502500
chr1	42115890	42116090	0.550000	chr10	47311600	47311800	0.580000
chr3	12753647	12753847	0.580000	chr10	47312200	47312400	0.660000
chr7	10745852	10746052	0.375000	chr10	47318800	47319000	0.545000
chr19	42228782	42228982	0.560000	chr10	47322400	47322600	0.585000
chr17	23844154	23844354	0.400000	chr10	47327000	47327200	0.585000
chr7	59814771	59814971	0.390000	chr10	47335000	47335200	0.395000
chr12	115292676	115293076	0.400000	chr10	47336600	47337000	0.427500
chr10	60366342	60366542	0.405000	chr10	47337400	47337600	0.485000
chr7	154275417	154275817	0.452500	chr10	47340400	47340800	0.530000
chr1	38069400	38069800	0.485000	chr10	47361200	47361600	0.537500
chr12	1688643	1689243	0.425000	chr10	47384200	47384800	0.740000
chr1	20450041	20450441	0.390000	chr10	47406800	47407200	0.487500
chr7	129685921	129686121	0.475000	chr10	47439000	47439200	0.510000
chrX	34380074	34380274	0.390000	chr10	47449200	47449400	0.520000
chr22	39676124	39676724	0.520000	chr10	47461200	47461800	0.643333
chr5	68353674	68353874	0.450000	chr10	47472200	47472400	0.525000
chr15	57947878	57948078	0.510000	chr10	47473600	47473800	0.550000
chr7	148652157	148652357	0.515000	chr10	47480200	47480400	0.535000
chr12	78695376	78695776	0.385000	chr10	47486000	47486400	0.470000
chr21	21518815	21519015	0.365000	chr10	47515200	47515400	0.335000
chr7	68461856	68462056	0.330000	chr10	47517400	47517600	0.470000
chr7	79903274	79903674	0.377500	chr10	47529800	47530200	0.425000
chrY	1877297	1877497	0.515000	chr10	47533800	47534000	0.575000
chr8	1214585	1214785	0.415000	chr10	47536600	47536800	0.460000
chr5	85139567	85139767	0.305000	chr10	47552800	47553000	0.475000
chr3	39294919	39295519	0.498333	chr10	47553400	47554000	0.638333
chr20	27490434	27490634	0.390000	chr10	47590600	47590800	0.425000
chr6	135903006	135903206	0.355000	chr10	47625000	47625200	0.395000
chr2	67258774	67258974	0.270000	chr10	47646800	47647000	0.330000
chrY	20427722	20427922	0.345000	chr10	47671000	47671200	0.395000
chr1	75393543	75393743	0.255000	chr10	47687600	47687800	0.325000
chr22	35392539	35392739	0.510000	chr10	47706000	47706200	0.785000
chr1	89123262	89123462	0.310000	chr10	4770800	4771000	0.360000
chr5	24770651	24770851	0.455000	chr10	47724200	47724400	0.535000
chr3	4454350	4454550	0.375000	chr10	47741000	47741200	0.385000
chr16	75578350	75578550	0.545000	chr10	47743600	47743800	0.740000
chr12	119445004	119445204	0.450000	chr10	47753400	47753600	0.545000
chr2	97886345	97886945	0.478333	chr10	47754400	47755000	0.576667
chr6	20345594	20345794	0.515000	chr10	47762800	47763000	0.785000
chrX	91932391	91932991	0.410000	chr10	47775600	47776200	0.470000
chr2	114796570	114796770	0.365000	chr10	4784800	4785000	0.390000
chr2	238675166	238675366	0.530000	chr10	47916200	47916400	0.580000
chr3	27245044	27245244	0.385000	chr10	47928400	47928600	0.520000
chr12	104247106	104247306	0.535000	chr10	47933000	47933200	0.615000
chr7	67965940	67966140	0.435000	chr10	47942600	47942800	0.500000
chr11	124145072	124145272	0.500000	chr10	47943400	47943600	0.620000
chr12	110036736	110036936	0.405000	chr10	47947600	47947800	0.445000
chr3	195818064	195818264	0.555000	chr10	47960800	47961000	0.570000
chr13	48031875	48032075	0.520000	chr10	47964400	47964600	0.575000
chr1	176501020	176501220	0.235000	chr10	47974800	47975000	0.360000
chr12	22428342	22428542	0.405000	chr10	47975400	47975600	0.465000
chr1	230476427	230476627	0.560000	chr10	47986600	47986800	0.630000
chr10	30061857	30062057	0.440000	chr10	47994200	47994400	0.450000
chr2	210420057	210420257	0.320000	chr10	48023400	48023600	0.370000
chr1	74125212	74125412	0.315000	chr10	48038000	48038200	0.415000
chr11	44845358	44845558	0.500000	chr10	48041800	48042000	0.545000
chr16	53199194	53199394	0.305000	chr10	48044800	48045000	0.405000
chr7	9381024	9381224	0.315000	chr10	48064400	48064600	0.415000
chr5	120725030	120725230	0.400000	chr10	4812200	4812400	0.410000
chr1	113187187	113187387	0.340000	chr10	48125800	48126000	0.370000
chr12	50573290	50573490	0.450000	chr10	481400	481600	0.485000
chr18	66544977	66545577	0.430000	chr10	4815000	4815600	0.483333
chr3	141793296	141793496	0.495000	chr10	48154800	48155000	0.560000
chr18	75741427	75741627	0.290000	chr10	4816000	4816200	0.315000
chr15	90507357	90507557	0.425000	chr10	48160800	48161000	0.520000
chr3	172819560	172819760	0.355000	chr10	4819800	4820000	0.440000
chr4	108949699	108949899	0.420000	chr10	48199800	48200000	0.445000
chr6	98705795	98705995	0.400000	chr10	4820800	4821000	0.435000
chr18	77877503	77877703	0.515000	chr10	48215600	48215800	0.540000
chr14	77316434	77317234	0.503750	chr10	4826000	4826800	0.693750
chr7	55165165	55165565	0.462500	chr10	4828000	4828400	0.497500
chrX	133981928	133982128	0.390000	chr10	48289800	48290000	0.515000
chr9	9448245	9448445	0.485000	chr10	48299800	48300000	0.495000
chr22	42778844	42779844	0.494000	chr10	48306400	48307400	0.751000
chr12	46050894	46051094	0.335000	chr10	48310000	48310200	0.410000
chr4	148126857	148127057	0.380000	chr10	48314200	48314400	0.480000
chr10	34344768	34344968	0.390000	chr10	48330400	48330600	0.440000
chr8	85410700	85411100	0.385000	chr10	48331400	48331800	0.467500
chr19	45757283	45757483	0.560000	chr10	48346400	48346600	0.605000
chr2	96533767	96534367	0.491667	chr10	4835400	4836000	0.505000
chrY	11640723	11640923	0.000000	chr10	48363600	48363800	0.355000
chr8	69430163	69430363	0.290000	chr10	48365800	48366000	0.330000
chr9	84425831	84426031	0.415000	chr10	48384200	48384400	0.435000
chr10	93155690	93155890	0.380000	chr10	48389400	48389600	0.430000
chrX	120774994	120775194	0.445000	chr10	4839400	4839600	0.510000
chr2	207445265	207445665	0.485000	chr10	48399200	48399600	0.490000
chr7	74941363	74941563	0.435000	chr10	48400400	48400600	0.450000
chr19	32323589	32323789	0.350000	chr10	48404800	48405000	0.360000
chr10	111750711	111750911	0.390000	chr10	48406400	48406600	0.455000
chr13	107145049	107145649	0.258333	chr10	48430400	48431000	0.403333
chr2	146384419	146384619	0.320000	chr10	48432000	48432200	0.375000
chr10	116935684	116935884	0.420000	chr10	48444400	48444600	0.460000
chr11	27919906	27920106	0.460000	chr10	48456600	48456800	0.635000
chr4	55707843	55708043	0.550000	chr10	48459800	48460000	0.620000
chr16	11414385	11415185	0.586250	chr10	484600	485400	0.603750
chr17	78668464	78668664	0.530000	chr10	48463600	48463800	0.585000
chr9	62022301	62022501	0.475000	chr10	48465200	48465400	0.660000
chr4	123382813	123383613	0.423750	chr10	48467800	48468600	0.490000
chr10	71615334	71615534	0.550000	chr10	48469200	48469400	0.620000
chr10	75421554	75421754	0.500000	chr10	48470200	48470400	0.520000
chr8	13638218	13638418	0.295000	chr10	48471200	48471400	0.630000
chr6	54474152	54474352	0.480000	chr10	48472600	48472800	0.515000
chr1	205462498	205462898	0.485000	chr10	4847600	4848000	0.505000
chr5	126711679	126712279	0.433333	chr10	48476400	48477000	0.528333
chr11	83400557	83400757	0.490000	chr10	48478800	48479000	0.535000
chr10	72941211	72941411	0.490000	chr10	48479400	48479600	0.560000
chr7	53719881	53720081	0.420000	chr10	48481000	48481200	0.655000
chr7	84640603	84640803	0.315000	chr10	48481600	48481800	0.425000
chr15	13400494	13400894	0.000000	chr10	48482200	48482600	0.385000
chrX	48415172	48415372	0.520000	chr10	4848600	4848800	0.525000
chr12	56039961	56040561	0.475000	chr10	48493200	48493800	0.608333
chr18	54035364	54035764	0.385000	chr10	4849600	4850000	0.487500
chr19	32949509	32949709	0.480000	chr10	48502200	48502400	0.545000
chr7	50872165	50872365	0.465000	chr10	48505800	48506000	0.545000
chr6	42395803	42396003	0.450000	chr10	48506600	48506800	0.525000
chr1	72728360	72728560	0.465000	chr10	48508800	48509000	0.510000
chr7	34019508	34019708	0.460000	chr10	48510000	48510200	0.520000
chr5	405969	406169	0.475000	chr10	48512000	48512200	0.485000
chr7	35786534	35786734	0.415000	chr10	48517000	48517200	0.420000
chr6	24284996	24285196	0.470000	chr10	48518000	48518200	0.560000
chr6	158831990	158832190	0.600000	chr10	48519600	48519800	0.605000
chr18	61985353	61985553	0.520000	chr10	48523600	48523800	0.785000
chr19	2479259	2479659	0.660000	chr10	48524200	48524600	0.772500
chr3	433811	434011	0.480000	chr10	48548800	48549000	0.630000
chr11	107106142	107106542	0.315000	chr10	48551800	48552200	0.452500
chr22	27902909	27903109	0.430000	chr10	48574400	48574600	0.435000
chr1	121686854	121687054	0.430000	chr10	48577200	48577400	0.430000
chr9	129307996	129308596	0.495000	chr10	48604600	48605200	0.641667
chr7	50218200	50218400	0.475000	chr10	48607000	48607200	0.520000
chr18	22132817	22133017	0.510000	chr10	48608200	48608400	0.550000
chr14	60049747	60049947	0.385000	chr10	48623800	48624000	0.395000
chr21	22810242	22810442	0.430000	chr10	48625000	48625200	0.490000
chr5	145404856	145405056	0.425000	chr10	48634400	48634600	0.535000
chr6	76587464	76587664	0.330000	chr10	48639800	48640000	0.280000
chr2	22687752	22687952	0.325000	chr10	48640400	48640600	0.365000
chr3	54198196	54198996	0.515000	chr10	48655000	48655800	0.585000
chr2	66833319	66833519	0.360000	chr10	48656400	48656600	0.690000
chr11	35472289	35472489	0.470000	chr10	48658400	48658600	0.540000
chr9	35061724	35062324	0.506667	chr10	48668000	48668600	0.516667
chr1	159218051	159218251	0.425000	chr10	4866800	4867000	0.515000
chr5	55216182	55216382	0.430000	chr10	48671600	48671800	0.710000
chr6	11403321	11403921	0.453333	chr10	48672400	48673000	0.520000
chr2	59715144	59715744	0.388333	chr10	4867600	4868200	0.443333
chr1	189502248	189502448	0.400000	chr10	48678200	48678400	0.465000
chr8	3337776	3337976	0.430000	chr10	48684000	48684200	0.435000
chr3	133840522	133840722	0.615000	chr10	48684800	48685000	0.625000
chr19	9902036	9902236	0.535000	chr10	48685400	48685600	0.565000
chr5	84659178	84659578	0.380000	chr10	48702000	48702400	0.420000
chr6	17248254	17248654	0.425000	chr10	48714000	48714400	0.447500
chr5	56807464	56807664	0.475000	chr10	48743600	48743800	0.480000
chr8	95013107	95013307	0.445000	chr10	48746000	48746200	0.585000
chrX	27988632	27988832	0.370000	chr10	48748600	48748800	0.410000
chr6	49195468	49195668	0.350000	chr10	48758600	48758800	0.300000
chr2	237209629	237210029	0.427500	chr10	48759400	48759800	0.497500
chr2	199125101	199125301	0.290000	chr10	48787000	48787200	0.335000
chr10	86377486	86378086	0.520000	chr10	48790200	48790800	0.530000
chr4	111901734	111901934	0.295000	chr10	48798600	48798800	0.405000
chr3	184806102	184806902	0.442500	chr10	48799800	48800600	0.490000
chr20	10294746	10295146	0.405000	chr10	48801000	48801400	0.407500
chr3	22006140	22006340	0.320000	chr10	48802600	48802800	0.390000
chr9	33833149	33833749	0.438333	chr10	4883000	4883600	0.441667
chr14	48533521	48533721	0.360000	chr10	4885200	4885400	0.420000
chr3	17665166	17665366	0.445000	chr10	48900400	48900600	0.515000
chr13	59357913	59358113	0.420000	chr10	48981400	48981600	0.610000
chr16	86228676	86228876	0.515000	chr10	49001400	49001600	0.555000
chr16	85808969	85809169	0.630000	chr10	49010400	49010600	0.645000
chr1	176710810	176711010	0.500000	chr10	4903400	4903600	0.520000
chr3	48607995	48608195	0.500000	chr10	49037400	49037600	0.510000
chrX	124130440	124130640	0.430000	chr10	49076800	49077000	0.490000
chr10	53224459	53224659	0.315000	chr10	49080000	49080200	0.325000
chr3	71199594	71200194	0.488333	chr10	49115000	49115600	0.761667
chr12	120835298	120835498	0.385000	chr10	49136000	49136200	0.450000
chr5	66445243	66445443	0.370000	chr10	49151000	49151200	0.390000
chr17	32691613	32692613	0.339000	chr10	49154000	49155000	0.477000
chr18	68490135	68490335	0.345000	chr10	49157400	49157600	0.380000
chrY	5987061	5987261	0.420000	chr10	49161600	49161800	0.435000
chr17	40605074	40605474	0.480000	chr10	49164600	49165000	0.537500
chr7	116496935	116497135	0.555000	chr10	49166000	49166200	0.560000
chr16	17303659	17304659	0.412000	chr10	49166600	49167600	0.558000
chr4	90819071	90819271	0.495000	chr10	49169000	49169200	0.510000
chr17	58185034	58185234	0.590000	chr10	49170600	49170800	0.605000
chr12	127042976	127043376	0.512500	chr10	49173200	49173600	0.527500
chr6	149192433	149193033	0.518333	chr10	49174000	49174600	0.525000
chr11	131204154	131204354	0.475000	chr10	49175200	49175400	0.585000
chr5	12548594	12548794	0.430000	chr10	49177600	49177800	0.515000
chr14	104079665	104080465	0.460000	chr10	49179800	49180600	0.538750
chr3	70264648	70265048	0.415000	chr10	49182800	49183200	0.445000
chr14	50268703	50269103	0.405000	chr10	49183600	49184000	0.432500
chrX	109688936	109689536	0.400000	chr10	49184600	49185200	0.445000
chrY	5084997	5085197	0.330000	chr10	49187000	49187200	0.380000
chr3	9487755	9487955	0.420000	chr10	49188400	49188600	0.545000
chr10	67623858	67624058	0.520000	chr10	49190200	49190400	0.540000
chr16	75161231	75161431	0.515000	chr10	49190800	49191000	0.570000
chr11	12127055	12127255	0.480000	chr10	49197400	49197600	0.520000
chr11	17724796	17724996	0.490000	chr10	49217800	49218000	0.530000
chr3	29641845	29642045	0.435000	chr10	49218600	49218800	0.510000
chr1	35436698	35436898	0.560000	chr10	49225400	49225600	0.595000
chr3	195163042	195163442	0.442500	chr10	49238000	49238400	0.482500
chr2	55329106	55329506	0.305000	chr10	49243600	49244000	0.337500
chr3	123096482	123096682	0.425000	chr10	4924800	4925000	0.435000
chr11	8972480	8972680	0.470000	chr10	49253400	49253600	0.625000
chr20	52620427	52620627	0.450000	chr10	49254600	49254800	0.610000
chr13	75189086	75189286	0.370000	chr10	49257200	49257400	0.400000
chr11	3981991	3982191	0.445000	chr10	49261000	49261200	0.455000
chr21	36542896	36543096	0.535000	chr10	49272800	49273000	0.630000
chr2	129832125	129832325	0.485000	chr10	49278000	49278200	0.525000
chr5	175522795	175523195	0.467500	chr10	49280000	49280400	0.505000
chr13	47129816	47130216	0.442500	chr10	49281400	49281800	0.607500
chr18	36157253	36157653	0.460000	chr10	49283000	49283400	0.517500
chr9	55255673	55256073	0.000000	chr10	49285200	49285600	0.430000
chr2	217842289	217842489	0.400000	chr10	49288600	49288800	0.550000
chr15	37222370	37222570	0.410000	chr10	4929600	4929800	0.430000
chr12	38763000	38763200	0.535000	chr10	49298400	49298600	0.600000
chrX	138897464	138898464	0.434000	chr10	49299800	49300800	0.481000
chr16	35814613	35815413	0.508750	chr10	49310000	49310800	0.521250
chr4	133322622	133322822	0.430000	chr10	49311600	49311800	0.485000
chr8	77970698	77971098	0.372500	chr10	4931600	4932000	0.535000
chr22	40453246	40453446	0.515000	chr10	49324800	49325000	0.540000
chr17	25338626	25338826	0.410000	chr10	49329200	49329400	0.450000
chr1	166266518	166266718	0.440000	chr10	49335600	49335800	0.465000
chr12	110345777	110345977	0.485000	chr10	49339800	49340000	0.510000
chr1	153132999	153133599	0.495000	chr10	49360200	49360800	0.590000
chr3	153045009	153045209	0.375000	chr10	49362600	49362800	0.425000
chr12	52703317	52703717	0.475000	chr10	49379600	49380000	0.577500
chr18	39512491	39512891	0.417500	chr10	49382200	49382600	0.545000
chr3	173527436	173527636	0.550000	chr10	49398000	49398200	0.680000
chr1	226880352	226880552	0.510000	chr10	49407600	49407800	0.535000
chr13	60683805	60684005	0.450000	chr10	49408600	49408800	0.540000
chr4	71163647	71164047	0.420000	chr10	4941600	4942000	0.450000
chr3	170643756	170643956	0.405000	chr10	4943000	4943200	0.470000
chr14	85582533	85582733	0.360000	chr10	49499400	49499600	0.435000
chr8	88572613	88572813	0.385000	chr10	49508400	49508600	0.420000
chr3	110683744	110683944	0.435000	chr10	49512200	49512400	0.455000
chr1	239484948	239485348	0.395000	chr10	49519000	49519400	0.437500
chr18	63762245	63762445	0.360000	chr10	49526600	49526800	0.360000
chr18	31820825	31821025	0.380000	chr10	49527200	49527400	0.430000
chr9	78347995	78348395	0.380000	chr10	49535000	49535400	0.450000
chr9	128496735	128498135	0.505714	chr10	49538400	49539800	0.587143
chr22	50400406	50400606	0.475000	chr10	49593200	49593400	0.530000
chr2	220466603	220466803	0.335000	chr10	49594600	49594800	0.435000
chr8	53985116	53985316	0.565000	chr10	49607000	49607200	0.625000
chr2	215129058	215129458	0.525000	chr10	49611200	49611600	0.662500
chr2	68925018	68925218	0.450000	chr10	49613000	49613200	0.610000
chr11	62623028	62623228	0.510000	chr10	49616600	49616800	0.625000
chr9	67892841	67893041	0.370000	chr10	4963200	4963400	0.420000
chr15	4658394	4658594	0.000000	chr10	4964800	4965000	0.430000
chr4	184388107	184388307	0.510000	chr10	49649400	49649600	0.615000
chr14	77684484	77684684	0.515000	chr10	49679600	49679800	0.700000
chr10	69553928	69554128	0.480000	chr10	49740600	49740800	0.660000
chr13	31299411	31299611	0.465000	chr10	49745000	49745200	0.545000
chr16	11435800	11436000	0.625000	chr10	49762200	49762400	0.785000
chr11	54352268	54352468	0.430000	chr10	49771200	49771400	0.435000
chr4	50388200	50388400	0.380000	chr10	49818000	49818200	0.420000
chr7	99788424	99789024	0.460000	chr10	4981800	4982400	0.515000
chr12	35314566	35314766	0.385000	chr10	49827400	49827600	0.440000
chr5	166992989	166993189	0.480000	chr10	4982800	4983000	0.505000
chr14	36250086	36250286	0.480000	chr10	49884000	49884200	0.520000
chr2	140172455	140172655	0.325000	chr10	49900200	49900400	0.405000
chr10	94939201	94939401	0.470000	chr10	49931400	49931600	0.510000
chr11	45538737	45539737	0.494000	chr10	49941600	49942600	0.596000
chr14	39946047	39946247	0.340000	chr10	49943600	49943800	0.350000
chr16	15570741	15570941	0.405000	chr10	49953200	49953400	0.440000
chr3	121902349	121902549	0.420000	chr10	49972200	49972400	0.460000
chr17	39044150	39044950	0.477500	chr10	49978200	49979000	0.530000
chr2	195354521	195354921	0.460000	chr10	49982200	49982600	0.465000
chr1	189400043	189400243	0.385000	chr10	49987400	49987600	0.470000
chr1	115426031	115426231	0.455000	chr10	49994800	49995000	0.470000
chr7	23866657	23866857	0.390000	chr10	49995600	49995800	0.435000
chr3	100827024	100827224	0.350000	chr10	49996800	49997000	0.390000
chr6	92605851	92606051	0.355000	chr10	49999600	49999800	0.380000
chr2	210276033	210276233	0.380000	chr10	50014200	50014400	0.435000
chr4	136857712	136857912	0.450000	chr10	50035400	50035600	0.460000
chr2	94752980	94753180	0.435000	chr10	5003800	5004000	0.475000
chr19	10078925	10079525	0.540000	chr10	50067800	50068400	0.705000
chr18	34356736	34356936	0.400000	chr10	501000	501200	0.435000
chr4	145792422	145792622	0.380000	chr10	50143600	50143800	0.470000
chr17	32583077	32583277	0.335000	chr10	5015000	5015200	0.505000
chr10	132768900	132769100	0.625000	chr10	50152800	50153000	0.685000
chr11	76628212	76628412	0.440000	chr10	50176600	50176800	0.460000
chr9	7635009	7635209	0.365000	chr10	5019000	5019200	0.470000
chr10	34929321	34929721	0.412500	chr10	5020200	5020600	0.450000
chr20	14618016	14618216	0.400000	chr10	50224400	50224600	0.435000
chrX	29499896	29500096	0.410000	chr10	50234600	50234800	0.425000
chr19	35509660	35509860	0.450000	chr10	5025600	5025800	0.510000
chr5	153233413	153233613	0.335000	chr10	50260800	50261000	0.375000
chr9	42823873	42824073	0.420000	chr10	50272000	50272200	0.480000
chr2	68366073	68366673	0.451667	chr10	50275400	50276000	0.466667
chr3	122615376	122615576	0.485000	chr10	50279600	50279800	0.565000
chr2	110155707	110155907	0.405000	chr10	50291600	50291800	0.410000
chr10	6737070	6737270	0.435000	chr10	50304000	50304200	0.445000
chrY	12688814	12689014	0.500000	chr10	50304800	50305000	0.525000
chr7	17536170	17536570	0.425000	chr10	50310800	50311200	0.495000
chr3	154896859	154897059	0.465000	chr10	50312800	50313000	0.470000
chr8	71996804	71997004	0.420000	chr10	50314200	50314400	0.475000
chr16	35508125	35508325	0.405000	chr10	50315400	50315600	0.410000
chr21	26463761	26464761	0.421000	chr10	50316000	50317000	0.426000
chr17	26181809	26182409	0.406667	chr10	5031600	5032200	0.495000
chrX	108651737	108652337	0.325000	chr10	50321800	50322400	0.398333
chr13	35172153	35172553	0.315000	chr10	50323000	50323400	0.360000
chr5	8767975	8768575	0.358333	chr10	50324000	50324600	0.411667
chr2	5203196	5203396	0.460000	chr10	50325600	50325800	0.480000
chr8	34743534	34743734	0.435000	chr10	50327000	50327200	0.480000
chr11	37306464	37306664	0.320000	chr10	50327600	50327800	0.355000
chr1	98547697	98548097	0.310000	chr10	50328200	50328600	0.380000
chr6	50897818	50899618	0.343889	chr10	50329600	50331400	0.370000
chr3	159615637	159616437	0.458750	chr10	50332000	50332800	0.460000
chr6	58707301	58707501	0.370000	chr10	50334400	50334600	0.415000
chr6	18213209	18213609	0.465000	chr10	50335000	50335400	0.480000
chr17	53249662	53250062	0.350000	chr10	50336200	50336600	0.432500
chr16	34883870	34884070	0.385000	chr10	50339800	50340000	0.430000
chr16	87526182	87526382	0.465000	chr10	50347600	50347800	0.480000
chr14	25836491	25836891	0.407500	chr10	50356200	50356600	0.435000
chr11	100945059	100945859	0.360000	chr10	50357800	50358600	0.381250
chr20	15522355	15522955	0.373333	chr10	50359000	50359600	0.391667
chr8	98820906	98821106	0.410000	chr10	50360600	50360800	0.435000
chr14	30176088	30176688	0.363333	chr10	50361400	50362000	0.445000
chr13	73537530	73537730	0.345000	chr10	50362800	50363000	0.360000
chr9	58478674	58478874	0.000000	chr10	50363400	50363600	0.405000
chr4	136695495	136696095	0.373333	chr10	50364400	50365000	0.410000
chr5	167810126	167810326	0.410000	chr10	50367800	50368000	0.445000
chr20	60739905	60740105	0.415000	chr10	50370000	50370200	0.420000
chr7	139427945	139428145	0.435000	chr10	50375000	50375200	0.465000
chr2	107741671	107741871	0.385000	chr10	50380000	50380200	0.455000
chr3	21745299	21745499	0.430000	chr10	50381800	50382000	0.450000
chr3	171606655	171606855	0.280000	chr10	50385000	50385200	0.390000
chr3	192643897	192644097	0.390000	chr10	50387800	50388000	0.395000
chr21	30198909	30199109	0.380000	chr10	50393800	50394000	0.465000
chr15	69211925	69212725	0.283750	chr10	50394800	50395600	0.370000
chr1	181928598	181929398	0.408750	chr10	50396800	50397600	0.430000
chr11	31338844	31339044	0.320000	chr10	50398400	50398600	0.320000
chr7	107545720	107545920	0.360000	chr10	50399000	50399200	0.330000
chrX	9027876	9028076	0.325000	chr10	5040400	5040600	0.455000
chr6	158867083	158867683	0.421667	chr10	50406400	50407000	0.465000
chr13	91281943	91282143	0.430000	chr10	50407400	50407600	0.475000
chr16	5761141	5761741	0.430000	chr10	50410200	50410800	0.436667
chr10	37440434	37441434	0.386000	chr10	50412000	50413000	0.392000
chr2	135235206	135236606	0.394286	chr10	50413600	50415000	0.400000
chr2	232652700	232653100	0.430000	chr10	50415400	50415800	0.440000
chr2	162358298	162359098	0.257500	chr10	50416400	50417200	0.366250
chrX	46277149	46278149	0.482000	chr10	50417600	50418600	0.553000
chr6	18313950	18314150	0.390000	chr10	50420200	50420400	0.435000
chrX	22062496	22062696	0.430000	chr10	50421400	50421600	0.490000
chr20	16075530	16075730	0.400000	chr10	50422400	50422600	0.415000
chr8	14825411	14825611	0.210000	chr10	50431200	50431400	0.355000
chr3	116244847	116245047	0.320000	chr10	50432000	50432200	0.380000
chr14	22232713	22232913	0.385000	chr10	50438600	50438800	0.445000
chr5	61838243	61838443	0.355000	chr10	50452800	50453000	0.380000
chr5	74782260	74782460	0.360000	chr10	50456800	50457000	0.405000
chr16	38013024	38013224	0.410000	chr10	50458600	50458800	0.430000
chr7	136842088	136842288	0.335000	chr10	50464200	50464400	0.420000
chr3	128807885	128808085	0.420000	chr10	50470000	50470200	0.435000
chr19	53466053	53466653	0.388333	chr10	50501600	50502200	0.413333
chr13	79038524	79039124	0.410000	chr10	50503800	50504400	0.445000
chr11	82434302	82434502	0.360000	chr10	50508400	50508600	0.430000
chr18	9335593	9336393	0.426250	chr10	50511400	50512200	0.433750
chr1	45979070	45979270	0.345000	chr10	50513000	50513200	0.400000
chr18	48432907	48433107	0.485000	chr10	50523000	50523200	0.490000
chr6	111730693	111730893	0.395000	chr10	50526200	50526400	0.530000
chr6	144559921	144560121	0.395000	chr10	50527600	50527800	0.410000
chr11	118848524	118848724	0.445000	chr10	50531600	50531800	0.520000
chr20	16784586	16784786	0.355000	chr10	50534800	50535000	0.415000
chr9	109155446	109156046	0.440000	chr10	50538800	50539400	0.496667
chr6	125517937	125518137	0.390000	chr10	50540600	50540800	0.430000
chr10	109072806	109073006	0.425000	chr10	50541400	50541600	0.445000
chr4	164531647	164531847	0.390000	chr10	50545000	50545200	0.480000
chr18	6672381	6672581	0.405000	chr10	50546000	50546200	0.485000
chr12	3585113	3585313	0.450000	chr10	5055000	5055200	0.460000
chrX	25470280	25470480	0.495000	chr10	50550400	50550600	0.505000
chr6	159123768	159124168	0.437500	chr10	50552800	50553200	0.452500
chr9	95856713	95856913	0.435000	chr10	50554000	50554200	0.440000
chr17	58455900	58456900	0.320000	chr10	50554600	50555600	0.416000
chr12	75928516	75928716	0.450000	chr10	50556200	50556400	0.480000
chr12	77631077	77631277	0.335000	chr10	50556800	50557000	0.490000
chrX	113800587	113802187	0.389375	chr10	50557800	50559400	0.402500
chr17	79342332	79342532	0.485000	chr10	50561800	50562000	0.490000
chr3	8891050	8891250	0.405000	chr10	50564000	50564200	0.495000
chr18	8301004	8301204	0.390000	chr10	50565400	50565600	0.420000
chr2	206218117	206218717	0.405000	chr10	50569400	50570000	0.438333
chr18	6650299	6650499	0.375000	chr10	50572000	50572200	0.475000
chr4	60572200	60572400	0.390000	chr10	50574400	50574600	0.365000
chr14	90896127	90896527	0.392500	chr10	50576000	50576400	0.495000
chr8	117310385	117310585	0.400000	chr10	50577000	50577200	0.430000
chr12	20698769	20698969	0.440000	chr10	50577800	50578000	0.465000
chr4	135546193	135546593	0.290000	chr10	50580000	50580400	0.325000
chr9	18751887	18753087	0.420833	chr10	50582400	50583600	0.445000
chr1	65339144	65339344	0.410000	chr10	50584800	50585000	0.450000
chr7	91539149	91539349	0.410000	chr10	50586600	50586800	0.495000
chr10	82064666	82064866	0.425000	chr10	50589200	50589400	0.460000
chr1	79390849	79391249	0.362500	chr10	50592800	50593200	0.467500
chr13	92596083	92596683	0.365000	chr10	50593800	50594400	0.418333
chr14	85374211	85374411	0.355000	chr10	50600400	50600600	0.435000
chr9	32215854	32216254	0.427500	chr10	50604000	50604400	0.465000
chr3	90525990	90526190	0.400000	chr10	50605400	50605600	0.450000
chr4	105151028	105151228	0.490000	chr10	50614600	50614800	0.505000
chr14	78057862	78058062	0.475000	chr10	50622000	50622200	0.580000
chr5	172559717	172559917	0.470000	chr10	50622800	50623000	0.630000
chr12	76097934	76098534	0.421667	chr10	50623400	50624000	0.755000
chr13	108997030	108998030	0.461000	chr10	50624400	50625400	0.679000
chr11	7787683	7787883	0.320000	chr10	50625800	50626000	0.370000
chr1	124867393	124868193	0.411250	chr10	50636600	50637400	0.388750
chr13	92919823	92920023	0.315000	chr10	50653200	50653400	0.385000
chr2	22733742	22734542	0.443750	chr10	50653800	50654600	0.477500
chr8	3285641	3286641	0.403000	chr10	50658000	50659000	0.560000
chr1	119379928	119380128	0.445000	chr10	50660200	50660400	0.615000
chr14	29695504	29695704	0.440000	chr10	50669000	50669200	0.560000
chr10	39576976	39577376	0.387500	chr10	50672200	50672600	0.402500
chr4	106540240	106540440	0.475000	chr10	50679200	50679400	0.660000
chr20	20418991	20419191	0.435000	chr10	50681400	50681600	0.540000
chr15	90117609	90117809	0.490000	chr10	50684600	50684800	0.635000
chr5	21805874	21806074	0.380000	chr10	50698000	50698200	0.435000
chr1	179004305	179004505	0.515000	chr10	50702000	50702200	0.555000
chr9	85181314	85181714	0.430000	chr10	50704600	50705000	0.457500
chr14	88212400	88212600	0.380000	chr10	5071800	5072000	0.450000
chr2	44827274	44827474	0.415000	chr10	50724000	50724200	0.435000
chr7	66863118	66863918	0.438750	chr10	50739800	50740600	0.562500
chr12	44328117	44328317	0.360000	chr10	50741800	50742000	0.425000
chr3	39497875	39498075	0.405000	chr10	50789000	50789200	0.425000
chr9	94021535	94021735	0.365000	chr10	5079000	5079200	0.425000
chr21	17606502	17606702	0.310000	chr10	5090000	5090200	0.455000
chr2	40790704	40790904	0.350000	chr10	5094200	5094400	0.380000
chr9	54129535	54129735	0.000000	chr10	50988800	50989000	0.320000
chr3	64389535	64389735	0.440000	chr10	50991200	50991400	0.695000
chr16	10916162	10916362	0.615000	chr10	50991800	50992000	0.645000
chr13	62114014	62114214	0.325000	chr10	50994000	50994200	0.350000
chrX	142360558	142360758	0.345000	chr10	51014800	51015000	0.370000
chr4	27861212	27861412	0.345000	chr10	51066400	51066600	0.375000
chr17	32419801	32420001	0.550000	chr10	51074200	51074400	0.695000
chr5	31998994	31999194	0.510000	chr10	51074800	51075000	0.680000
chr9	2845572	2845772	0.420000	chr10	51080600	51080800	0.440000
chr20	40755745	40755945	0.410000	chr10	51083400	51083600	0.450000
chr10	117373696	117373896	0.465000	chr10	511200	511400	0.565000
chrX	34673139	34673339	0.330000	chr10	51177400	51177600	0.355000
chr4	70352317	70352517	0.345000	chr10	51228200	51228400	0.430000
chr3	37264606	37264806	0.360000	chr10	51245200	51245400	0.405000
chrX	42351906	42352106	0.380000	chr10	51246200	51246400	0.385000
chrX	10314201	10314401	0.390000	chr10	51250800	51251000	0.440000
chr3	30768999	30769199	0.400000	chr10	51273600	51273800	0.420000
chr6	156997800	156998000	0.295000	chr10	51341200	51341400	0.305000
chr12	82503770	82503970	0.390000	chr10	51380800	51381000	0.465000
chr21	17557727	17557927	0.430000	chr10	51389400	51389600	0.475000
chr6	116466743	116466943	0.445000	chr10	51392200	51392400	0.490000
chr13	35361418	35361618	0.360000	chr10	51422600	51422800	0.420000
chr1	243960079	243960279	0.495000	chr10	5147800	5148000	0.530000
chr5	107373340	107373540	0.395000	chr10	51585800	51586000	0.440000
chr2	69073835	69074035	0.360000	chr10	5159200	5159400	0.370000
chr9	101753747	101753947	0.405000	chr10	51656800	51657000	0.415000
chr3	31133522	31133722	0.420000	chr10	51691400	51691600	0.515000
chr21	38547055	38547655	0.425000	chr10	51699400	51700000	0.521667
chr6	72930395	72930595	0.315000	chr10	51708000	51708200	0.385000
chrY	11170139	11170339	0.495000	chr10	51743200	51743400	0.515000
chr19	40716395	40716595	0.470000	chr10	51784000	51784200	0.475000
chr12	89980751	89980951	0.310000	chr10	51833000	51833200	0.410000
chr15	54884526	54884726	0.400000	chr10	51879400	51879600	0.415000
chr19	2464651	2464851	0.490000	chr10	51893400	51893600	0.495000
chr12	107798213	107798413	0.380000	chr10	51905200	51905400	0.395000
chr1	151580623	151580823	0.435000	chr10	51919000	51919200	0.475000
chr13	45021733	45021933	0.350000	chr10	51935400	51935600	0.375000
chr16	70076705	70076905	0.370000	chr10	52030600	52030800	0.415000
chr1	99381803	99382003	0.465000	chr10	5210400	5210600	0.535000
chr15	81301248	81301448	0.445000	chr10	52127000	52127200	0.460000
chr4	24431290	24431490	0.360000	chr10	52194400	52194600	0.315000
chr5	116256701	116256901	0.330000	chr10	52215800	52216000	0.345000
chr2	165533411	165533611	0.440000	chr10	52217000	52217200	0.475000
chr11	130949359	130949559	0.500000	chr10	52233800	52234000	0.585000
chr2	157859515	157859715	0.480000	chr10	52308400	52308600	0.545000
chr5	67679587	67679787	0.495000	chr10	52313200	52313400	0.505000
chr10	79279366	79280566	0.569167	chr10	52313800	52315000	0.596667
chr8	80854086	80854286	0.325000	chr10	52319200	52319400	0.350000
chr5	148662186	148662386	0.440000	chr10	5234200	5234400	0.455000
chr12	50276803	50277003	0.335000	chr10	52358000	52358200	0.370000
chr12	17585039	17585239	0.280000	chr10	52359600	52359800	0.365000
chr6	107988722	107988922	0.425000	chr10	52420800	52421000	0.455000
chr13	105513201	105513401	0.335000	chr10	52466600	52466800	0.550000
chr17	80716726	80716926	0.395000	chr10	52542400	52542600	0.440000
chrY	30110799	30110999	0.000000	chr10	52633400	52633600	0.265000
chr9	119063280	119063480	0.340000	chr10	52644800	52645000	0.410000
chr2	39328494	39328694	0.375000	chr10	52652800	52653000	0.350000
chr6	38658023	38658223	0.425000	chr10	5266400	5266600	0.455000
chr7	129885185	129885385	0.325000	chr10	52729600	52729800	0.335000
chr7	150836341	150836541	0.505000	chr10	52741000	52741200	0.520000
chr12	96570171	96570371	0.445000	chr10	5274800	5275000	0.475000
chr7	59699169	59699369	0.380000	chr10	52753200	52753400	0.400000
chr7	37745592	37745792	0.430000	chr10	52755400	52755600	0.500000
chr3	34832058	34832258	0.385000	chr10	52759400	52759600	0.485000
chr11	63212074	63212274	0.445000	chr10	52768000	52768200	0.460000
chr11	20552127	20552727	0.463333	chr10	52776600	52777200	0.508333
chr4	14428796	14428996	0.395000	chr10	52780200	52780400	0.510000
chr22	49466084	49466484	0.490000	chr10	52785600	52786000	0.537500
chr13	20554039	20554239	0.380000	chr10	52811000	52811200	0.400000
chr12	19558505	19558905	0.355000	chr10	52811800	52812200	0.407500
chr22	45862003	45862203	0.455000	chr10	52814600	52814800	0.545000
chr3	115539681	115539881	0.320000	chr10	52818000	52818200	0.435000
chr8	123500488	123500688	0.405000	chr10	5283600	5283800	0.500000
chr7	40456544	40456944	0.427500	chr10	5284400	5284800	0.460000
chr3	92735084	92735284	0.375000	chr10	52875400	52875600	0.420000
chr3	14168960	14169160	0.375000	chr10	52877600	52877800	0.415000
chr14	93895221	93895421	0.470000	chr10	52884400	52884600	0.430000
chrX	135449092	135449292	0.470000	chr10	5291800	5292000	0.475000
chr1	211706657	211707057	0.460000	chr10	5294000	5294400	0.592500
chr3	37765845	37766045	0.470000	chr10	52952000	52952200	0.525000
chr7	4315950	4316150	0.495000	chr10	52966000	52966200	0.520000
chr8	95771833	95772033	0.375000	chr10	5297400	5297600	0.435000
chr7	103924160	103924560	0.445000	chr10	52976400	52976800	0.450000
chr15	57760499	57760699	0.365000	chr10	53013200	53013400	0.340000
chr7	61880546	61880746	0.380000	chr10	53025200	53025400	0.475000
chrX	119020114	119020314	0.355000	chr10	53030600	53030800	0.385000
chr15	27930648	27930848	0.500000	chr10	53071200	53071400	0.525000
chr13	67608264	67608464	0.135000	chr10	53132200	53132400	0.290000
chr17	36244806	36245006	0.345000	chr10	53140600	53140800	0.425000
chr12	105591151	105591351	0.460000	chr10	5317800	5318000	0.535000
chr6	113677474	113677674	0.350000	chr10	53210000	53210200	0.355000
chr2	174854252	174854452	0.380000	chr10	53315000	53315200	0.415000
chr8	50798552	50798752	0.300000	chr10	53326800	53327000	0.340000
chr3	164018904	164019104	0.480000	chr10	53397000	53397200	0.490000
chr1	177756153	177756353	0.430000	chr10	53403800	53404000	0.495000
chr7	58848141	58848341	0.380000	chr10	53416400	53416600	0.440000
chr14	9239614	9239814	0.000000	chr10	53579800	53580000	0.355000
chr3	158291362	158291562	0.270000	chr10	53601400	53601600	0.350000
chr14	30935491	30935691	0.335000	chr10	5384000	5384200	0.350000
chr3	131949710	131949910	0.325000	chr10	53844000	53844200	0.380000
chr3	54048864	54049064	0.455000	chr10	5404800	5405000	0.485000
chr14	32216432	32216632	0.280000	chr10	54089800	54090000	0.355000
chr11	93937317	93937917	0.408333	chr10	5412400	5413000	0.700000
chr15	55128113	55128313	0.390000	chr10	5433200	5433400	0.410000
chr13	41681375	41681575	0.270000	chr10	54338400	54338600	0.310000
chr14	92533768	92534168	0.367500	chr10	5434000	5434400	0.387500
chr18	60726804	60727004	0.340000	chr10	5442200	5442400	0.345000
chr5	164215996	164216196	0.345000	chr10	5443200	5443400	0.350000
chr11	120551866	120552066	0.510000	chr10	5446400	5446600	0.605000
chr2	58229502	58230702	0.343333	chr10	5447800	5449000	0.348333
chr16	39658774	39659574	0.000000	chr10	5449400	5450200	0.361250
chr5	105715472	105715672	0.340000	chr10	5457800	5458000	0.340000
chr15	25805665	25806265	0.385000	chr10	5459400	5460000	0.403333
chr17	62930407	62931007	0.433333	chr10	5460400	5461000	0.453333
chr12	26873919	26874519	0.413333	chr10	5462200	5462800	0.475000
chr2	212174969	212175169	0.355000	chr10	5465600	5465800	0.450000
chr15	90193275	90193475	0.560000	chr10	5466400	5466600	0.630000
chr22	12567430	12567630	0.505000	chr10	5472400	5472600	0.520000
chr19	33837603	33837803	0.465000	chr10	5474800	5475000	0.505000
chr7	25221576	25222176	0.516667	chr10	5478400	5479000	0.560000
chr2	202119906	202120106	0.470000	chr10	5479600	5479800	0.490000
chr2	239960578	239960778	0.445000	chr10	54801200	54801400	0.505000
chrY	1159626	1159826	0.485000	chr10	5481200	5481400	0.520000
chr5	130476845	130477045	0.540000	chr10	5483600	5483800	0.545000
chr22	46420526	46420726	0.480000	chr10	5485000	5485200	0.590000
chr19	48066441	48067441	0.526000	chr10	5486200	5487200	0.602000
chr2	161159496	161159696	0.360000	chr10	5487600	5487800	0.595000
chr6	3003411	3003811	0.480000	chr10	5496400	5496800	0.627500
chr7	30169853	30170053	0.485000	chr10	5523000	5523200	0.530000
chr8	73332620	73332820	0.395000	chr10	55264000	55264200	0.490000
chr20	59945341	59945541	0.420000	chr10	55283200	55283400	0.480000
chr1	113641864	113642064	0.375000	chr10	5539400	5539600	0.545000
chr19	2514955	2515155	0.495000	chr10	5546000	5546200	0.535000
chr17	68808562	68808762	0.345000	chr10	5547000	5547200	0.485000
chr4	19853831	19854031	0.385000	chr10	5548200	5548400	0.555000
chr2	26189371	26189571	0.505000	chr10	5549000	5549200	0.515000
chr4	37304513	37304713	0.460000	chr10	5551800	5552000	0.590000
chr10	45317466	45317666	0.320000	chr10	55599400	55599600	0.325000
chr11	119886346	119886546	0.545000	chr10	5560800	5561000	0.620000
chr9	98506006	98506206	0.510000	chr10	55627800	55628000	0.605000
chr5	129614573	129614773	0.420000	chr10	55628600	55628800	0.565000
chr7	104291559	104291759	0.485000	chr10	55629800	55630000	0.495000
chr4	103891768	103891968	0.515000	chr10	55630600	55630800	0.625000
chr8	143582747	143582947	0.595000	chr10	55631200	55631400	0.685000
chr2	106714037	106715037	0.516000	chr10	5564200	5565200	0.550000
chr5	155647696	155647896	0.375000	chr10	55653600	55653800	0.390000
chr4	146286003	146286203	0.500000	chr10	5582800	5583000	0.530000
chr13	65409515	65409715	0.445000	chr10	5590200	5590400	0.500000
chr5	82314855	82315055	0.470000	chr10	5610000	5610200	0.570000
chr7	59278381	59278581	0.375000	chr10	56142400	56142600	0.385000
chr9	63728878	63729078	0.605000	chr10	5623200	5623400	0.650000
chr14	41982820	41983020	0.385000	chr10	5630000	5630200	0.490000
chr1	67559073	67559273	0.450000	chr10	56352000	56352200	0.525000
chr12	27096511	27096711	0.440000	chr10	56360400	56360600	0.465000
chr1	153619695	153620895	0.440833	chr10	56361200	56362400	0.485833
chr6	16787126	16787326	0.440000	chr10	56370600	56370800	0.445000
chr18	38350527	38350727	0.425000	chr10	5645400	5645600	0.515000
chrX	123630621	123630821	0.425000	chr10	5660000	5660200	0.530000
chr5	116296079	116296279	0.365000	chr10	56622400	56622600	0.370000
chr11	20779659	20779859	0.345000	chr10	56634200	56634400	0.425000
chr4	172811114	172811314	0.400000	chr10	5665800	5666000	0.450000
chr9	131838377	131838777	0.660000	chr10	5666400	5666800	0.775000
chr18	15553846	15554246	0.387500	chr10	5669600	5670000	0.435000
chr9	45357323	45357523	0.380000	chr10	5682000	5682200	0.465000
chr18	74957517	74958517	0.422000	chr10	5684600	5685600	0.672000
chr1	194612745	194613345	0.268333	chr10	5686000	5686600	0.376667
chr5	167708999	167709199	0.500000	chr10	5692800	5693000	0.710000
chr7	124428664	124428864	0.390000	chr10	5697600	5697800	0.440000
chr19	31236155	31236355	0.360000	chr10	5698200	5698400	0.415000
chrX	73484562	73484762	0.375000	chr10	5746800	5747000	0.455000
chr1	150266724	150266924	0.465000	chr10	5759000	5759200	0.505000
chr18	51582029	51582229	0.365000	chr10	57657200	57657400	0.485000
chr1	111100687	111101087	0.367500	chr10	57703800	57704200	0.362500
chr22	21446569	21446769	0.640000	chr10	5775800	5776000	0.660000
chr19	30917156	30917356	0.500000	chr10	5779800	5780000	0.535000
chr17	39463806	39464006	0.355000	chr10	57956400	57956600	0.395000
chr3	170712227	170712427	0.355000	chr10	57961400	57961600	0.380000
chr10	79472824	79473224	0.440000	chr10	57963600	57964000	0.442500
chrY	6328901	6329501	0.388333	chr10	58017800	58018400	0.438333
chr16	59518474	59518674	0.490000	chr10	5803200	5803400	0.525000
chr10	45953533	45953733	0.440000	chr10	58093200	58093400	0.480000
chr15	67500705	67500905	0.340000	chr10	5809600	5809800	0.380000
chr6	79169563	79169763	0.350000	chr10	5810400	5810600	0.430000
chrX	47008824	47009224	0.392500	chr10	5811400	5811800	0.412500
chr1	18792896	18793096	0.505000	chr10	5812800	5813000	0.740000
chr6	111084092	111084692	0.408333	chr10	5813400	5814000	0.711667
chr16	51083462	51083662	0.400000	chr10	58152800	58153000	0.420000
chr11	83298242	83298442	0.380000	chr10	58157400	58157600	0.390000
chr9	118088240	118088640	0.417500	chr10	5816200	5816600	0.427500
chr9	105819276	105819476	0.410000	chr10	5817400	5817600	0.475000
chr22	12696170	12696370	0.285000	chr10	58176200	58176400	0.325000
chr14	41314364	41314564	0.265000	chr10	58177400	58177600	0.325000
chr11	34287364	34287564	0.470000	chr10	5819000	5819200	0.555000
chr21	45169551	45169751	0.370000	chr10	58201800	58202000	0.400000
chr5	100562417	100562617	0.380000	chr10	58218200	58218400	0.390000
chr3	109416262	109416462	0.345000	chr10	58233800	58234000	0.395000
chr8	115685863	115686063	0.400000	chr10	58244800	58245000	0.500000
chr7	81748138	81748338	0.335000	chr10	58264800	58265000	0.370000
chr12	102394823	102395423	0.373333	chr10	58266000	58266600	0.380000
chr1	59137141	59138541	0.477143	chr10	58267000	58268400	0.659286
chr13	96067656	96068656	0.435000	chr10	58269000	58270000	0.542000
chr4	64185010	64185210	0.400000	chr10	58282600	58282800	0.405000
chr9	100971472	100971672	0.390000	chr10	58291600	58291800	0.400000
chrX	107499692	107499892	0.430000	chr10	5829400	5829600	0.505000
chr6	45125615	45125815	0.355000	chr10	58299600	58299800	0.420000
chr5	39486652	39487052	0.352500	chr10	58322400	58322800	0.380000
chr15	87090586	87090786	0.350000	chr10	58330600	58330800	0.375000
chr11	87235486	87235686	0.345000	chr10	58331800	58332000	0.385000
chr4	18476471	18477671	0.496667	chr10	58334800	58336000	0.641667
chr6	144646769	144647169	0.350000	chr10	58350600	58351000	0.337500
chrX	107440255	107440455	0.395000	chr10	58359800	58360000	0.420000
chr6	131976096	131976296	0.335000	chr10	58367200	58367400	0.370000
chr15	69946357	69946557	0.400000	chr10	58384200	58384400	0.405000
chrY	20735549	20736149	0.483333	chr10	58385200	58385800	0.641667
chr13	42480058	42480258	0.530000	chr10	5840400	5840600	0.610000
chr3	184055318	184055718	0.505000	chr10	5841000	5841400	0.515000
chr6	3482686	3482886	0.480000	chr10	5845200	5845400	0.510000
chr11	64604933	64605533	0.573333	chr10	58512600	58513200	0.746667
chr15	50757350	50757550	0.495000	chr10	58513600	58513800	0.600000
chr2	146372332	146372732	0.377500	chr10	5852400	5852800	0.532500
chr3	118795317	118795517	0.385000	chr10	58531200	58531400	0.435000
chr7	10894425	10894825	0.440000	chr10	5853400	5853800	0.502500
chr2	209197482	209197682	0.345000	chr10	58543200	58543400	0.380000
chr7	83176856	83177056	0.410000	chr10	58577400	58577600	0.425000
chr5	161956299	161956499	0.370000	chr10	58590200	58590400	0.480000
chr13	65184542	65184942	0.367500	chr10	58593000	58593400	0.532500
chr2	16161169	16161369	0.395000	chr10	58597400	58597600	0.425000
chr13	39283379	39283579	0.380000	chr10	58641200	58641400	0.450000
chr6	160718113	160718713	0.463333	chr10	5865000	5865600	0.518333
chr4	162071689	162071889	0.305000	chr10	58662400	58662600	0.355000
chr2	114576979	114577579	0.430000	chr10	5866600	5867200	0.440000
chr8	66495252	66495452	0.375000	chr10	58666200	58666400	0.415000
chr4	144139605	144139805	0.435000	chr10	5873600	5873800	0.465000
chr13	108890240	108890440	0.445000	chr10	58826800	58827000	0.455000
chr1	224322651	224325051	0.431667	chr10	5888400	5890800	0.684583
chr2	199305497	199305697	0.385000	chr10	5891200	5891400	0.415000
chr6	89919261	89919661	0.387500	chr10	5894800	5895200	0.422500
chr20	52279259	52279459	0.245000	chr10	58952800	58953000	0.360000
chr2	48736502	48736702	0.455000	chr10	5895800	5896000	0.525000
chr13	68315909	68316109	0.340000	chr10	5896600	5896800	0.460000
chr10	96100556	96101556	0.437000	chr10	5897600	5898600	0.476000
chr7	155856306	155856506	0.450000	chr10	5915600	5915800	0.460000
chr4	186959135	186959335	0.560000	chr10	59176200	59176400	0.605000
chr1	57994854	57995254	0.430000	chr10	59266400	59266800	0.457500
chr8	35818091	35818291	0.390000	chr10	59303200	59303400	0.450000
chr1	204380020	204380220	0.460000	chr10	5934000	5934200	0.515000
chr16	32954964	32955764	0.475000	chr10	59362400	59363200	0.583750
chr1	74624520	74624720	0.445000	chr10	594000	594200	0.560000
chr5	172882360	172882760	0.450000	chr10	5940800	5941200	0.462500
chr18	11489297	11489697	0.485000	chr10	5942600	5943000	0.505000
chr10	115080588	115080788	0.395000	chr10	5945600	5945800	0.520000
chr13	44578255	44578455	0.480000	chr10	5949400	5949600	0.575000
chr20	54602406	54603006	0.423333	chr10	5951200	5951800	0.515000
chr18	13048451	13048651	0.380000	chr10	59536200	59536400	0.395000
chr5	53303061	53303261	0.405000	chr10	5960000	5960200	0.610000
chr12	30157711	30157911	0.460000	chr10	5960600	5960800	0.540000
chr2	4955980	4956180	0.435000	chr10	59622400	59622600	0.460000
chr7	33869946	33870346	0.450000	chr10	59626000	59626400	0.462500
chr19	52253986	52254186	0.440000	chr10	59633200	59633400	0.545000
chr15	59642500	59642900	0.365000	chr10	59654000	59654400	0.370000
chr5	76869237	76869437	0.440000	chr10	59670400	59670600	0.445000
chr18	60069723	60070123	0.375000	chr10	59672200	59672600	0.400000
chr14	30258491	30258691	0.390000	chr10	59689200	59689400	0.430000
chr11	109919544	109919744	0.430000	chr10	59697400	59697600	0.495000
chr7	148962316	148962516	0.265000	chr10	5970200	5970400	0.365000
chr13	28436078	28436278	0.495000	chr10	59708800	59709000	0.720000
chr4	40452114	40452514	0.430000	chr10	59709600	59710000	0.702500
chr2	122315634	122316634	0.414000	chr10	5971200	5972200	0.448000
chr20	52354989	52355189	0.375000	chr10	59713600	59713800	0.440000
chrX	21582002	21582202	0.375000	chr10	59726600	59726800	0.460000
chr9	84837183	84837383	0.445000	chr10	59729400	59729600	0.505000
chr2	104113589	104113989	0.310000	chr10	59744800	59745200	0.427500
chr10	7464658	7464858	0.480000	chr10	5976000	5976200	0.515000
chr1	225912369	225912569	0.570000	chr10	5977000	5977200	0.715000
chr3	131626222	131626422	0.350000	chr10	5977600	5977800	0.720000
chr14	94905862	94906062	0.495000	chr10	59803800	59804000	0.500000
chr4	155423584	155423784	0.360000	chr10	59805200	59805400	0.455000
chr2	130890322	130890522	0.500000	chr10	59809400	59809600	0.555000
chr8	38058659	38059059	0.485000	chr10	59817800	59818200	0.497500
chr8	27278874	27279074	0.470000	chr10	5981800	5982000	0.510000
chr18	9837157	9837357	0.315000	chr10	59819800	59820000	0.385000
chr11	87419859	87420059	0.405000	chr10	59826000	59826200	0.505000
chr3	44686748	44686948	0.430000	chr10	59830800	59831000	0.455000
chr12	10596376	10596976	0.355000	chr10	59832200	59832800	0.370000
chr10	86071458	86071658	0.375000	chr10	59834600	59834800	0.410000
chr18	53538734	53538934	0.260000	chr10	59839600	59839800	0.330000
chr4	148464920	148465720	0.425000	chr10	59864600	59865400	0.436250
chr13	74924713	74924913	0.450000	chr10	59870400	59870600	0.475000
chr4	111671850	111672250	0.382500	chr10	59873000	59873400	0.435000
chr2	211247790	211247990	0.370000	chr10	59874000	59874200	0.405000
chr19	12878798	12879198	0.485000	chr10	5987800	5988200	0.505000
chrX	98395086	98395286	0.370000	chr10	59879400	59879600	0.400000
chr22	8712566	8712766	0.000000	chr10	59880400	59880600	0.440000
chr3	93017899	93018099	0.375000	chr10	59881200	59881400	0.515000
chr6	89684686	89684886	0.455000	chr10	59885600	59885800	0.465000
chr22	17616661	17616861	0.470000	chr10	59888000	59888200	0.480000
chr19	47774400	47774600	0.430000	chr10	59889000	59889200	0.525000
chr4	132608930	132609130	0.460000	chr10	59892800	59893000	0.475000
chr17	53818165	53818365	0.280000	chr10	59895800	59896000	0.520000
chr2	200240689	200240889	0.355000	chr10	59896400	59896600	0.385000
chr1	33954147	33954347	0.470000	chr10	59900200	59900400	0.525000
chr5	168359735	168359935	0.370000	chr10	59904400	59904600	0.450000
chr19	38204475	38205475	0.480000	chr10	59905000	59906000	0.581000
chr15	73723422	73724622	0.515000	chr10	59906400	59907600	0.555000
chr17	16638104	16638304	0.425000	chr10	59908600	59908800	0.450000
chr1	129758360	129758560	0.000000	chr10	59970400	59970600	0.345000
chr12	45114620	45114820	0.365000	chr10	59991800	59992000	0.385000
chr9	50592908	50593108	0.000000	chr10	6001600	6001800	0.375000
chr5	111615167	111615367	0.440000	chr10	60023600	60023800	0.470000
chr12	98983667	98983867	0.390000	chr10	60028200	60028400	0.450000
chr3	24524615	24524815	0.450000	chr10	60031800	60032000	0.465000
chr17	48536617	48536817	0.395000	chr10	60032800	60033000	0.445000
chr2	168327056	168327456	0.362500	chr10	60043600	60044000	0.435000
chr11	39572573	39572773	0.370000	chr10	60050400	60050600	0.375000
chr7	120140375	120140575	0.350000	chr10	60054400	60054600	0.315000
chr3	56188924	56189124	0.440000	chr10	6006000	6006200	0.525000
chr21	38459688	38459888	0.355000	chr10	60069400	60069600	0.360000
chr20	11713936	11714736	0.420000	chr10	60073400	60074200	0.436250
chr13	85247083	85247283	0.365000	chr10	6009200	6009400	0.385000
chr2	172309893	172310093	0.400000	chr10	60099200	60099400	0.455000
chr4	19308330	19308530	0.360000	chr10	60100200	60100400	0.355000
chr3	6322455	6322855	0.385000	chr10	60114800	60115200	0.410000
chr15	60078886	60079086	0.350000	chr10	60120800	60121000	0.420000
chr10	85624447	85624847	0.405000	chr10	60130200	60130600	0.407500
chr3	59857669	59857869	0.380000	chr10	60135200	60135400	0.480000
chr1	96657953	96658153	0.315000	chr10	60139800	60140000	0.425000
chr2	172681527	172682327	0.447500	chr10	60140600	60141400	0.462500
chr12	79683852	79684052	0.305000	chr10	60142200	60142400	0.395000
chr3	158860791	158860991	0.430000	chr10	6014600	6014800	0.485000
chr8	134616134	134616334	0.485000	chr10	60155600	60155800	0.490000
chr5	10195163	10195563	0.392500	chr10	60170200	60170600	0.397500
chr12	11407756	11408156	0.385000	chr10	60180200	60180600	0.472500
chr9	124026765	124027365	0.415000	chr10	60237000	60237600	0.453333
chr12	13616028	13616628	0.465000	chr10	60238200	60238800	0.481667
chr1	42626043	42626243	0.270000	chr10	60262800	60263000	0.440000
chr2	163458961	163459161	0.355000	chr10	60271800	60272000	0.365000
chr11	18332100	18332300	0.400000	chr10	60282800	60283000	0.405000
chr5	95938923	95939123	0.415000	chr10	60290600	60290800	0.510000
chr9	14403401	14403601	0.395000	chr10	60291400	60291600	0.410000
chr6	15464949	15465149	0.385000	chr10	60294200	60294400	0.425000
chr3	73068089	73068289	0.325000	chr10	60295200	60295400	0.375000
chr15	17378180	17378380	0.375000	chr10	60296000	60296200	0.390000
chrY	3283137	3283337	0.355000	chr10	60298400	60298600	0.405000
chr11	4704611	4706211	0.420000	chr10	60299400	60301000	0.377500
chr14	65265366	65266566	0.385000	chr10	60304800	60306000	0.459167
chr2	141664000	141665000	0.381000	chr10	60313000	60314000	0.391000
chrY	50396840	50397040	0.000000	chr10	60314400	60314600	0.380000
chr1	80558298	80558498	0.325000	chr10	60335800	60336000	0.435000
chr4	46655865	46656065	0.380000	chr10	6034000	6034200	0.405000
chr6	13770710	13771110	0.392500	chr10	60351200	60351600	0.400000
chr4	72946981	72947181	0.360000	chr10	60352200	60352400	0.460000
chr11	108450313	108450913	0.400000	chr10	60353400	60354000	0.458333
chr14	18863017	18863217	0.415000	chr10	60358400	60358600	0.440000
chr1	240546728	240547328	0.431667	chr10	6037000	6037600	0.491667
chr13	73669470	73669670	0.400000	chr10	6038200	6038400	0.415000
chr11	119573815	119574015	0.500000	chr10	60394600	60394800	0.550000
chr6	81793137	81793537	0.357500	chr10	60446800	60447200	0.442500
chr13	22251632	22251832	0.430000	chr10	6045400	6045600	0.450000
chr5	147301285	147301485	0.360000	chr10	60461800	60462000	0.475000
chr10	79170523	79170723	0.535000	chr10	6050800	6051000	0.560000
chr4	130413363	130413563	0.320000	chr10	60513400	60513600	0.380000
chr2	112234842	112235242	0.332500	chr10	60522000	60522400	0.435000
chr20	41233424	41233824	0.430000	chr10	6052400	6052800	0.480000
chr5	82861078	82861678	0.465000	chr10	6054000	6054600	0.543333
chrX	143111746	143111946	0.410000	chr10	60555800	60556000	0.425000
chrX	26085949	26086149	0.200000	chr10	60560600	60560800	0.365000
chr7	3740504	3740704	0.430000	chr10	6057200	6057400	0.470000
chr4	72623745	72623945	0.435000	chr10	60572600	60572800	0.465000
chr3	190518414	190518614	0.380000	chr10	60606800	60607000	0.425000
chrY	38973688	38973888	0.000000	chr10	60609600	60609800	0.350000
chr13	105571600	105572000	0.382500	chr10	60611400	60611800	0.430000
chr16	65501436	65501636	0.445000	chr10	60619200	60619400	0.455000
chrX	103377445	103377845	0.462500	chr10	6062200	6062600	0.467500
chrX	45011678	45011878	0.340000	chr10	60652800	60653000	0.420000
chr15	54405091	54405291	0.380000	chr10	60655200	60655400	0.420000
chrX	52360510	52360710	0.380000	chr10	6066000	6066200	0.425000
chr1	6595117	6595317	0.495000	chr10	60663400	60663600	0.500000
chrX	15856940	15857340	0.310000	chr10	60666200	60666600	0.380000
chr5	168021909	168022309	0.427500	chr10	6068400	6068800	0.487500
chr12	51806393	51806593	0.450000	chr10	6069200	6069400	0.480000
chr1	108598861	108599061	0.455000	chr10	6070800	6071000	0.495000
chr13	31949156	31949356	0.375000	chr10	60708800	60709000	0.390000
chr15	35163515	35163715	0.345000	chr10	60710200	60710400	0.360000
chr9	68086131	68086331	0.000000	chr10	60714400	60714600	0.310000
chr5	98801685	98801885	0.380000	chr10	6072400	6072600	0.390000
chr16	22768314	22768514	0.400000	chr10	60728200	60728400	0.415000
chr8	29581247	29581447	0.425000	chr10	60731600	60731800	0.455000
chr1	43683836	43685036	0.495833	chr10	60732400	60733600	0.628333
chr6	47837798	47837998	0.400000	chr10	60769000	60769200	0.405000
chr4	101300491	101300891	0.475000	chr10	60778200	60778600	0.585000
chr10	108432737	108432937	0.505000	chr10	60779000	60779200	0.570000
chr9	65348463	65349263	0.000000	chr10	60779800	60780600	0.317500
chr16	78118142	78118342	0.395000	chr10	60781800	60782000	0.410000
chr1	126947398	126947598	0.000000	chr10	60784800	60785000	0.340000
chr17	3337267	3338067	0.413750	chr10	60796800	60797600	0.428750
chr5	160155089	160155289	0.440000	chr10	60803600	60803800	0.445000
chr13	33412690	33412890	0.325000	chr10	60809200	60809400	0.370000
chr1	186970585	186970785	0.390000	chr10	60816600	60816800	0.415000
chr8	116035117	116035517	0.440000	chr10	60820400	60820800	0.460000
chr4	153213176	153214176	0.395000	chr10	60827800	60828800	0.416000
chr12	120679426	120679626	0.465000	chr10	6083800	6084000	0.475000
chr7	158543326	158543526	0.520000	chr10	6086400	6086600	0.575000
chr4	155671167	155671367	0.415000	chr10	60883200	60883400	0.460000
chr21	43920719	43920919	0.570000	chr10	6088800	6089000	0.690000
chr14	23383932	23384132	0.510000	chr10	6089600	6089800	0.645000
chr7	34145507	34145707	0.420000	chr10	60910600	60910800	0.435000
chr12	105642706	105642906	0.355000	chr10	6091800	6092000	0.435000
chr10	74015020	74015220	0.300000	chr10	60928400	60928600	0.330000
chr5	77614394	77614594	0.390000	chr10	60937200	60937400	0.405000
chr10	30765227	30765427	0.460000	chr10	60942800	60943000	0.470000
chr1	168953775	168954175	0.440000	chr10	60943400	60943800	0.635000
chr19	40521659	40522259	0.513333	chr10	60944200	60944800	0.661667
chr1	239801572	239801772	0.320000	chr10	60950400	60950600	0.375000
chr6	165125577	165126177	0.331667	chr10	60955600	60956200	0.375000
chrX	14598636	14598836	0.380000	chr10	60956800	60957000	0.410000
chr11	21153808	21154008	0.425000	chr10	60961000	60961200	0.480000
chr11	104129421	104129621	0.425000	chr10	60964200	60964400	0.445000
chr16	45563609	45563809	0.000000	chr10	60978600	60978800	0.355000
chr15	60120266	60120666	0.460000	chr10	60989400	60989800	0.477500
chrX	70406652	70406852	0.420000	chr10	60990800	60991000	0.445000
chr17	27760714	27761114	0.630000	chr10	61001200	61001600	0.752500
chr3	137506436	137506636	0.400000	chr10	61024800	61025000	0.470000
chr3	133069891	133070091	0.360000	chr10	61075800	61076000	0.465000
chr10	22559471	22559671	0.385000	chr10	6109000	6109200	0.390000
chr18	20626545	20626945	0.390000	chr10	61097000	61097400	0.422500
chr18	53173996	53174196	0.405000	chr10	61121400	61121600	0.420000
chr18	328387	328587	0.360000	chr10	61126000	61126200	0.395000
chr1	72601550	72601950	0.335000	chr10	61135400	61135800	0.395000
chr4	155830732	155830932	0.400000	chr10	61140800	61141000	0.405000
chr18	54069785	54069985	0.405000	chr10	61190600	61190800	0.545000
chr1	177804750	177804950	0.365000	chr10	6119600	6119800	0.435000
chr2	215674569	215674769	0.365000	chr10	61211600	61211800	0.390000
chr3	97846341	97846541	0.410000	chr10	6123600	6123800	0.450000
chrX	132771464	132771864	0.377500	chr10	6124600	6125000	0.482500
chr8	55225118	55225318	0.300000	chr10	61284400	61284600	0.360000
chr15	46762115	46762315	0.310000	chr10	61286800	61287000	0.360000
chr6	80691073	80691273	0.350000	chr10	6129000	6129200	0.445000
chr1	59762822	59763022	0.535000	chr10	6130000	6130200	0.570000
chr1	248364877	248365077	0.330000	chr10	61385400	61385600	0.340000
chr9	97938292	97938692	0.442500	chr10	61389000	61389400	0.470000
chr14	23834472	23834872	0.392500	chr10	61389800	61390200	0.417500
chr8	59811944	59812144	0.320000	chr10	61391000	61391200	0.350000
chr4	47791469	47791669	0.335000	chr10	61397800	61398000	0.420000
chr10	93219479	93219679	0.410000	chr10	6141200	6141400	0.440000
chr4	120874277	120875477	0.416667	chr10	6144600	6145800	0.745833
chrX	39947808	39948008	0.440000	chr10	61452800	61453000	0.635000
chr14	71062957	71063557	0.356667	chr10	61464600	61465200	0.360000
chr10	23176217	23176417	0.410000	chr10	61466000	61466200	0.505000
chr15	77688813	77689013	0.495000	chr10	61480400	61480600	0.380000
chr12	7966926	7967126	0.545000	chr10	6148400	6148600	0.605000
chr7	119209430	119209630	0.335000	chr10	61486800	61487000	0.355000
chr18	51254932	51255532	0.508333	chr10	6151200	6151800	0.571667
chr15	63081015	63081415	0.467500	chr10	61588800	61589200	0.477500
chr12	73030431	73030631	0.445000	chr10	61592600	61592800	0.495000
chr12	38388665	38388865	0.270000	chr10	61614800	61615000	0.405000
chr2	55991269	55991469	0.460000	chr10	6162600	6162800	0.470000
chr18	21495477	21495877	0.382500	chr10	6163600	6164000	0.742500
chr11	88448014	88448214	0.395000	chr10	6164800	6165000	0.470000
chrX	108954411	108954611	0.315000	chr10	61666000	61666200	0.430000
chr15	57623142	57623342	0.390000	chr10	6167600	6167800	0.435000
chr15	83185493	83186293	0.428750	chr10	6171800	6172600	0.533750
chr5	110318652	110319052	0.445000	chr10	6173200	6173600	0.530000
chr3	167296673	167296873	0.320000	chr10	61733400	61733600	0.400000
chr15	51889478	51889678	0.415000	chr10	61744600	61744800	0.445000
chr5	105953043	105953243	0.390000	chr10	61751000	61751200	0.550000
chr13	39277900	39278500	0.358333	chr10	61752400	61753000	0.331667
chr12	107177403	107177603	0.415000	chr10	61757800	61758000	0.470000
chrX	141005018	141005218	0.380000	chr10	61761000	61761200	0.365000
chr12	10870611	10870811	0.285000	chr10	61762400	61762600	0.425000
chr2	124502434	124502834	0.395000	chr10	61763800	61764200	0.422500
chr8	132729611	132729811	0.450000	chr10	61764600	61764800	0.455000
chr13	105436765	105437165	0.370000	chr10	61765600	61766000	0.375000
chr5	111827536	111827936	0.470000	chr10	61767200	61767600	0.425000
chr3	6258117	6258317	0.365000	chr10	61778200	61778400	0.375000
chr14	71835273	71835473	0.375000	chr10	61780400	61780600	0.440000
chr4	168887948	168888348	0.375000	chr10	61782000	61782400	0.477500
chr6	42293150	42293550	0.472500	chr10	61784400	61784800	0.535000
chr20	39343436	39343636	0.400000	chr10	61786800	61787000	0.420000
chr7	152958205	152958605	0.382500	chr10	61795400	61795800	0.480000
chr5	158249754	158249954	0.325000	chr10	61804600	61804800	0.390000
chr12	129601191	129601391	0.410000	chr10	61813400	61813600	0.480000
chr5	120732387	120732587	0.355000	chr10	61815600	61815800	0.360000
chr5	42933020	42933220	0.405000	chr10	61823000	61823200	0.410000
chr6	44338996	44339196	0.550000	chr10	61830800	61831000	0.555000
chr3	23222263	23222463	0.400000	chr10	61835200	61835400	0.450000
chr18	45701797	45701997	0.340000	chr10	61844200	61844400	0.355000
chr14	33041747	33042347	0.411667	chr10	61867600	61868200	0.696667
chr12	54002808	54003008	0.435000	chr10	61883200	61883400	0.455000
chr9	77816482	77816682	0.280000	chr10	61883800	61884000	0.330000
chr6	95916622	95916822	0.380000	chr10	6188600	6188800	0.445000
chr6	131123350	131123550	0.475000	chr10	61897000	61897200	0.510000
chr3	94602704	94602904	0.390000	chr10	61897800	61898000	0.445000
chrX	84548567	84548767	0.370000	chr10	61899200	61899400	0.390000
chr7	89156218	89157018	0.393750	chr10	61899800	61900600	0.423750
chr6	13274281	13274881	0.445000	chr10	61901200	61901800	0.468333
chr5	145669564	145670764	0.436667	chr10	61902400	61903600	0.533333
chr16	49032664	49032864	0.415000	chr10	61904800	61905000	0.445000
chr10	119457466	119457866	0.502500	chr10	6192400	6192800	0.530000
chr1	5624727	5624927	0.375000	chr10	61934000	61934200	0.390000
chr7	91738642	91738842	0.305000	chr10	61939000	61939200	0.385000
chrX	84795577	84795777	0.400000	chr10	61941400	61941600	0.330000
chr5	84688879	84689679	0.323750	chr10	61943000	61943800	0.347500
chr17	72972038	72972438	0.445000	chr10	6195800	6196200	0.487500
chr6	168069238	168069438	0.445000	chr10	61961400	61961600	0.470000
chr17	63213925	63214125	0.440000	chr10	6196600	6196800	0.520000
chr13	53364363	53364763	0.355000	chr10	6197400	6197800	0.402500
chr12	52829359	52829559	0.435000	chr10	61979000	61979200	0.505000
chr15	45324381	45324581	0.415000	chr10	6198200	6198400	0.455000
chr2	105166371	105166571	0.405000	chr10	61988000	61988200	0.420000
chr1	238228949	238229149	0.345000	chr10	61991200	61991400	0.370000
chr6	50134314	50134514	0.340000	chr10	61992200	61992400	0.420000
chr8	48559583	48560383	0.327500	chr10	61992800	61993600	0.358750
chr8	8671129	8671329	0.345000	chr10	61994200	61994400	0.320000
chr10	31481340	31481740	0.432500	chr10	62000200	62000600	0.475000
chr19	2913477	2914077	0.421667	chr10	6201200	6201800	0.691667
chr10	120296526	120296726	0.490000	chr10	62016000	62016200	0.500000
chr11	89338799	89338999	0.375000	chr10	62017000	62017200	0.355000
chr9	38422993	38423193	0.495000	chr10	6202800	6203000	0.730000
chr22	19275956	19276156	0.475000	chr10	6203400	6203600	0.835000
chr2	15014110	15014310	0.320000	chr10	62037200	62037400	0.455000
chr12	82706844	82707044	0.390000	chr10	62038800	62039000	0.425000
chr4	16083569	16084169	0.668333	chr10	6204000	6204600	0.695000
chr3	117169415	117169815	0.455000	chr10	620400	620800	0.462500
chr3	112677729	112677929	0.365000	chr10	62044600	62044800	0.370000
chrY	49042229	49042429	0.000000	chr10	62045200	62045400	0.305000
chr1	225190588	225191388	0.332500	chr10	62046000	62046800	0.380000
chr4	138590126	138590326	0.370000	chr10	62047400	62047600	0.390000
chr18	17247027	17247227	0.425000	chr10	62048000	62048200	0.455000
chr18	12825101	12825501	0.412500	chr10	62049000	62049400	0.545000
chr18	2677983	2678183	0.340000	chr10	62050400	62050600	0.380000
chr8	109020991	109021191	0.385000	chr10	62051200	62051400	0.405000
chr3	57786970	57787570	0.388333	chr10	62054600	62055200	0.395000
chr5	114701365	114701765	0.292500	chr10	62059200	62059600	0.375000
chr11	59518217	59518617	0.450000	chr10	6206000	6206400	0.475000
chr3	98368812	98369212	0.347500	chr10	6207600	6208000	0.425000
chrX	95653123	95653523	0.395000	chr10	62080200	62080600	0.430000
chr20	19432933	19433933	0.391000	chr10	62082800	62083800	0.419000
chr21	22646845	22647045	0.405000	chr10	62105400	62105600	0.430000
chr7	76823797	76823997	0.300000	chr10	62110000	62110200	0.355000
chr6	94652309	94652709	0.330000	chr10	62153200	62153600	0.360000
chrY	3132599	3132999	0.272500	chr10	62166800	62167200	0.335000
chr9	39967906	39968106	0.325000	chr10	62172400	62172600	0.355000
chrY	54779933	54780133	0.000000	chr10	62175400	62175600	0.330000
chr14	2704394	2704994	0.000000	chr10	62183400	62184000	0.390000
chr6	20611662	20611862	0.340000	chr10	62199600	62199800	0.345000
chr7	90019818	90020018	0.460000	chr10	6220400	6220600	0.550000
chr6	86203623	86204023	0.355000	chr10	62243200	62243600	0.362500
chr10	15595301	15595501	0.290000	chr10	62244200	62244400	0.275000
chr8	16583389	16583789	0.310000	chr10	62245000	62245400	0.367500
chr12	40289600	40289800	0.245000	chr10	62250000	62250200	0.395000
chr1	113231743	113231943	0.400000	chr10	62264800	62265000	0.420000
chr1	206156723	206156923	0.450000	chr10	62268600	62268800	0.710000
chr11	49840195	49840395	0.425000	chr10	6230400	6230600	0.470000
chr11	125136383	125136583	0.520000	chr10	62306800	62307000	0.570000
chr4	55383150	55383550	0.465000	chr10	62344000	62344400	0.485000
chr5	107837967	107838167	0.520000	chr10	62374200	62374400	0.775000
chrX	46039142	46039542	0.445000	chr10	62375000	62375400	0.447500
chr1	24053303	24053503	0.515000	chr10	6237600	6237800	0.555000
chr2	53768775	53768975	0.355000	chr10	62384200	62384400	0.390000
chr17	17370026	17370226	0.450000	chr10	6239400	6239600	0.500000
chr3	81810163	81810363	0.415000	chr10	62433200	62433400	0.435000
chr3	190330546	190330946	0.352500	chr10	62437600	62438000	0.387500
chr17	53885786	53885986	0.375000	chr10	6244200	6244400	0.495000
chr12	4191119	4191519	0.372500	chr10	62456600	62457000	0.455000
chr20	40553845	40554245	0.405000	chr10	6248000	6248400	0.410000
chr16	73759509	73759709	0.385000	chr10	6249000	6249200	0.450000
chr3	24401327	24401527	0.280000	chr10	62491600	62491800	0.300000
chr13	96596984	96597184	0.390000	chr10	62492600	62492800	0.450000
chr8	57101747	57101947	0.405000	chr10	62494000	62494200	0.490000
chr9	47219484	47219684	0.000000	chr10	62501600	62501800	0.360000
chr6	56659199	56659599	0.395000	chr10	62503200	62503600	0.420000
chr1	73043649	73044049	0.397500	chr10	62506400	62506800	0.452500
chr12	110063905	110064105	0.450000	chr10	62527400	62527600	0.590000
chr17	21992040	21992440	0.022500	chr10	62528400	62528800	0.355000
chr6	76580720	76580920	0.300000	chr10	62540400	62540600	0.345000
chr2	100728548	100728748	0.465000	chr10	62542000	62542200	0.510000
chr10	109945473	109945873	0.392500	chr10	6254400	6254800	0.377500
chr3	75216214	75216614	0.352500	chr10	62545800	62546200	0.352500
chr8	67264639	67264839	0.415000	chr10	62554800	62555000	0.480000
chr8	140020336	140020536	0.450000	chr10	62592400	62592600	0.460000
chr7	18372535	18372935	0.385000	chr10	62594000	62594400	0.455000
chr6	90944871	90945071	0.340000	chr10	6260400	6260600	0.400000
chr5	1918322	1918522	0.490000	chr10	62610800	62611000	0.515000
chr8	34206925	34207125	0.410000	chr10	62614800	62615000	0.535000
chr1	120215744	120215944	0.430000	chr10	62618200	62618400	0.480000
chr7	52106476	52107076	0.461667	chr10	62619000	62619600	0.471667
chr5	116364117	116364517	0.415000	chr10	62620600	62621000	0.425000
chr19	6117295	6117895	0.451667	chr10	62632200	62632800	0.496667
chr2	47129698	47129898	0.455000	chr10	62637400	62637600	0.490000
chr3	78830640	78831040	0.415000	chr10	62638000	62638400	0.462500
chr7	104084325	104084725	0.462500	chr10	62640400	62640800	0.487500
chr14	89281019	89281219	0.430000	chr10	62649000	62649200	0.445000
chr19	37659838	37660238	0.417500	chr10	62653200	62653600	0.422500
chr7	154068093	154068293	0.465000	chr10	62666400	62666600	0.495000
chr2	117770640	117770840	0.415000	chr10	62669400	62669600	0.450000
chr21	37790053	37790253	0.425000	chr10	6267400	6267600	0.485000
chr2	44538285	44538685	0.405000	chr10	62681400	62681800	0.530000
chr9	5794395	5794595	0.300000	chr10	62689800	62690000	0.400000
chr2	19520558	19520758	0.360000	chr10	62690800	62691000	0.400000
chr2	130226357	130226557	0.340000	chr10	62694600	62694800	0.350000
chr4	117793572	117793772	0.370000	chr10	62696800	62697000	0.375000
chr13	56884120	56884320	0.445000	chr10	6270400	6270600	0.505000
chr2	218939468	218939668	0.325000	chr10	62710200	62710400	0.345000
chr6	163603970	163604170	0.485000	chr10	62724600	62724800	0.605000
chr4	21123178	21123378	0.350000	chr10	62728600	62728800	0.445000
chr1	20807546	20808146	0.418333	chr10	62733000	62733600	0.455000
chr3	42396338	42396738	0.352500	chr10	62735600	62736000	0.420000
chr13	46291882	46292082	0.380000	chr10	6274200	6274400	0.380000
chr20	6252768	6252968	0.435000	chr10	62742800	62743000	0.475000
chr2	40731726	40732126	0.310000	chr10	62745600	62746000	0.332500
chr5	75939289	75939489	0.510000	chr10	6275400	6275600	0.560000
chr5	121246260	121246460	0.310000	chr10	62755800	62756000	0.345000
chr1	248038798	248039598	0.433750	chr10	62759800	62760600	0.460000
chr1	184249293	184249493	0.415000	chr10	62772800	62773000	0.420000
chr7	78224673	78224873	0.390000	chr10	62775400	62775600	0.470000
chr16	35305745	35305945	0.405000	chr10	62779600	62779800	0.435000
chr1	157160458	157161858	0.508571	chr10	62804600	62806000	0.691429
chr5	17833004	17833404	0.447500	chr10	62815400	62815800	0.697500
chr12	109241510	109242510	0.456000	chr10	62816400	62817400	0.597000
chr2	46994856	46995056	0.575000	chr10	62818000	62818200	0.740000
chr16	27080944	27081744	0.483750	chr10	62818600	62819400	0.642500
chr5	109257095	109257495	0.357500	chr10	62820600	62821000	0.462500
chr10	116918132	116918332	0.335000	chr10	62826400	62826600	0.385000
chr7	35708340	35708540	0.450000	chr10	62830800	62831000	0.520000
chr5	63931509	63931909	0.360000	chr10	62839600	62840000	0.400000
chr16	68883558	68883758	0.340000	chr10	62850800	62851000	0.430000
chr11	5740984	5741984	0.410000	chr10	62853000	62854000	0.415000
chr2	18847406	18847806	0.410000	chr10	62856000	62856400	0.352500
chr1	194541843	194542043	0.335000	chr10	62904000	62904200	0.415000
chr3	107253412	107253812	0.385000	chr10	62916200	62916600	0.417500
chr3	101685118	101685718	0.376667	chr10	62917600	62918200	0.421667
chr3	29457932	29458132	0.340000	chr10	6291800	6292000	0.355000
chr5	66502607	66502807	0.320000	chr10	62922400	62922600	0.430000
chr4	22199776	22199976	0.375000	chr10	6293000	6293200	0.415000
chr1	219475203	219475403	0.470000	chr10	62948800	62949000	0.500000
chr2	145807184	145807384	0.360000	chr10	6295000	6295200	0.375000
chr1	25217953	25218153	0.580000	chr10	629600	629800	0.630000
chr6	134922134	134922334	0.450000	chr10	6298200	6298400	0.460000
chr6	29464057	29464257	0.380000	chr10	6300200	6300400	0.420000
chr7	51891473	51891673	0.430000	chr10	63027600	63027800	0.450000
chr8	57414919	57415119	0.300000	chr10	6303200	6303400	0.300000
chr1	20226339	20226539	0.420000	chr10	63034600	63034800	0.520000
chr12	105854232	105854432	0.460000	chr10	63042400	63042600	0.470000
chr4	128200276	128200476	0.410000	chr10	63068400	63068600	0.425000
chr3	54751152	54751352	0.460000	chr10	63084000	63084200	0.460000
chr5	155153710	155153910	0.355000	chr10	63104200	63104400	0.515000
chr9	22431181	22431381	0.340000	chr10	63111000	63111200	0.410000
chr20	22928978	22929378	0.327500	chr10	63114000	63114400	0.390000
chr13	96217543	96217743	0.340000	chr10	63116000	63116200	0.385000
chr8	23198735	23199535	0.536250	chr10	63133000	63133800	0.636250
chr17	26204620	26204820	0.410000	chr10	63137400	63137600	0.440000
chr1	238946879	238947079	0.320000	chr10	63140000	63140200	0.460000
chr4	99733932	99734132	0.365000	chr10	63144200	63144400	0.370000
chr14	46788277	46788477	0.320000	chr10	63155400	63155600	0.430000
chr5	70167757	70167957	0.435000	chr10	63158200	63158400	0.460000
chr5	66992499	66992699	0.385000	chr10	63167000	63167200	0.405000
chr3	143744563	143744763	0.345000	chr10	63174000	63174200	0.360000
chr16	69180794	69180994	0.405000	chr10	6320400	6320600	0.460000
chr21	12866465	12866665	0.410000	chr10	63207400	63207600	0.415000
chr10	85308837	85309037	0.355000	chr10	63217200	63217400	0.360000
chrY	15966608	15966808	0.320000	chr10	63219800	63220000	0.355000
chr6	128221178	128221378	0.425000	chr10	63225800	63226000	0.460000
chr3	158476755	158476955	0.335000	chr10	63227400	63227600	0.350000
chr1	70709304	70709504	0.370000	chr10	63228400	63228600	0.435000
chrX	112505193	112505393	0.360000	chr10	63236400	63236600	0.335000
chr8	131419033	131419233	0.375000	chr10	63241000	63241200	0.380000
chr18	9132383	9132583	0.345000	chr10	63241600	63241800	0.345000
chr1	240976895	240977095	0.255000	chr10	63256600	63256800	0.395000
chr4	3092306	3092506	0.385000	chr10	63261000	63261200	0.400000
chr6	109037623	109037823	0.305000	chr10	63262600	63262800	0.375000
chr9	37017441	37017641	0.420000	chr10	63265200	63265400	0.475000
chr8	119776214	119776414	0.265000	chr10	63266200	63266400	0.285000
chr14	83720843	83721843	0.300000	chr10	63267400	63268400	0.340000
chr14	97540955	97541555	0.438333	chr10	63268800	63269400	0.478333
chr9	124907812	124908012	0.445000	chr10	63270600	63270800	0.455000
chr11	28367489	28367689	0.375000	chr10	63273600	63273800	0.400000
chr4	162357801	162358001	0.460000	chr10	63285000	63285200	0.475000
chrX	19607821	19608021	0.490000	chr10	6328800	6329000	0.525000
chr11	13040840	13041040	0.375000	chr10	63300200	63300400	0.380000
chr6	162774551	162774751	0.300000	chr10	63302800	63303000	0.385000
chr18	12171019	12171219	0.375000	chr10	63324000	63324200	0.435000
chr15	22297266	22297466	0.340000	chr10	63324600	63324800	0.385000
chr10	8348035	8348235	0.440000	chr10	63325400	63325600	0.455000
chr10	61003348	61003548	0.380000	chr10	63377200	63377400	0.395000
chr1	205334123	205334323	0.520000	chr10	63382000	63382200	0.540000
chr8	62947032	62947232	0.350000	chr10	63384800	63385000	0.415000
chr10	8564116	8564316	0.375000	chr10	63388400	63388600	0.355000
chr6	20100860	20101260	0.382500	chr10	63396200	63396600	0.370000
chr2	108247135	108247335	0.355000	chr10	63409600	63409800	0.410000
chr15	76029182	76029382	0.345000	chr10	63415800	63416000	0.415000
chr9	99961994	99962394	0.320000	chr10	63421600	63422000	0.402500
chr12	77554008	77554208	0.415000	chr10	63432200	63432400	0.435000
chr11	6070513	6070713	0.395000	chr10	63437200	63437400	0.365000
chr18	19411883	19412083	0.400000	chr10	63462600	63462800	0.435000
chr1	180037438	180037838	0.425000	chr10	63463200	63463600	0.447500
chr1	8946384	8946584	0.390000	chr10	63464000	63464200	0.385000
chr16	87969988	87970988	0.446000	chr10	63465400	63466400	0.664000
chr5	109247632	109247832	0.365000	chr10	63478000	63478200	0.370000
chr14	81063905	81064105	0.405000	chr10	63478800	63479000	0.475000
chr3	117995688	117996088	0.420000	chr10	6348000	6348400	0.475000
chr2	16693950	16694350	0.390000	chr10	63488800	63489200	0.432500
chr2	57846729	57846929	0.360000	chr10	63504200	63504400	0.425000
chr10	94835313	94835713	0.452500	chr10	63504800	63505200	0.500000
chr2	172432223	172432623	0.425000	chr10	6351400	6351800	0.492500
chr20	44961373	44961973	0.421667	chr10	63520800	63521400	0.656667
chrX	91867592	91867792	0.415000	chr10	63521800	63522000	0.830000
chr7	87075385	87075585	0.280000	chr10	63522400	63522600	0.330000
chr8	76609424	76609624	0.430000	chr10	63554800	63555000	0.475000
chr14	106445057	106445257	0.435000	chr10	63582200	63582400	0.440000
chrY	6564114	6564314	0.370000	chr10	63583400	63583600	0.430000
chr15	85924757	85924957	0.440000	chr10	63589000	63589200	0.475000
chr12	88389379	88389579	0.355000	chr10	63603800	63604000	0.360000
chr2	138109530	138109930	0.465000	chr10	63628600	63629000	0.475000
chr4	9078521	9080321	0.502778	chr10	63629400	63631200	0.602222
chr3	4843520	4843720	0.395000	chr10	63633800	63634000	0.470000
chr10	96938380	96938580	0.390000	chr10	6363600	6363800	0.445000
chr7	52195959	52196359	0.450000	chr10	63637800	63638200	0.467500
chr1	145025459	145025659	0.465000	chr10	6365000	6365200	0.495000
chr4	179790741	179790941	0.245000	chr10	63683400	63683600	0.320000
chrX	128484748	128484948	0.260000	chr10	63692200	63692400	0.280000
chr4	164556844	164557044	0.405000	chr10	63698600	63698800	0.450000
chr2	216860667	216860867	0.400000	chr10	63700200	63700400	0.465000
chrX	117787708	117787908	0.320000	chr10	63701000	63701200	0.320000
chr7	155342769	155342969	0.410000	chr10	63703200	63703400	0.445000
chr6	53675681	53676081	0.317500	chr10	63707200	63707600	0.405000
chr2	178096264	178097264	0.476000	chr10	63712000	63713000	0.497000
chr5	93141551	93141751	0.355000	chr10	63716200	63716400	0.425000
chr11	87936248	87936448	0.280000	chr10	63720200	63720400	0.385000
chr12	5823037	5823237	0.445000	chr10	63724200	63724400	0.570000
chr7	113098677	113098877	0.305000	chr10	63744600	63744800	0.380000
chr6	20826487	20826687	0.410000	chr10	63798400	63798600	0.450000
chr2	191233698	191233898	0.430000	chr10	6382200	6382400	0.465000
chr16	88099972	88100172	0.485000	chr10	63836800	63837000	0.490000
chrY	15890854	15891054	0.415000	chr10	6385800	6386000	0.495000
chr1	63923712	63923912	0.510000	chr10	6386400	6386600	0.550000
chr17	53126895	53127095	0.310000	chr10	63866600	63866800	0.440000
chr12	129536842	129537042	0.510000	chr10	63872400	63872600	0.535000
chr1	204620691	204620891	0.475000	chr10	63887200	63887400	0.620000
chr10	34624291	34624491	0.405000	chr10	63901400	63901600	0.410000
chr5	48613591	48613791	0.365000	chr10	6390600	6390800	0.385000
chr19	53196151	53196351	0.455000	chr10	6394200	6394400	0.530000
chr4	31555655	31556255	0.400000	chr10	6396600	6397200	0.401667
chr8	12013771	12013971	0.535000	chr10	63976600	63976800	0.540000
chr15	82964986	82965186	0.480000	chr10	63977400	63977600	0.510000
chr16	79493004	79493204	0.390000	chr10	6398600	6398800	0.430000
chr14	99010378	99010778	0.467500	chr10	6399400	6399800	0.497500
chr14	34757988	34758188	0.500000	chr10	6400400	6400600	0.520000
chr9	24592599	24592799	0.430000	chr10	6401000	6401200	0.470000
chr4	175324934	175325334	0.472500	chr10	6401800	6402200	0.495000
chr11	116494002	116494202	0.435000	chr10	64033800	64034000	0.455000
chr8	17415279	17415479	0.415000	chr10	64038000	64038200	0.435000
chr3	61073712	61074312	0.380000	chr10	64040800	64041400	0.430000
chr5	105539218	105539418	0.315000	chr10	64067200	64067400	0.390000
chr16	52812919	52813519	0.391667	chr10	6410000	6410600	0.438333
chr7	84901653	84901853	0.305000	chr10	64113000	64113200	0.345000
chr12	59210894	59211094	0.405000	chr10	6411600	6411800	0.425000
chr16	77216205	77216405	0.395000	chr10	6417000	6417200	0.420000
chr1	33798531	33798731	0.545000	chr10	64170800	64171000	0.625000
chr7	156192234	156192434	0.495000	chr10	64200	64400	0.505000
chrX	820245	820445	0.430000	chr10	64430800	64431000	0.480000
chr12	79455175	79455375	0.370000	chr10	6445800	6446000	0.445000
chr2	190774451	190774651	0.410000	chr10	64507000	64507200	0.515000
chr11	27749507	27749907	0.417500	chr10	64508000	64508400	0.425000
chr8	90552086	90552286	0.305000	chr10	64516400	64516600	0.415000
chr1	174729269	174729469	0.335000	chr10	64520000	64520200	0.350000
chr11	53169160	53169760	0.395000	chr10	64522800	64523400	0.433333
chr4	23218434	23218634	0.300000	chr10	64528600	64528800	0.380000
chr8	82509056	82509256	0.395000	chr10	64649000	64649200	0.455000
chr13	19610512	19610712	0.420000	chr10	6465000	6465200	0.490000
chr10	111126243	111126443	0.450000	chr10	6472000	6472200	0.545000
chr13	82158928	82159128	0.310000	chr10	6472600	6472800	0.405000
chr8	7201068	7201268	0.400000	chr10	64731800	64732000	0.495000
chr4	160888939	160889739	0.277500	chr10	6473400	6474200	0.362500
chr7	57477166	57477366	0.280000	chr10	64734200	64734400	0.295000
chr2	7606664	7606864	0.345000	chr10	6483000	6483200	0.385000
chr6	59345761	59345961	0.395000	chr10	64867600	64867800	0.440000
chr4	32095349	32095549	0.250000	chr10	6488000	6488200	0.360000
chrX	38789948	38790748	0.382500	chr10	6491800	6492600	0.421250
chr6	36746834	36747034	0.580000	chr10	64924600	64924800	0.620000
chr3	166448543	166448743	0.355000	chr10	6493600	6493800	0.380000
chrX	111834800	111835000	0.420000	chr10	6495000	6495200	0.470000
chr2	116088801	116089001	0.380000	chr10	6498800	6499000	0.435000
chr3	120462146	120462346	0.470000	chr10	65052600	65052800	0.500000
chrX	61343998	61344198	0.415000	chr10	6511600	6511800	0.425000
chr4	143753113	143753313	0.430000	chr10	6515200	6515400	0.480000
chr2	97414304	97414504	0.405000	chr10	6517000	6517200	0.430000
chr1	36332400	36332800	0.477500	chr10	6530200	6530600	0.532500
chr12	16517549	16517949	0.360000	chr10	65341400	65341800	0.397500
chr6	146597674	146597874	0.455000	chr10	6537800	6538000	0.515000
chr9	16030423	16031023	0.453333	chr10	6543000	6543600	0.486667
chr3	106525795	106525995	0.315000	chr10	65431200	65431400	0.335000
chr1	208134857	208135057	0.440000	chr10	65570400	65570600	0.595000
chrY	17001539	17001739	0.265000	chr10	6558400	6558600	0.355000
chr13	89113557	89113757	0.380000	chr10	6559200	6559400	0.470000
chr9	131391110	131391310	0.445000	chr10	6563200	6563400	0.585000
chr5	146964766	146964966	0.505000	chr10	6564400	6564600	0.570000
chr11	122149789	122149989	0.270000	chr10	65681800	65682000	0.380000
chr7	132260544	132260744	0.425000	chr10	6576400	6576600	0.455000
chr14	60148583	60149383	0.436250	chr10	6578200	6579000	0.461250
chr6	150809571	150809771	0.490000	chr10	6579400	6579600	0.520000
chr5	151378077	151378877	0.471250	chr10	6580000	6580800	0.713750
chr1	81182646	81182846	0.525000	chr10	658000	658200	0.670000
chrX	149033821	149034021	0.380000	chr10	6581800	6582000	0.490000
chr8	64097483	64097683	0.410000	chr10	6583400	6583600	0.465000
chr10	89913035	89913235	0.375000	chr10	65891400	65891600	0.425000
chr4	58869604	58869804	0.315000	chr10	65898200	65898400	0.300000
chr12	17139869	17140069	0.355000	chr10	65899800	65900000	0.400000
chr14	31108616	31108816	0.320000	chr10	6592200	6592400	0.370000
chr5	66690780	66690980	0.405000	chr10	6593200	6593400	0.430000
chr9	13590172	13590372	0.355000	chr10	6597600	6597800	0.425000
chr20	19753743	19753943	0.455000	chr10	6607200	6607400	0.470000
chr7	109233123	109233323	0.320000	chr10	66180800	66181000	0.380000
chr5	51553549	51553749	0.340000	chr10	66187400	66187600	0.485000
chr16	4477535	4477735	0.560000	chr10	6648000	6648200	0.590000
chr2	106602225	106602425	0.420000	chr10	6649000	6649200	0.470000
chr22	32965084	32965284	0.415000	chr10	6666000	6666200	0.460000
chr12	100487284	100487484	0.335000	chr10	6678200	6678400	0.435000
chr11	11132520	11132720	0.295000	chr10	66827400	66827600	0.360000
chr8	104005177	104005377	0.400000	chr10	6682800	6683000	0.410000
chr22	14420832	14421032	0.380000	chr10	66832800	66833000	0.410000
chr9	106487168	106487368	0.335000	chr10	66836200	66836400	0.460000
chr3	916018	916418	0.307500	chr10	66838000	66838400	0.355000
chr6	39509997	39510197	0.480000	chr10	66926000	66926200	0.545000
chr9	77311615	77311815	0.305000	chr10	66931400	66931600	0.340000
chr9	14621130	14621330	0.345000	chr10	67079200	67079400	0.430000
chrX	154830005	154830205	0.545000	chr10	67387400	67387600	0.625000
chr10	80061450	80061650	0.400000	chr10	67521000	67521200	0.435000
chr9	101750944	101751344	0.365000	chr10	67613000	67613400	0.430000
chr3	65534105	65534305	0.445000	chr10	67692400	67692600	0.480000
chr7	8174334	8174534	0.365000	chr10	67697800	67698000	0.420000
chr10	107813797	107813997	0.385000	chr10	67761800	67762000	0.465000
chr7	94097000	94098000	0.409000	chr10	67763600	67764600	0.579000
chr10	57143046	57143646	0.408333	chr10	67765000	67765600	0.460000
chr16	59338507	59338707	0.385000	chr10	67770600	67770800	0.400000
chr8	116117374	116117574	0.400000	chr10	67773000	67773200	0.420000
chr8	52690706	52691306	0.353333	chr10	67779600	67780200	0.391667
chr6	30903405	30903605	0.495000	chr10	67783600	67783800	0.505000
chr8	134304621	134304821	0.425000	chr10	67785200	67785400	0.490000
chr8	101363858	101364258	0.425000	chr10	67788400	67788800	0.540000
chr1	21170801	21171001	0.425000	chr10	67791000	67791200	0.440000
chr4	91128449	91128849	0.375000	chr10	67795200	67795600	0.405000
chr9	60867023	60867623	0.401667	chr10	67828800	67829400	0.470000
chr6	9528493	9529493	0.299000	chr10	67835800	67836800	0.368000
chr22	8983594	8983794	0.000000	chr10	67838000	67838200	0.410000
chr15	79446551	79446751	0.260000	chr10	67840000	67840200	0.380000
chr3	186228589	186228789	0.535000	chr10	67849400	67849600	0.595000
chr12	48377350	48377550	0.410000	chr10	67850000	67850200	0.470000
chr3	124337548	124337748	0.390000	chr10	67853600	67853800	0.415000
chr2	197051130	197051330	0.485000	chr10	67855600	67855800	0.535000
chr2	16535598	16536398	0.465000	chr10	67884400	67885200	0.750000
chr5	7449893	7450493	0.418333	chr10	67885600	67886200	0.435000
chr6	13651371	13651571	0.500000	chr10	67977000	67977200	0.555000
chr12	128457638	128457838	0.420000	chr10	68016600	68016800	0.430000
chr3	106884714	106884914	0.375000	chr10	6803200	6803400	0.420000
chr12	13292611	13292811	0.335000	chr10	68032200	68032400	0.370000
chr14	82043896	82044096	0.300000	chr10	68072800	68073000	0.320000
chr8	100561150	100561350	0.385000	chr10	68074200	68074400	0.405000
chr9	109930808	109931408	0.468333	chr10	68074800	68075400	0.715000
chr14	58540059	58540859	0.321250	chr10	68153600	68154400	0.438750
chr8	111938407	111938607	0.355000	chr10	68156600	68156800	0.380000
chr10	67603147	67603547	0.432500	chr10	68200	68600	0.445000
chr12	71034659	71035059	0.432500	chr10	68203000	68203400	0.520000
chr10	98570577	98570777	0.440000	chr10	68208600	68208800	0.565000
chr1	199503872	199504072	0.335000	chr10	68212800	68213000	0.390000
chr4	140646133	140646533	0.407500	chr10	68223600	68224000	0.472500
chr11	67010216	67011016	0.551250	chr10	68231000	68231800	0.655000
chr9	105333668	105333868	0.485000	chr10	68271200	68271400	0.530000
chr7	72110933	72111133	0.470000	chr10	68271800	68272000	0.485000
chr11	49682378	49682578	0.275000	chr10	68273000	68273200	0.420000
chr18	63351727	63351927	0.425000	chr10	68280000	68280200	0.470000
chr9	33689013	33689213	0.435000	chr10	68300800	68301000	0.470000
chr9	79431019	79431219	0.365000	chr10	68302400	68302600	0.405000
chr1	175627634	175627834	0.400000	chr10	68314400	68314600	0.440000
chr4	129070101	129070301	0.350000	chr10	68328400	68328600	0.435000
chr10	95864673	95865473	0.477500	chr10	68331200	68332000	0.581250
chr4	126900117	126900717	0.471667	chr10	68332400	68333000	0.620000
chr3	106195146	106195546	0.275000	chr10	68333800	68334200	0.340000
chr4	81048634	81049034	0.352500	chr10	68334600	68335000	0.345000
chr4	21568739	21569139	0.425000	chr10	68335600	68336000	0.410000
chr9	71347015	71347215	0.355000	chr10	68343200	68343400	0.395000
chr7	117844937	117845137	0.420000	chr10	68344600	68344800	0.445000
chr1	9920087	9920287	0.495000	chr10	68348600	68348800	0.505000
chr9	99196607	99196807	0.485000	chr10	68403800	68404000	0.500000
chr16	21716977	21717177	0.375000	chr10	68405200	68405400	0.430000
chr12	11949000	11950000	0.540000	chr10	68406400	68407400	0.722000
chr6	83151317	83151517	0.350000	chr10	68428800	68429000	0.430000
chr3	77800092	77800492	0.270000	chr10	68435800	68436200	0.332500
chr15	85053770	85053970	0.430000	chr10	6843600	6843800	0.465000
chr6	26428002	26428202	0.465000	chr10	68449800	68450000	0.495000
chrX	7340234	7340434	0.405000	chr10	68457200	68457400	0.500000
chr1	65360004	65360404	0.410000	chr10	68462600	68463000	0.442500
chr5	27883809	27884009	0.315000	chr10	68463600	68463800	0.385000
chr12	3275466	3275666	0.485000	chr10	68470400	68470600	0.490000
chrX	62583921	62584121	0.355000	chr10	68471000	68471200	0.410000
chr3	33019734	33020334	0.476667	chr10	68471600	68472200	0.630000
chr21	1411010	1411210	0.000000	chr10	68492200	68492400	0.350000
chrX	145544791	145544991	0.490000	chr10	68525800	68526000	0.515000
chr9	91374615	91375015	0.487500	chr10	68527400	68527800	0.657500
chr16	68956297	68957297	0.413000	chr10	68542200	68543200	0.464000
chr14	50239698	50239898	0.470000	chr10	68550800	68551000	0.475000
chr6	105469233	105469433	0.475000	chr10	68554400	68554600	0.515000
chr12	117253987	117254387	0.465000	chr10	68555000	68555400	0.547500
chr2	120707374	120709374	0.471500	chr10	68560200	68562200	0.640000
chr2	113085322	113085522	0.465000	chr10	68562600	68562800	0.510000
chr8	120535535	120535735	0.360000	chr10	68563400	68563600	0.395000
chrY	4943208	4943408	0.340000	chr10	68579000	68579200	0.355000
chr5	86762825	86763225	0.355000	chr10	68594400	68594800	0.495000
chr22	23306771	23307371	0.545000	chr10	68599200	68599800	0.593333
chr11	100717592	100717792	0.455000	chr10	68600400	68600600	0.550000
chrX	133278498	133278698	0.500000	chr10	68632200	68632400	0.620000
chr1	44464945	44465145	0.390000	chr10	68708200	68708400	0.420000
chr14	102285703	102286303	0.523333	chr10	68721000	68721600	0.658333
chr12	128513667	128513867	0.410000	chr10	68722400	68722600	0.415000
chr2	213545942	213546142	0.370000	chr10	6878000	6878200	0.575000
chr5	94847034	94847234	0.395000	chr10	68786000	68786200	0.425000
chr2	75824165	75824365	0.395000	chr10	68810600	68810800	0.415000
chr3	102764219	102764619	0.402500	chr10	68811600	68812000	0.450000
chr12	126915461	126915661	0.405000	chr10	68822800	68823000	0.425000
chr16	31508438	31508638	0.680000	chr10	68827400	68827600	0.795000
chr3	33491577	33491777	0.445000	chr10	68828200	68828400	0.785000
chr2	85735295	85735495	0.415000	chr10	68870600	68870800	0.440000
chr10	120425149	120425349	0.430000	chr10	68871200	68871400	0.540000
chr17	68720261	68720461	0.360000	chr10	68897600	68897800	0.385000
chr1	73422796	73423396	0.390000	chr10	68901000	68901600	0.606667
chr20	5727834	5729434	0.450000	chr10	68955600	68957200	0.558750
chr11	14397740	14397940	0.365000	chr10	68957800	68958000	0.440000
chr6	109064035	109064235	0.355000	chr10	68981200	68981400	0.375000
chr8	17336283	17336483	0.580000	chr10	68988800	68989000	0.600000
chr7	8386320	8386720	0.347500	chr10	69004800	69005200	0.367500
chr16	74465224	74465424	0.400000	chr10	69007400	69007600	0.410000
chr6	104316482	104316682	0.430000	chr10	69013000	69013200	0.500000
chr13	61970754	61970954	0.325000	chr10	69027600	69027800	0.390000
chr22	16619862	16620862	0.425000	chr10	69044000	69045000	0.476000
chr12	112744390	112744590	0.420000	chr10	69045600	69045800	0.425000
chr16	26250495	26251495	0.402000	chr10	69047400	69048400	0.531000
chr1	152834353	152834553	0.395000	chr10	69049000	69049200	0.520000
chr2	47452498	47452898	0.377500	chr10	69049600	69050000	0.480000
chr4	87147954	87148354	0.350000	chr10	69051400	69051800	0.432500
chr18	55323112	55323312	0.460000	chr10	69052200	69052400	0.540000
chr19	53437587	53437787	0.415000	chr10	69054200	69054400	0.495000
chr3	148109975	148110175	0.330000	chr10	69055400	69055600	0.345000
chr1	19811489	19811689	0.550000	chr10	69056200	69056400	0.565000
chr7	1924276	1924476	0.505000	chr10	69057800	69058000	0.535000
chr9	131827385	131827785	0.482500	chr10	69061600	69062000	0.500000
chr6	157971724	157971924	0.450000	chr10	69063000	69063200	0.460000
chr15	30768186	30768386	0.375000	chr10	69064200	69064400	0.515000
chr2	221129074	221130474	0.426429	chr10	69065000	69066400	0.499286
chr4	47508045	47508245	0.450000	chr10	69073200	69073400	0.455000
chr11	14028297	14028497	0.385000	chr10	69074000	69074200	0.460000
chr17	35942268	35942468	0.470000	chr10	69074600	69074800	0.475000
chrY	7104691	7104891	0.470000	chr10	69086200	69086400	0.500000
chr2	104532596	104532796	0.355000	chr10	69088000	69088200	0.465000
chr12	58830994	58831594	0.285000	chr10	69089000	69089600	0.360000
chr5	36157877	36158277	0.452500	chr10	69090000	69090400	0.455000
chr5	137068702	137068902	0.435000	chr10	69090800	69091000	0.445000
chrX	67258812	67259012	0.360000	chr10	69091400	69091600	0.400000
chr12	68515746	68515946	0.330000	chr10	69092200	69092400	0.370000
chr11	5443042	5443642	0.353333	chr10	69093000	69093600	0.395000
chr21	11157278	11157678	0.387500	chr10	69094000	69094400	0.390000
chrX	27254270	27254470	0.405000	chr10	69096000	69096200	0.430000
chr8	86544766	86544966	0.360000	chr10	69097000	69097200	0.430000
chr2	95364417	95364617	0.495000	chr10	69100600	69100800	0.605000
chr8	85765815	85766015	0.495000	chr10	69101800	69102000	0.555000
chr3	128542743	128544143	0.395000	chr10	69105000	69106400	0.452857
chr5	113160209	113160409	0.435000	chr10	69107200	69107400	0.450000
chr3	131614048	131614248	0.410000	chr10	69107800	69108000	0.450000
chr14	71374843	71375043	0.325000	chr10	69122000	69122200	0.360000
chr1	46492545	46493345	0.567500	chr10	69123600	69124400	0.668750
chrX	66650696	66650896	0.390000	chr10	69124800	69125000	0.485000
chr5	26409256	26409456	0.345000	chr10	69125600	69125800	0.300000
chrX	104151737	104151937	0.395000	chr10	69129200	69129400	0.405000
chr8	51714116	51714316	0.335000	chr10	69161200	69161400	0.490000
chr6	15864864	15865464	0.388333	chr10	6916800	6917400	0.395000
chr4	71490274	71491674	0.400714	chr10	69179800	69181200	0.551429
chr3	10791227	10791427	0.470000	chr10	6918400	6918600	0.530000
chr2	83045523	83046723	0.393333	chr10	6920200	6921400	0.463333
chr11	13037294	13037494	0.375000	chr10	69202400	69202600	0.390000
chr1	196137630	196137830	0.405000	chr10	69204200	69204400	0.465000
chr5	163262851	163263051	0.245000	chr10	69211200	69211400	0.440000
chr16	75918543	75918943	0.392500	chr10	69213600	69214000	0.427500
chr11	111546199	111546399	0.360000	chr10	69214800	69215000	0.410000
chr1	221385521	221385721	0.405000	chr10	69215400	69215600	0.485000
chr8	44179756	44179956	0.425000	chr10	69217200	69217400	0.375000
chr11	8278447	8279047	0.445000	chr10	69222400	69223000	0.530000
chr21	42387946	42388746	0.505000	chr10	69229000	69229800	0.577500
chrX	66968657	66968857	0.545000	chr10	69232800	69233000	0.575000
chr4	1688283	1688483	0.485000	chr10	69237600	69237800	0.555000
chr7	2428141	2428741	0.453333	chr10	69241800	69242400	0.505000
chr1	116272966	116273166	0.540000	chr10	69250000	69250200	0.645000
chr1	107847217	107847417	0.385000	chr10	6927000	6927200	0.410000
chr3	63829996	63830596	0.410000	chr10	6927600	6928200	0.526667
chr8	43617193	43617393	0.370000	chr10	69279200	69279400	0.425000
chr2	66515352	66515552	0.380000	chr10	6928800	6929000	0.410000
chr19	47933303	47933903	0.458333	chr10	69292600	69293200	0.498333
chr2	89965676	89965876	0.515000	chr10	69293600	69293800	0.530000
chr3	4952745	4952945	0.365000	chr10	6929600	6929800	0.400000
chr6	58602712	58603112	0.412500	chr10	69303800	69304200	0.440000
chr17	64328636	64328836	0.460000	chr10	69308600	69308800	0.470000
chr4	157269157	157269357	0.350000	chr10	69310600	69310800	0.430000
chr22	42130138	42130338	0.555000	chr10	69313200	69313400	0.585000
chr15	61214494	61215094	0.481667	chr10	69314000	69314600	0.496667
chr5	7653856	7654256	0.510000	chr10	69315600	69316000	0.545000
chr6	33865631	33866031	0.435000	chr10	69317200	69317600	0.520000
chr2	105537481	105538281	0.476250	chr10	69318200	69319000	0.745000
chr6	26379956	26380156	0.480000	chr10	69319400	69319600	0.670000
chr4	12161827	12162027	0.510000	chr10	69320000	69320200	0.540000
chr12	41841312	41841512	0.465000	chr10	69321200	69321400	0.555000
chr5	141300155	141300355	0.410000	chr10	69324600	69324800	0.490000
chr1	146808485	146809085	0.488333	chr10	69327800	69328400	0.531667
chrX	125157216	125157416	0.370000	chr10	69330600	69330800	0.460000
chr3	197019833	197022233	0.503750	chr10	69333000	69335400	0.559167
chr10	35883534	35883734	0.415000	chr10	69337400	69337600	0.460000
chr9	75832811	75833611	0.420000	chr10	69344600	69345400	0.533750
chr10	9533798	9533998	0.405000	chr10	69349000	69349200	0.450000
chr1	197846350	197847150	0.430000	chr10	69359200	69360000	0.442500
chr6	92001358	92001758	0.447500	chr10	69360800	69361200	0.532500
chr2	71734425	71734625	0.530000	chr10	69367600	69367800	0.550000
chr2	74173416	74173616	0.505000	chr10	69375600	69375800	0.635000
chrY	12349258	12349458	0.435000	chr10	69383000	69383200	0.490000
chr11	119284804	119285004	0.455000	chr10	69390200	69390400	0.560000
chr16	3602453	3602653	0.535000	chr10	69392600	69392800	0.585000
chr17	30656577	30656777	0.470000	chr10	69404800	69405000	0.565000
chr2	239936015	239937015	0.548000	chr10	69406400	69407400	0.590000
chr19	55446101	55446301	0.450000	chr10	69407800	69408000	0.595000
chr17	45249176	45249576	0.532500	chr10	69408800	69409200	0.752500
chrX	95764173	95764373	0.345000	chr10	69410000	69410200	0.505000
chr7	34468062	34468262	0.370000	chr10	69411600	69411800	0.500000
chr17	20227039	20227239	0.500000	chr10	69413400	69413600	0.610000
chr17	16925705	16925905	0.605000	chr10	69415200	69415400	0.625000
chr22	15008543	15008943	0.390000	chr10	69425800	69426200	0.447500
chr13	29394626	29395226	0.480000	chr10	69426800	69427400	0.528333
chr1	198298816	198299016	0.510000	chr10	69439800	69440000	0.515000
chr2	106074613	106075013	0.475000	chr10	69449800	69450200	0.560000
chr4	17028453	17028653	0.505000	chr10	69451400	69451600	0.755000
chr16	16120100	16120300	0.535000	chr10	69465200	69465400	0.555000
chr17	62924934	62925134	0.430000	chr10	69481400	69481600	0.460000
chr3	9778043	9778443	0.427500	chr10	69507800	69508200	0.602500
chr10	123227574	123227774	0.395000	chr10	69515800	69516000	0.585000
chr7	128822289	128822489	0.530000	chr10	69516400	69516600	0.590000
chr4	89330126	89330326	0.490000	chr10	69558600	69558800	0.570000
chr16	17774129	17774329	0.515000	chr10	69568000	69568200	0.605000
chr8	633948	634148	0.435000	chr10	6958400	6958600	0.475000
chr17	70386638	70386838	0.325000	chr10	69624400	69624600	0.350000
chrY	8565443	8565643	0.495000	chr10	69630200	69630400	0.775000
chr6	98693432	98693632	0.400000	chr10	69637000	69637200	0.550000
chr18	12374634	12374834	0.455000	chr10	69639400	69639600	0.475000
chr8	140862747	140862947	0.520000	chr10	69644600	69644800	0.585000
chr7	29646188	29646388	0.500000	chr10	69684400	69684600	0.580000
chr17	25388352	25388552	0.410000	chr10	69696200	69696400	0.485000
chr7	63678236	63678436	0.420000	chr10	69699800	69700000	0.470000
chr5	168606032	168606232	0.510000	chr10	69717000	69717200	0.615000
chr5	128983690	128983890	0.400000	chr10	69728600	69728800	0.510000
chr6	127414439	127414639	0.495000	chr10	69734000	69734200	0.590000
chr1	43079026	43079226	0.355000	chr10	69734800	69735000	0.440000
chr12	41855669	41855869	0.485000	chr10	6974000	6974200	0.515000
chr8	12492699	12492899	0.415000	chr10	69743400	69743600	0.570000
chr15	75615182	75615382	0.485000	chr10	69800200	69800400	0.540000
chr10	27966891	27967091	0.470000	chr10	69801200	69801400	0.600000
chr4	53856133	53856333	0.425000	chr10	69816600	69816800	0.570000
chr21	6726900	6727100	0.500000	chr10	69817400	69817600	0.505000
chr5	123534693	123534893	0.380000	chr10	69819800	69820000	0.530000
chrY	6491324	6491524	0.435000	chr10	69821000	69821200	0.475000
chr11	111189570	111190170	0.418333	chr10	69836400	69837000	0.591667
chr12	57004630	57004830	0.555000	chr10	69857000	69857200	0.575000
chr9	2987426	2987626	0.415000	chr10	69861600	69861800	0.450000
chr6	132630762	132631162	0.352500	chr10	6988600	6989000	0.470000
chrX	135917778	135917978	0.480000	chr10	69901800	69902000	0.560000
chr1	226100485	226100685	0.450000	chr10	69914800	69915000	0.615000
chrX	136664349	136664549	0.425000	chr10	6992200	6992400	0.480000
chr10	45141478	45141678	0.545000	chr10	69936200	69936400	0.560000
chr12	124300593	124300793	0.490000	chr10	69954000	69954200	0.575000
chr2	140168927	140169127	0.470000	chr10	69958400	69958600	0.525000
chr13	30933456	30933656	0.400000	chr10	69960000	69960200	0.390000
chr7	40293446	40293646	0.430000	chr10	6996000	6996200	0.460000
chr7	90108152	90108352	0.470000	chr10	69992200	69992400	0.505000
chr7	26821584	26821784	0.365000	chr10	69994400	69994600	0.430000
chr8	119464524	119464724	0.435000	chr10	7000200	7000400	0.445000
chr19	27847919	27848119	0.525000	chr10	70052800	70053000	0.695000
chr15	61195355	61195755	0.442500	chr10	70092200	70092600	0.520000
chr6	10017520	10017920	0.462500	chr10	70093400	70093800	0.472500
chr4	103335947	103336147	0.490000	chr10	70096800	70097000	0.510000
chr2	26118236	26118436	0.490000	chr10	70107400	70107600	0.640000
chr10	93713480	93713680	0.540000	chr10	70115000	70115200	0.585000
chr9	22555204	22555404	0.420000	chr10	70116200	70116400	0.550000
chrX	65927508	65927708	0.425000	chr10	70122800	70123000	0.460000
chr20	538055	538255	0.545000	chr10	70126200	70126400	0.550000
chr2	220539113	220539313	0.530000	chr10	70131600	70131800	0.615000
chrX	138096414	138096814	0.522500	chr10	70132600	70133000	0.725000
chr2	99934138	99934538	0.470000	chr10	70137200	70137600	0.477500
chr12	92764035	92764435	0.400000	chr10	70142200	70142600	0.487500
chr13	30849595	30849795	0.495000	chr10	70145800	70146000	0.700000
chr6	108945934	108946134	0.600000	chr10	70146600	70146800	0.610000
chr11	51776544	51776744	0.400000	chr10	7015600	7015800	0.495000
chr5	109800230	109800630	0.385000	chr10	70162800	70163200	0.390000
chr10	46644282	46644682	0.320000	chr10	70169000	70169400	0.375000
chr6	134275559	134276359	0.408750	chr10	70170000	70170800	0.681250
chr4	42619857	42620257	0.377500	chr10	70174200	70174600	0.512500
chr11	69629067	69629267	0.500000	chr10	70190200	70190400	0.545000
chr2	83545112	83545312	0.330000	chr10	70192200	70192400	0.335000
chr15	53337730	53337930	0.480000	chr10	70197600	70197800	0.550000
chr2	209930855	209931055	0.365000	chr10	70221600	70221800	0.410000
chr16	46721177	46721777	0.473333	chr10	70232200	70232800	0.553333
chr2	19722163	19722563	0.497500	chr10	70233200	70233600	0.737500
chr11	107331352	107331552	0.420000	chr10	70235200	70235400	0.430000
chr16	24506117	24506317	0.450000	chr10	70238200	70238400	0.495000
chr2	176633422	176633822	0.572500	chr10	70255200	70255600	0.692500
chr14	33698805	33699005	0.420000	chr10	70265200	70265400	0.520000
chr1	115953974	115954174	0.505000	chr10	70267600	70267800	0.540000
chr5	89850649	89850849	0.325000	chr10	70273000	70273200	0.405000
chr11	116761589	116761789	0.365000	chr10	70280200	70280400	0.375000
chr6	141710826	141711226	0.390000	chr10	7028200	7028600	0.412500
chr2	10430603	10430803	0.535000	chr10	70296600	70296800	0.625000
chr16	51399154	51399554	0.310000	chr10	7030200	7030600	0.377500
chr5	55034749	55034949	0.380000	chr10	70302400	70302600	0.390000
chr3	30467431	30467631	0.355000	chr10	70306400	70306600	0.450000
chr16	56854745	56854945	0.525000	chr10	70322000	70322200	0.540000
chr1	31842406	31842606	0.525000	chr10	70323200	70323400	0.585000
chr19	14348261	14348461	0.575000	chr10	70324600	70324800	0.655000
chr21	7575544	7575744	0.465000	chr10	70329000	70329200	0.470000
chr19	15711500	15711700	0.360000	chr10	7033000	7033200	0.425000
chr12	45577815	45578015	0.375000	chr10	70331800	70332000	0.455000
chr8	20430819	20431019	0.430000	chr10	70334000	70334200	0.515000
chr16	3217431	3217631	0.515000	chr10	70334800	70335000	0.595000
chr18	44701658	44702058	0.417500	chr10	70341000	70341400	0.445000
chr14	59083078	59083278	0.455000	chr10	70348600	70348800	0.555000
chr10	111309817	111310017	0.370000	chr10	70352800	70353000	0.405000
chr4	139062413	139062613	0.415000	chr10	70354600	70354800	0.505000
chr11	34902777	34903177	0.467500	chr10	70355400	70355800	0.485000
chr12	12627870	12628070	0.510000	chr10	70357800	70358000	0.520000
chr7	125072568	125072768	0.440000	chr10	70362400	70362600	0.485000
chr16	29923244	29923444	0.545000	chr10	70364600	70364800	0.630000
chr7	70390661	70390861	0.470000	chr10	70379600	70379800	0.545000
chr3	73586782	73587182	0.422500	chr10	70381800	70382200	0.670000
chrX	87764783	87764983	0.480000	chr10	70382600	70382800	0.825000
chr6	99890058	99890258	0.445000	chr10	70387600	70387800	0.460000
chr4	82660172	82660372	0.390000	chr10	70389200	70389400	0.480000
chr4	3820309	3821509	0.622500	chr10	70404000	70405200	0.667500
chr19	15086730	15086930	0.470000	chr10	70405600	70405800	0.500000
chr3	182517412	182517812	0.407500	chr10	70407200	70407600	0.475000
chr1	85550190	85550390	0.465000	chr10	7044600	7044800	0.475000
chr11	73003688	73003888	0.520000	chr10	70458400	70458600	0.740000
chr17	20634879	20635079	0.560000	chr10	70461400	70461600	0.595000
chr3	151839605	151840005	0.305000	chr10	7046200	7046600	0.425000
chr6	70865103	70865303	0.480000	chr10	70477800	70478000	0.620000
chr2	113974741	113974941	0.510000	chr10	70478400	70478600	0.695000
chr8	56573915	56574315	0.455000	chr10	70480200	70480600	0.592500
chr10	93985800	93986000	0.435000	chr10	7048200	7048400	0.440000
chr18	9544821	9545021	0.505000	chr10	70493400	70493600	0.520000
chr12	95557151	95557351	0.490000	chr10	70494000	70494200	0.555000
chr7	131610443	131610643	0.550000	chr10	70495000	70495200	0.560000
chr1	234456286	234456486	0.570000	chr10	70509000	70509200	0.630000
chr12	33789803	33790003	0.490000	chr10	70529000	70529200	0.560000
chr13	44243404	44243604	0.530000	chr10	70537800	70538000	0.635000
chr22	41907987	41908187	0.590000	chr10	70540600	70540800	0.675000
chr5	86175588	86175788	0.450000	chr10	70550000	70550200	0.545000
chr2	168416336	168416536	0.285000	chr10	7055000	7055200	0.450000
chr17	50118706	50118906	0.470000	chr10	70559200	70559400	0.590000
chr1	8805927	8806127	0.520000	chr10	70565000	70565200	0.555000
chr19	19390220	19390420	0.485000	chr10	70565600	70565800	0.625000
chr9	15748611	15748811	0.410000	chr10	70572200	70572400	0.445000
chr16	22697599	22697799	0.475000	chr10	70576000	70576200	0.480000
chr7	105878954	105879154	0.460000	chr10	70578400	70578600	0.485000
chr15	84760862	84761062	0.480000	chr10	70579600	70579800	0.520000
chr14	57866278	57866478	0.560000	chr10	70585200	70585400	0.625000
chr2	31863044	31863244	0.535000	chr10	70593000	70593200	0.600000
chr13	37827207	37827407	0.440000	chr10	70594800	70595000	0.535000
chr1	228860536	228860736	0.525000	chr10	70595600	70595800	0.540000
chr21	36986160	36986360	0.470000	chr10	70599000	70599200	0.640000
chr5	17725439	17725839	0.422500	chr10	70602600	70603000	0.642500
chr9	25102393	25102793	0.565000	chr10	70603400	70603800	0.580000
chr5	94759286	94759486	0.360000	chr10	70610600	70610800	0.380000
chr10	30279595	30279795	0.420000	chr10	70614000	70614200	0.430000
chr1	224759439	224759839	0.435000	chr10	70616800	70617200	0.450000
chrX	147868048	147868248	0.430000	chr10	70619400	70619600	0.435000
chr6	160139493	160139693	0.445000	chr10	70631800	70632000	0.485000
chr20	40915696	40915896	0.470000	chr10	70649600	70649800	0.535000
chr12	23231883	23232083	0.435000	chr10	70650800	70651000	0.495000
chr18	76129922	76130122	0.560000	chr10	70653400	70653600	0.575000
chr2	105590521	105590721	0.510000	chr10	70656600	70656800	0.550000
chr7	71393508	71393708	0.440000	chr10	70661800	70662000	0.560000
chr5	68531658	68531858	0.335000	chr10	70662400	70662600	0.450000
chr3	7300171	7300371	0.425000	chr10	70664200	70664400	0.445000
chr3	149146572	149146772	0.455000	chr10	70664800	70665000	0.500000
chr11	101274097	101274497	0.422500	chr10	70667200	70667600	0.475000
chr15	31762141	31763341	0.441667	chr10	70668400	70669600	0.492500
chr4	56781846	56782046	0.450000	chr10	70670000	70670200	0.585000
chr22	24869990	24870190	0.555000	chr10	70670600	70670800	0.625000
chr2	168033661	168033861	0.425000	chr10	70671200	70671400	0.500000
chr2	221053289	221053889	0.426667	chr10	70672200	70672800	0.783333
chr8	111285592	111285792	0.550000	chr10	70673400	70673600	0.575000
chr1	20508310	20508510	0.490000	chr10	70681800	70682000	0.650000
chr1	243093089	243093689	0.525000	chr10	70683400	70684000	0.538333
chr6	141071930	141072330	0.447500	chr10	70685400	70685800	0.527500
chr15	83014686	83014886	0.420000	chr10	70686400	70686600	0.495000
chr11	121348282	121348682	0.400000	chr10	70693600	70694000	0.540000
chr11	25109676	25109876	0.385000	chr10	70695400	70695600	0.575000
chr17	7124173	7124573	0.507500	chr10	70699600	70700000	0.597500
chr11	58686510	58686710	0.485000	chr10	70716000	70716200	0.515000
chr3	103233340	103233540	0.435000	chr10	70738600	70738800	0.530000
chr15	38488416	38488616	0.375000	chr10	70742600	70742800	0.505000
chr12	106199736	106200736	0.460000	chr10	70743400	70744400	0.639000
chr6	127008497	127008697	0.500000	chr10	70744800	70745000	0.530000
chr1	62512509	62512709	0.410000	chr10	70759200	70759400	0.505000
chr22	42595023	42595223	0.540000	chr10	70760000	70760200	0.565000
chrX	116244343	116244543	0.460000	chr10	70761400	70761600	0.570000
chr14	24196894	24197094	0.530000	chr10	70780000	70780200	0.540000
chr4	72905113	72905313	0.425000	chr10	70783400	70783600	0.435000
chr22	41647648	41647848	0.480000	chr10	70785400	70785600	0.580000
chr3	38971482	38971682	0.515000	chr10	70798000	70798200	0.590000
chr7	154695517	154695717	0.520000	chr10	70799200	70799400	0.560000
chr10	80443358	80443558	0.510000	chr10	70815800	70816000	0.795000
chr2	107258451	107258651	0.380000	chr10	70816400	70816600	0.655000
chr10	60808286	60808486	0.375000	chr10	70830200	70830400	0.400000
chr15	49963901	49964301	0.380000	chr10	70833200	70833600	0.397500
chr19	45231052	45231252	0.425000	chr10	70834600	70834800	0.480000
chr6	73098160	73098360	0.340000	chr10	70843400	70843600	0.365000
chr18	80001930	80002130	0.440000	chr10	70866600	70866800	0.480000
chr2	237728525	237728725	0.395000	chr10	70877600	70877800	0.425000
chr6	32464286	32464486	0.310000	chr10	70880200	70880400	0.490000
chr9	67686130	67687130	0.496000	chr10	70887800	70888800	0.702000
chrX	46991008	46991208	0.560000	chr10	70891000	70891200	0.620000
chr11	92897686	92897886	0.495000	chr10	70903400	70903600	0.555000
chr17	21545769	21545969	0.540000	chr10	70925800	70926000	0.675000
chr14	104983698	104983898	0.530000	chr10	70931600	70931800	0.540000
chr12	20284978	20285178	0.350000	chr10	70941400	70941600	0.480000
chr13	39939709	39939909	0.435000	chr10	70982600	70982800	0.530000
chr18	14130531	14130731	0.525000	chr10	70985800	70986000	0.575000
chr5	35871629	35871829	0.370000	chr10	71023800	71024000	0.490000
chr5	72509182	72509382	0.530000	chr10	71038200	71038400	0.560000
chr8	105918478	105918678	0.525000	chr10	71045600	71045800	0.545000
chrX	26848328	26848528	0.465000	chr10	71053400	71053600	0.565000
chr2	202174624	202174824	0.330000	chr10	71069800	71070000	0.475000
chr3	183232346	183232546	0.420000	chr10	71074200	71074400	0.620000
chr4	188652981	188653181	0.350000	chr10	71106200	71106400	0.445000
chr7	153578543	153578743	0.285000	chr10	71108200	71108400	0.440000
chr17	11205466	11205666	0.425000	chr10	71161400	71161600	0.470000
chr2	75721983	75722183	0.405000	chr10	7119400	7119600	0.455000
chr10	67397640	67397840	0.540000	chr10	71209200	71209400	0.590000
chr4	48181894	48182094	0.430000	chr10	7121200	7121400	0.440000
chr1	26416915	26417315	0.550000	chr10	71212400	71212800	0.790000
chr19	55542491	55542691	0.550000	chr10	71213400	71213600	0.580000
chr19	49866297	49866497	0.555000	chr10	71217800	71218000	0.660000
chr13	73001522	73001922	0.490000	chr10	71222600	71223000	0.580000
chr15	92093928	92094128	0.470000	chr10	71223800	71224000	0.565000
chr17	69904908	69905308	0.477500	chr10	71229800	71230200	0.527500
chr4	77792761	77793161	0.415000	chr10	71234000	71234400	0.525000
chr2	3907945	3908345	0.495000	chr10	71234800	71235200	0.597500
chr9	132948135	132948335	0.460000	chr10	71238400	71238600	0.495000
chr15	65798220	65798420	0.435000	chr10	71241400	71241600	0.580000
chr8	97170850	97171050	0.480000	chr10	71242000	71242200	0.660000
chr14	34065960	34066160	0.455000	chr10	71244400	71244600	0.545000
chr8	64426796	64427396	0.441667	chr10	71246600	71247200	0.541667
chr4	56336430	56336830	0.537500	chr10	71256000	71256400	0.565000
chr22	20512664	20512864	0.565000	chr10	71257000	71257200	0.650000
chr13	31090116	31090316	0.510000	chr10	71259800	71260000	0.605000
chr14	33151128	33151328	0.490000	chr10	71260800	71261000	0.665000
chr6	128316819	128317019	0.425000	chr10	71265000	71265200	0.435000
chr20	37445528	37446728	0.515833	chr10	71266000	71267200	0.540000
chr14	65096128	65096328	0.460000	chr10	71268400	71268600	0.605000
chr2	160932404	160932604	0.490000	chr10	71269800	71270000	0.525000
chr10	68632936	68633136	0.490000	chr10	71270400	71270600	0.525000
chr17	50524239	50524439	0.495000	chr10	71285200	71285400	0.610000
chr8	131427400	131427600	0.555000	chr10	71289800	71290000	0.635000
chrY	16355311	16355511	0.455000	chr10	71303400	71303600	0.495000
chr4	174106710	174106910	0.495000	chr10	71314400	71314600	0.595000
chr15	43375629	43375829	0.405000	chr10	71316200	71316400	0.450000
chr6	118587401	118588201	0.421250	chr10	71319000	71319800	0.680000
chr2	207707980	207708380	0.437500	chr10	71323400	71323800	0.455000
chr7	26636528	26636728	0.445000	chr10	71333600	71333800	0.565000
chr4	77578992	77579592	0.456667	chr10	71339000	71339600	0.551667
chr2	10482758	10482958	0.465000	chr10	71343400	71343600	0.470000
chr6	98933368	98933568	0.540000	chr10	71345800	71346000	0.585000
chr3	138857600	138857800	0.525000	chr10	71352000	71352200	0.605000
chr4	152185040	152185240	0.410000	chr10	71358000	71358200	0.485000
chr8	28579894	28580294	0.497500	chr10	71359400	71359800	0.535000
chr7	87144250	87144450	0.435000	chr10	71364600	71364800	0.525000
chr6	105772214	105773014	0.376250	chr10	71366800	71367600	0.546250
chr7	77338813	77339013	0.405000	chr10	71368800	71369000	0.440000
chr6	37116406	37116606	0.425000	chr10	71371800	71372000	0.495000
chr3	65871317	65871517	0.465000	chr10	71373000	71373200	0.490000
chr9	38126166	38126366	0.495000	chr10	71377400	71377600	0.725000
chr15	74113419	74114019	0.438333	chr10	71378400	71379000	0.468333
chr18	44530719	44530919	0.290000	chr10	71382800	71383000	0.475000
chr12	121548862	121549062	0.540000	chr10	71384400	71384600	0.645000
chr1	2188050	2188450	0.592500	chr10	71396200	71396600	0.692500
chr5	156982524	156982724	0.485000	chr10	71397200	71397400	0.780000
chr11	111125462	111125662	0.430000	chr10	71434600	71434800	0.585000
chr4	109359875	109360275	0.435000	chr10	71461800	71462200	0.590000
chr21	33013366	33013766	0.502500	chr10	71475200	71475600	0.555000
chr11	131584339	131584539	0.500000	chr10	71486600	71486800	0.540000
chr5	177673967	177674167	0.430000	chr10	71487800	71488000	0.440000
chrX	131398054	131398254	0.430000	chr10	71495200	71495400	0.475000
chr7	44187339	44187539	0.455000	chr10	71522600	71522800	0.525000
chr12	117705649	117705849	0.530000	chr10	71531600	71531800	0.565000
chr9	10603302	10603502	0.375000	chr10	71548600	71548800	0.430000
chr20	20407139	20407739	0.435000	chr10	71554800	71555400	0.506667
chr10	21628031	21628231	0.450000	chr10	71570200	71570400	0.550000
chr21	4395805	4396005	0.000000	chr10	7157200	7157400	0.385000
chr3	7445461	7445661	0.465000	chr10	71582600	71582800	0.550000
chr6	85725649	85725849	0.365000	chr10	71590400	71590600	0.485000
chr5	131851891	131852091	0.285000	chr10	7159600	7159800	0.350000
chr8	19136762	19136962	0.495000	chr10	71598200	71598400	0.535000
chr3	171968960	171969160	0.560000	chr10	71598800	71599000	0.590000
chr16	35094299	35094499	0.345000	chr10	71601000	71601200	0.455000
chr5	99344588	99344988	0.450000	chr10	71603200	71603600	0.585000
chr18	52982854	52983054	0.390000	chr10	71609200	71609400	0.590000
chr4	10377620	10377820	0.430000	chr10	71613600	71613800	0.495000
chr11	118175081	118175281	0.470000	chr10	71623400	71623600	0.580000
chr19	33480591	33480791	0.540000	chr10	71628000	71628200	0.555000
chr16	75569706	75569906	0.420000	chr10	71631600	71631800	0.495000
chr1	228757813	228758013	0.550000	chr10	71633400	71633600	0.575000
chr11	95072874	95073874	0.426000	chr10	71634000	71635000	0.568000
chr2	47357718	47358318	0.466667	chr10	71635600	71636200	0.516667
chr8	137732015	137732215	0.340000	chr10	71638200	71638400	0.570000
chr6	33898248	33898648	0.520000	chr10	71638800	71639200	0.630000
chr12	61914006	61914406	0.435000	chr10	71647600	71648000	0.510000
chr20	32460029	32460229	0.450000	chr10	71649000	71649200	0.555000
chr13	51266565	51266765	0.500000	chr10	71650000	71650200	0.555000
chr9	98077601	98077801	0.455000	chr10	71659400	71659600	0.500000
chr9	91513956	91514156	0.470000	chr10	71667400	71667600	0.515000
chr11	103959353	103959553	0.385000	chr10	7168400	7168600	0.445000
chr3	109139162	109139362	0.470000	chr10	71684400	71684600	0.555000
chr4	6806378	6806578	0.450000	chr10	71694000	71694200	0.560000
chr7	66262038	66262238	0.525000	chr10	71694600	71694800	0.600000
chrX	34441923	34442123	0.525000	chr10	71696800	71697000	0.600000
chr22	34776034	34776434	0.435000	chr10	71697600	71698000	0.512500
chr3	188246970	188247170	0.425000	chr10	71698400	71698600	0.585000
chr8	138550947	138551147	0.370000	chr10	717000	717200	0.380000
chr7	30643835	30644035	0.455000	chr10	71701600	71701800	0.530000
chr8	140215221	140215421	0.590000	chr10	71708200	71708400	0.630000
chrX	41883267	41884067	0.431250	chr10	71713000	71713800	0.607500
chr6	156535230	156535630	0.435000	chr10	71726000	71726400	0.557500
chr9	76696619	76697819	0.478333	chr10	71727200	71728400	0.545000
chr6	165832166	165832366	0.445000	chr10	71729400	71729600	0.635000
chr11	94935373	94935773	0.520000	chr10	71730400	71730800	0.622500
chr7	31114577	31114977	0.525000	chr10	71736000	71736400	0.625000
chr10	37947799	37947999	0.515000	chr10	71739400	71739600	0.575000
chr16	73726789	73726989	0.510000	chr10	71740200	71740400	0.535000
chr16	37470252	37470652	0.395000	chr10	71742200	71742600	0.542500
chr15	31848267	31848467	0.470000	chr10	71744000	71744200	0.510000
chr5	61673775	61675375	0.470625	chr10	71746000	71747600	0.570000
chrX	24693431	24693631	0.560000	chr10	71748000	71748200	0.610000
chr5	34560308	34560508	0.440000	chr10	71748800	71749000	0.595000
chr1	111649106	111649306	0.540000	chr10	71750600	71750800	0.595000
chr2	60417641	60418441	0.528750	chr10	71752400	71753200	0.606250
chr9	107431798	107432198	0.502500	chr10	71753600	71754000	0.522500
chr1	164538772	164538972	0.390000	chr10	71754800	71755000	0.395000
chr6	42798875	42799275	0.350000	chr10	71756800	71757200	0.420000
chr7	130536969	130537569	0.575000	chr10	71761200	71761800	0.583333
chr14	94050438	94050838	0.560000	chr10	71767200	71767600	0.582500
chr20	42104748	42104948	0.385000	chr10	71769000	71769200	0.410000
chr8	13125890	13126090	0.445000	chr10	71769600	71769800	0.510000
chr10	12576423	12577023	0.473333	chr10	71770400	71771000	0.580000
chr20	25691650	25691850	0.380000	chr10	71771400	71771600	0.510000
chr14	83438778	83438978	0.540000	chr10	71772200	71772400	0.590000
chr11	10504542	10505342	0.503750	chr10	71773000	71773800	0.678750
chr21	24586214	24586414	0.480000	chr10	71775400	71775600	0.595000
chr6	120365271	120365471	0.420000	chr10	71776600	71776800	0.555000
chr11	50603967	50604167	0.355000	chr10	71778600	71778800	0.400000
chr7	117281175	117281375	0.520000	chr10	71780800	71781000	0.530000
chr9	128909670	128909870	0.595000	chr10	71782600	71782800	0.615000
chr1	227632903	227633103	0.480000	chr10	71783200	71783400	0.595000
chr19	31433593	31433793	0.480000	chr10	71797800	71798000	0.550000
chr1	160200895	160201095	0.440000	chr10	71801600	71801800	0.480000
chr20	1090581	1090781	0.445000	chr10	7180400	7180600	0.605000
chr1	89348130	89348330	0.430000	chr10	71804200	71804400	0.475000
chr22	27842288	27842488	0.565000	chr10	71806000	71806200	0.670000
chr1	71284502	71284702	0.380000	chr10	71806800	71807000	0.515000
chr2	47240836	47241036	0.510000	chr10	71812000	71812200	0.695000
chr8	124918507	124918707	0.475000	chr10	71815000	71815200	0.690000
chr5	181072924	181073724	0.501250	chr10	71817800	71818600	0.548750
chrY	7632518	7632918	0.420000	chr10	71829200	71829600	0.485000
chr1	103593222	103593422	0.325000	chr10	71830000	71830200	0.410000
chr1	55381206	55381406	0.490000	chr10	71832000	71832200	0.540000
chr10	26966011	26966211	0.380000	chr10	71833000	71833200	0.385000
chr6	170712025	170712425	0.537500	chr10	71836200	71836600	0.540000
chr15	71259631	71259831	0.450000	chr10	71837200	71837400	0.535000
chr2	167168676	167168876	0.550000	chr10	71838200	71838400	0.580000
chr15	71640389	71640589	0.450000	chr10	71840200	71840400	0.545000
chrX	67154634	67154834	0.530000	chr10	71843200	71843400	0.535000
chr9	45853128	45853528	0.000000	chr10	71846000	71846400	0.352500
chr12	92733148	92733348	0.500000	chr10	71847000	71847200	0.510000
chr8	64335815	64336015	0.390000	chr10	7184800	7185000	0.465000
chr16	63663408	63663608	0.385000	chr10	71848800	71849000	0.430000
chr17	11458314	11458514	0.495000	chr10	71849400	71849600	0.560000
chr3	165799570	165799770	0.295000	chr10	71850600	71850800	0.440000
chr12	15923051	15923451	0.540000	chr10	71851200	71851600	0.572500
chr16	9381720	9381920	0.580000	chr10	71852600	71852800	0.595000
chr12	26045139	26045339	0.275000	chr10	7185400	7185600	0.375000
chr4	166507758	166507958	0.350000	chr10	71854200	71854400	0.555000
chr12	53176747	53176947	0.460000	chr10	71858200	71858400	0.540000
chr1	109256517	109256717	0.520000	chr10	71859800	71860000	0.545000
chr19	31727520	31728120	0.450000	chr10	71860600	71861200	0.483333
chr17	44872083	44872283	0.425000	chr10	71861600	71861800	0.470000
chr8	136227546	136227746	0.415000	chr10	71863200	71863400	0.480000
chr15	61475629	61476029	0.430000	chr10	71864800	71865200	0.437500
chr7	33045284	33045684	0.407500	chr10	7186600	7187000	0.420000
chr20	9973011	9973211	0.600000	chr10	71868200	71868400	0.610000
chr2	70270288	70270488	0.435000	chr10	71868800	71869000	0.510000
chr2	236192026	236192226	0.445000	chr10	71871400	71871600	0.490000
chr8	4409610	4410410	0.411250	chr10	71874800	71875600	0.467500
chr3	22220067	22220867	0.388750	chr10	71878600	71879400	0.515000
chr5	124217180	124217380	0.445000	chr10	71881200	71881400	0.530000
chr18	46322323	46322523	0.480000	chr10	71881800	71882000	0.515000
chr3	193721739	193721939	0.490000	chr10	71883000	71883200	0.505000
chrX	99373349	99373549	0.320000	chr10	71883600	71883800	0.380000
chr14	24896246	24896646	0.387500	chr10	7188400	7188800	0.427500
chr1	208002479	208002679	0.515000	chr10	71889000	71889200	0.695000
chr2	86890814	86891414	0.430000	chr10	71890000	71890600	0.496667
chr18	28059444	28059644	0.405000	chr10	71892600	71892800	0.445000
chr7	56184018	56184218	0.435000	chr10	71894000	71894200	0.515000
chr9	27616239	27616439	0.335000	chr10	71895800	71896000	0.305000
chr21	359066	359266	0.000000	chr10	71896400	71896600	0.365000
chr17	73966283	73966483	0.400000	chr10	7190000	7190200	0.485000
chr10	126858921	126859121	0.440000	chr10	7190800	7191000	0.460000
chr15	17559464	17559664	0.380000	chr10	71912600	71912800	0.510000
chr10	113010985	113011185	0.450000	chr10	71916000	71916200	0.490000
chr10	75992637	75992837	0.500000	chr10	71920800	71921000	0.510000
chr22	14571702	14571902	0.380000	chr10	71922800	71923000	0.415000
chr19	34061958	34062558	0.485000	chr10	7193200	7193800	0.498333
chr4	83296983	83297183	0.315000	chr10	71933800	71934000	0.420000
chr10	60572963	60573163	0.465000	chr10	71956200	71956400	0.580000
chr6	41552988	41553188	0.570000	chr10	71964400	71964600	0.795000
chr3	144403607	144403807	0.340000	chr10	71965200	71965400	0.605000
chr14	76702148	76702348	0.505000	chr10	71970400	71970600	0.600000
chr22	23276145	23276345	0.535000	chr10	71974600	71974800	0.570000
chr20	31754203	31755003	0.408750	chr10	71975600	71976400	0.575000
chr6	168400907	168401107	0.475000	chr10	71978600	71978800	0.560000
chr4	69439727	69440327	0.410000	chr10	71980200	71980800	0.451667
chr1	5559768	5560168	0.392500	chr10	71985600	71986000	0.400000
chr4	71142085	71142285	0.355000	chr10	71989800	71990000	0.400000
chr12	53196324	53196524	0.465000	chr10	71998200	71998400	0.595000
chr3	51659122	51659322	0.575000	chr10	71999400	71999600	0.645000
chr10	264158	264558	0.487500	chr10	72001000	72001400	0.600000
chr14	59718736	59718936	0.365000	chr10	7201400	7201600	0.405000
chr4	174080672	174080872	0.380000	chr10	72039400	72039600	0.485000
chr18	73154390	73154590	0.520000	chr10	72048600	72048800	0.545000
chr6	45013080	45013280	0.405000	chr10	72055000	72055200	0.460000
chr12	68870717	68870917	0.490000	chr10	72060600	72060800	0.590000
chr2	46633973	46634173	0.460000	chr10	72061600	72061800	0.640000
chr2	54789762	54790362	0.350000	chr10	7206400	7207000	0.426667
chr2	118209204	118209404	0.485000	chr10	72069800	72070000	0.505000
chr1	54561287	54561487	0.465000	chr10	72079400	72079600	0.575000
chr6	149147931	149148131	0.455000	chr10	72083800	72084000	0.540000
chr7	7161068	7161268	0.365000	chr10	72085800	72086000	0.545000
chr19	36305967	36307967	0.653000	chr10	72087200	72089200	0.659000
chr9	42620886	42621086	0.335000	chr10	72089800	72090000	0.455000
chr2	122914119	122914319	0.360000	chr10	72097800	72098000	0.450000
chr10	87273661	87273861	0.385000	chr10	72107400	72107600	0.430000
chrX	74012879	74013079	0.415000	chr10	72109600	72109800	0.390000
chr2	45042617	45042817	0.335000	chr10	72133600	72133800	0.410000
chr5	117644764	117644964	0.495000	chr10	72135200	72135400	0.520000
chr9	19270499	19270699	0.335000	chr10	72163000	72163200	0.390000
chr5	4559	4759	0.000000	chr10	72164800	72165000	0.315000
chr6	126432739	126432939	0.390000	chr10	72171200	72171400	0.470000
chr6	142171226	142171426	0.475000	chr10	72176800	72177000	0.495000
chrX	30180293	30180893	0.380000	chr10	72186400	72187000	0.391667
chr2	29021696	29021896	0.555000	chr10	72216000	72216200	0.690000
chr4	132331181	132331381	0.330000	chr10	72218400	72218600	0.335000
chr5	32721081	32721281	0.385000	chr10	72223000	72223200	0.415000
chr18	13892948	13893148	0.425000	chr10	72223800	72224000	0.460000
chr7	99977877	99978077	0.410000	chr10	72229600	72229800	0.420000
chr7	91603781	91603981	0.455000	chr10	72232800	72233000	0.495000
chr17	37042379	37042579	0.460000	chr10	72241800	72242000	0.490000
chr7	46534319	46534519	0.410000	chr10	72242800	72243000	0.570000
chr10	131611444	131611644	0.370000	chr10	72244200	72244400	0.400000
chrX	17060542	17061142	0.476667	chr10	72244800	72245400	0.501667
chr1	194971894	194972094	0.435000	chr10	72246000	72246200	0.505000
chr12	78329983	78330183	0.350000	chr10	72248200	72248400	0.440000
chr4	4646655	4646855	0.435000	chr10	72248800	72249000	0.535000
chr2	230043791	230043991	0.480000	chr10	72250800	72251000	0.585000
chr17	33005404	33006004	0.480000	chr10	72254800	72255400	0.571667
chr5	170707330	170707530	0.430000	chr10	72257200	72257400	0.490000
chr20	22552446	22552646	0.460000	chr10	72260800	72261000	0.730000
chr12	127279528	127279728	0.475000	chr10	72261400	72261600	0.560000
chr11	20094743	20094943	0.465000	chr10	72264600	72264800	0.495000
chr8	27039362	27039962	0.425000	chr10	72265600	72266200	0.548333
chr2	12446546	12446746	0.525000	chr10	72268000	72268200	0.580000
chr2	158988272	158988672	0.450000	chr10	72270800	72271200	0.570000
chrY	15091134	15092134	0.444000	chr10	72272200	72273200	0.536000
chr4	127974751	127975351	0.420000	chr10	72273600	72274200	0.648333
chr6	167220089	167220289	0.555000	chr10	72274800	72275000	0.710000
chr6	57303061	57304861	0.383889	chr10	72275400	72277200	0.500556
chr12	55059823	55060023	0.405000	chr10	72279000	72279200	0.470000
chr14	73166443	73166643	0.330000	chr10	72285400	72285600	0.450000
chr10	74703157	74703357	0.470000	chr10	72291200	72291400	0.520000
chr2	148777030	148777230	0.470000	chr10	72293400	72293600	0.515000
chr8	31922171	31922571	0.372500	chr10	72296000	72296400	0.452500
chr16	87587123	87587323	0.570000	chr10	72297200	72297400	0.600000
chr16	11028942	11029942	0.442000	chr10	72297800	72298800	0.623000
chr7	152425067	152425667	0.435000	chr10	72301200	72301800	0.508333
chr17	6759974	6760174	0.570000	chr10	72304000	72304200	0.580000
chr4	122167748	122167948	0.450000	chr10	72305600	72305800	0.505000
chr18	12024294	12024494	0.495000	chr10	72308600	72308800	0.565000
chrX	107758465	107759265	0.476250	chr10	72309600	72310400	0.553750
chr12	98129361	98129561	0.405000	chr10	72310800	72311000	0.580000
chr19	6004840	6005040	0.555000	chr10	72315200	72315400	0.590000
chr16	17100653	17101053	0.420000	chr10	72315800	72316200	0.485000
chr7	87925135	87925335	0.435000	chr10	7231600	7231800	0.440000
chr1	2140539	2140739	0.540000	chr10	72317000	72317200	0.615000
chr17	74537883	74539283	0.507143	chr10	72319600	72321000	0.600714
chr16	56691208	56692008	0.530000	chr10	72322200	72323000	0.626250
chr17	65210516	65210716	0.560000	chr10	72323800	72324000	0.690000
chr16	35303805	35304005	0.450000	chr10	72326800	72327000	0.495000
chr1	156252686	156253286	0.511667	chr10	72328400	72329000	0.621667
chr11	8983429	8983629	0.420000	chr10	72329800	72330000	0.620000
chr11	110740089	110740289	0.420000	chr10	72331000	72331200	0.480000
chr19	38711922	38712722	0.587500	chr10	72331600	72332400	0.612500
chr2	19756125	19756325	0.445000	chr10	7233200	7233400	0.465000
chr2	153747087	153747487	0.347500	chr10	72332800	72333200	0.472500
chr10	119711302	119711502	0.445000	chr10	72335000	72335200	0.640000
chr1	202780310	202780510	0.510000	chr10	72335600	72335800	0.625000
chr1	55732935	55733135	0.560000	chr10	72337200	72337400	0.655000
chr11	121130403	121131003	0.501667	chr10	72340600	72341200	0.613333
chr10	10684075	10684275	0.440000	chr10	72349400	72349600	0.485000
chr8	23677482	23677682	0.445000	chr10	72353400	72353600	0.490000
chr1	44017014	44017214	0.655000	chr10	72354000	72354200	0.665000
chr21	5131276	5131876	0.555000	chr10	72354600	72355200	0.633333
chr10	113975592	113975792	0.415000	chr10	72364400	72364600	0.585000
chrX	101400913	101401113	0.490000	chr10	72365600	72365800	0.500000
chr14	17474384	17474584	0.360000	chr10	72370200	72370400	0.445000
chr6	2560314	2560714	0.435000	chr10	72375600	72376000	0.490000
chr12	72583615	72583815	0.365000	chr10	72382400	72382600	0.460000
chr10	108884799	108884999	0.415000	chr10	72385000	72385200	0.450000
chr13	66687683	66688083	0.367500	chr10	72387000	72387400	0.367500
chr8	120093234	120093634	0.410000	chr10	72390800	72391200	0.427500
chr12	67586143	67586343	0.295000	chr10	7239400	7239600	0.380000
chr19	23903417	23903617	0.510000	chr10	72395800	72396000	0.520000
chr11	7550536	7550736	0.430000	chr10	72414800	72415000	0.440000
chr5	16325473	16325873	0.370000	chr10	7243200	7243600	0.472500
chr10	4199532	4199732	0.495000	chr10	7244000	7244200	0.510000
chr5	99403676	99404276	0.425000	chr10	72456000	72456600	0.465000
chr1	163368522	163368722	0.415000	chr10	72457000	72457200	0.440000
chr1	137738860	137739060	0.000000	chr10	72459400	72459600	0.405000
chr14	91011491	91011691	0.360000	chr10	72470800	72471000	0.395000
chr12	50794116	50794316	0.495000	chr10	72483400	72483600	0.500000
chrX	107633342	107633542	0.420000	chr10	72491000	72491200	0.425000
chr12	102102784	102102984	0.330000	chr10	72499800	72500000	0.345000
chr7	60456054	60456454	0.382500	chr10	72502600	72503000	0.435000
chr5	113227989	113228189	0.395000	chr10	72503400	72503600	0.430000
chr6	65027827	65028027	0.290000	chr10	72510000	72510200	0.310000
chr11	75916000	75916400	0.312500	chr10	72511400	72511800	0.335000
chrX	46812383	46812783	0.460000	chr10	7252000	7252400	0.510000
chrX	11074234	11074434	0.335000	chr10	72553000	72553200	0.365000
chr12	86384257	86384857	0.345000	chr10	7255600	7256200	0.446667
chr20	42238678	42239078	0.357500	chr10	72563400	72563800	0.400000
chr13	93464796	93464996	0.385000	chr10	72564800	72565000	0.445000
chr19	52112018	52112218	0.335000	chr10	72568000	72568200	0.435000
chr4	93946143	93946343	0.345000	chr10	7257000	7257200	0.515000
chr2	210102882	210103082	0.410000	chr10	7259000	7259200	0.480000
chr3	141951625	141951825	0.345000	chr10	72594000	72594200	0.350000
chr4	94195410	94195810	0.375000	chr10	7260400	7260800	0.497500
chr18	29550937	29551137	0.440000	chr10	72611800	72612000	0.500000
chr5	9441353	9442153	0.492500	chr10	72625400	72626200	0.562500
chr11	101613572	101613972	0.455000	chr10	72637400	72637800	0.472500
chr13	39847795	39847995	0.400000	chr10	72639400	72639600	0.420000
chr11	4706177	4706577	0.405000	chr10	7265400	7265800	0.430000
chr8	137538212	137538612	0.375000	chr10	72676400	72676800	0.425000
chr17	80946763	80946963	0.480000	chr10	72682800	72683000	0.505000
chr1	122741829	122742029	0.375000	chr10	72689800	72690000	0.385000
chr4	82780515	82780715	0.440000	chr10	72692000	72692200	0.665000
chr10	107782814	107783014	0.410000	chr10	72692600	72692800	0.650000
chrX	125182170	125182370	0.405000	chr10	72693200	72693400	0.415000
chr1	50082034	50082234	0.375000	chr10	7269400	7269600	0.420000
chr2	170143583	170144383	0.395000	chr10	72694600	72695400	0.397500
chr7	5054901	5055101	0.455000	chr10	7272000	7272200	0.500000
chr13	16750005	16750205	0.400000	chr10	7274400	7274600	0.455000
chr19	7247815	7248215	0.427500	chr10	72753800	72754200	0.440000
chr6	101404577	101404777	0.330000	chr10	72759600	72759800	0.400000
chr6	27867728	27867928	0.375000	chr10	72800600	72800800	0.330000
chr6	22889573	22889773	0.375000	chr10	72834400	72834600	0.380000
chr10	49548391	49548791	0.415000	chr10	72839800	72840200	0.437500
chr7	115285423	115285623	0.450000	chr10	72847800	72848000	0.460000
chrX	58076669	58076869	0.370000	chr10	7285600	7285800	0.405000
chrX	59192618	59192818	0.375000	chr10	72888400	72888600	0.475000
chr20	15633962	15634162	0.360000	chr10	72892200	72892400	0.460000
chr10	112115500	112115900	0.465000	chr10	72904000	72904400	0.527500
chr19	11409852	11410052	0.430000	chr10	72941800	72942000	0.435000
chr16	37896	38096	0.535000	chr10	72982000	72982200	0.555000
chr12	7527268	7527468	0.490000	chr10	7301600	7301800	0.525000
chr22	33520491	33520691	0.550000	chr10	73022000	73022200	0.555000
chr6	63806295	63806495	0.370000	chr10	73061200	73061400	0.380000
chr20	44421983	44422183	0.415000	chr10	7306400	7306600	0.465000
chr5	93672562	93672762	0.325000	chr10	73080200	73080400	0.400000
chr15	59576662	59576862	0.330000	chr10	73091000	73091200	0.305000
chr12	12672883	12673083	0.350000	chr10	73094400	73094600	0.355000
chr1	182021542	182022542	0.442000	chr10	73095400	73096400	0.478000
chr3	38030124	38030324	0.595000	chr10	73096800	73097000	0.695000
chr7	33693917	33694117	0.430000	chr10	73110400	73110600	0.485000
chr4	52067405	52067605	0.470000	chr10	73111000	73111200	0.555000
chr8	48389222	48389422	0.325000	chr10	7314400	7314600	0.430000
chr11	5109075	5109275	0.345000	chr10	73159200	73159400	0.370000
chr5	32063248	32063848	0.466667	chr10	73168000	73168600	0.658333
chr15	16547325	16547525	0.000000	chr10	7318200	7318400	0.375000
chr19	36827473	36827673	0.405000	chr10	7320200	7320400	0.445000
chr2	53116999	53117199	0.440000	chr10	73211200	73211400	0.470000
chr9	56035103	56035303	0.000000	chr10	73218400	73218600	0.365000
chr20	7639849	7640049	0.340000	chr10	73219000	73219200	0.330000
chrX	112584750	112584950	0.405000	chr10	73229600	73229800	0.435000
chr3	175240850	175241050	0.465000	chr10	73233000	73233200	0.495000
chr19	27164557	27164757	0.410000	chr10	73245000	73245200	0.440000
chr14	26496931	26497131	0.390000	chr10	73246000	73246200	0.425000
chr7	75147945	75148545	0.493333	chr10	73246800	73247400	0.668333
chr22	29844925	29845125	0.355000	chr10	73247800	73248000	0.445000
chr3	179247856	179248056	0.500000	chr10	73251800	73252000	0.570000
chr13	93297968	93298168	0.400000	chr10	73252600	73252800	0.590000
chr12	39901213	39901413	0.395000	chr10	73262200	73262400	0.440000
chr20	32944813	32945013	0.325000	chr10	73287600	73287800	0.440000
chr22	33060265	33060665	0.482500	chr10	73358600	73359000	0.550000
chr2	127189673	127189873	0.360000	chr10	73367000	73367200	0.410000
chr3	37633614	37633814	0.455000	chr10	7337400	7337600	0.505000
chr13	30217134	30217334	0.520000	chr10	73398200	73398400	0.575000
chr19	26406520	26406720	0.395000	chr10	73406800	73407000	0.455000
chr22	28691816	28692416	0.396667	chr10	73412400	73413000	0.458333
chr1	96700133	96700733	0.436667	chr10	73413600	73414200	0.711667
chr20	57321232	57321432	0.400000	chr10	73424800	73425000	0.435000
chr5	136103334	136103534	0.490000	chr10	73433600	73433800	0.515000
chr5	99558945	99559145	0.420000	chr10	73443000	73443200	0.445000
chr6	93442759	93442959	0.285000	chr10	73456200	73456400	0.400000
chr15	79619927	79620127	0.370000	chr10	73457200	73457400	0.410000
chr8	98595610	98595810	0.315000	chr10	73478600	73478800	0.330000
chr1	19307930	19308530	0.621667	chr10	73495600	73496200	0.691667
chr6	101869215	101869415	0.290000	chr10	73497400	73497600	0.360000
chr1	162875687	162875887	0.280000	chr10	73501800	73502000	0.340000
chr7	47978281	47978681	0.415000	chr10	73517400	73517800	0.500000
chr4	101760107	101760507	0.432500	chr10	73529400	73529800	0.447500
chr3	26168995	26169195	0.470000	chr10	73531000	73531200	0.500000
chr8	111679603	111679803	0.370000	chr10	73537400	73537600	0.410000
chr7	119603582	119603782	0.315000	chr10	73586800	73587000	0.335000
chr8	108895163	108895363	0.380000	chr10	73591400	73591600	0.385000
chr8	120498376	120498576	0.415000	chr10	73592000	73592200	0.515000
chr5	107764596	107765396	0.401250	chr10	73625400	73626200	0.622500
chr12	95627863	95628063	0.445000	chr10	73626600	73626800	0.485000
chr2	49935232	49935632	0.360000	chr10	73627200	73627600	0.410000
chr6	110214553	110214753	0.410000	chr10	73644200	73644400	0.465000
chr3	66332195	66332395	0.415000	chr10	73645400	73645600	0.435000
chr11	1144813	1145013	0.425000	chr10	73649000	73649200	0.510000
chr4	161959757	161959957	0.375000	chr10	73650600	73650800	0.440000
chr8	36028488	36028688	0.450000	chr10	73653200	73653400	0.650000
chr20	38996563	38996963	0.485000	chr10	73653800	73654200	0.510000
chr17	4053281	4053681	0.475000	chr10	73655200	73655600	0.492500
chr7	51771228	51771428	0.435000	chr10	73661000	73661200	0.450000
chr1	124904228	124904428	0.450000	chr10	73663800	73664000	0.630000
chr7	153076689	153076889	0.365000	chr10	73664800	73665000	0.610000
chr11	28360944	28361144	0.375000	chr10	73687800	73688000	0.405000
chr18	45995725	45995925	0.485000	chr10	73690400	73690600	0.515000
chr1	143936173	143936373	0.420000	chr10	73691600	73691800	0.510000
chr11	66114395	66114595	0.310000	chr10	73702800	73703000	0.350000
chr8	112902025	112902425	0.425000	chr10	73703800	73704200	0.467500
chr17	67799764	67800364	0.515000	chr10	73707400	73708000	0.548333
chr5	67830973	67831173	0.405000	chr10	73714000	73714200	0.430000
chr10	112571725	112571925	0.385000	chr10	73715200	73715400	0.470000
chr6	125438701	125438901	0.375000	chr10	73717600	73717800	0.405000
chr5	17884718	17884918	0.385000	chr10	7371800	7372000	0.440000
chr6	79580670	79580870	0.365000	chr10	73720600	73720800	0.380000
chr3	14596309	14596509	0.425000	chr10	73729800	73730000	0.475000
chr7	102096900	102097500	0.540000	chr10	73730400	73731000	0.555000
chr1	114187956	114188556	0.510000	chr10	73744200	73744800	0.601667
chr14	37168532	37168732	0.445000	chr10	73756200	73756400	0.465000
chr2	105338713	105339113	0.360000	chr10	73759400	73759800	0.500000
chr4	109701540	109701740	0.450000	chr10	73769000	73769200	0.555000
chr6	32030342	32031542	0.590000	chr10	73771800	73773000	0.650833
chr11	99335163	99335363	0.355000	chr10	73774800	73775000	0.475000
chr14	100990340	100990540	0.520000	chr10	73780400	73780600	0.530000
chr22	42237389	42237589	0.420000	chr10	73781200	73781400	0.480000
chr9	85398215	85398415	0.480000	chr10	73782000	73782200	0.670000
chr18	21283129	21283329	0.330000	chr10	73782800	73783000	0.415000
chr20	631786	632986	0.460833	chr10	73785200	73786400	0.635833
chr1	29811443	29812243	0.507500	chr10	73798800	73799600	0.571250
chr15	70442207	70442607	0.562500	chr10	73800000	73800400	0.592500
chr1	39464035	39464835	0.446250	chr10	73800800	73801600	0.610000
chr7	78329140	78329340	0.400000	chr10	73804000	73804200	0.485000
chr22	27649762	27651962	0.511818	chr10	73809200	73811400	0.534091
chr18	59433567	59433967	0.522500	chr10	73811800	73812200	0.655000
chr2	218500903	218501103	0.515000	chr10	73815200	73815400	0.590000
chr14	54146599	54146799	0.440000	chr10	73816200	73816400	0.455000
chr5	59779277	59779477	0.390000	chr10	73817200	73817400	0.575000
chr20	54650401	54650601	0.450000	chr10	73818600	73818800	0.625000
chr19	9363905	9364305	0.360000	chr10	7383400	7383800	0.432500
chrX	48593588	48593788	0.425000	chr10	73843400	73843600	0.485000
chr1	87374141	87374341	0.440000	chr10	73849200	73849400	0.515000
chr16	53185999	53186399	0.507500	chr10	73855400	73855800	0.595000
chr17	34013956	34014156	0.490000	chr10	73857600	73857800	0.520000
chr10	112110105	112110305	0.460000	chr10	73859600	73859800	0.580000
chr4	108806521	108806721	0.470000	chr10	73862200	73862400	0.510000
chr2	8451707	8451907	0.405000	chr10	73866000	73866200	0.585000
chr7	125940158	125940358	0.415000	chr10	73874400	73874600	0.720000
chr11	41006625	41006825	0.330000	chr10	73875200	73875400	0.455000
chr2	6452736	6452936	0.480000	chr10	73879800	73880000	0.525000
chr19	13694134	13694534	0.482500	chr10	7388600	7389000	0.492500
chr17	70535116	70535316	0.470000	chr10	73886200	73886400	0.555000
chr21	42414635	42414835	0.550000	chr10	73887800	73888000	0.590000
chr9	129712259	129712659	0.455000	chr10	73889000	73889400	0.542500
chr15	95153957	95154157	0.425000	chr10	73892400	73892600	0.470000
chr19	57751511	57751711	0.425000	chr10	73894400	73894600	0.435000
chr3	69492706	69492906	0.400000	chr10	7390000	7390200	0.410000
chr2	20891103	20891303	0.315000	chr10	73900200	73900400	0.425000
chr5	161365037	161365237	0.385000	chr10	73902400	73902600	0.440000
chr14	27769772	27770172	0.397500	chr10	73905600	73906000	0.420000
chr10	113128447	113128647	0.465000	chr10	73906600	73906800	0.515000
chr13	3052446	3052646	0.000000	chr10	73908000	73908200	0.445000
chr6	90389255	90389855	0.435000	chr10	73909000	73909600	0.511667
chr14	24174718	24175718	0.483000	chr10	73910600	73911600	0.683000
chr8	85177984	85178184	0.445000	chr10	73917200	73917400	0.510000
chr9	36085608	36085808	0.480000	chr10	73920200	73920400	0.515000
chr3	67851678	67851878	0.450000	chr10	73922000	73922200	0.455000
chr13	112927671	112928271	0.410000	chr10	73926200	73926800	0.466667
chr21	6316717	6316917	0.380000	chr10	73930800	73931000	0.515000
chr2	211370294	211370894	0.401667	chr10	73932400	73933000	0.545000
chr7	74799866	74800066	0.500000	chr10	73940800	73941000	0.610000
chr1	76139115	76139315	0.465000	chr10	73953800	73954000	0.510000
chrX	57026444	57026644	0.410000	chr10	73956600	73956800	0.425000
chr20	12464426	12464626	0.465000	chr10	73957400	73957600	0.470000
chr11	105929078	105929278	0.375000	chr10	73958600	73958800	0.485000
chr1	12315191	12315391	0.330000	chr10	73959600	73959800	0.415000
chr7	96922872	96923072	0.390000	chr10	73960800	73961000	0.430000
chr20	3293959	3294359	0.427500	chr10	73965800	73966200	0.525000
chr1	215678043	215678243	0.350000	chr10	73968400	73968600	0.500000
chr22	24819274	24819474	0.390000	chr10	73969400	73969600	0.470000
chr17	55080786	55080986	0.240000	chr10	73974400	73974600	0.340000
chr1	55565612	55565812	0.415000	chr10	73980000	73980200	0.445000
chr2	135362161	135362361	0.405000	chr10	73983800	73984000	0.480000
chr9	106184953	106185353	0.405000	chr10	73989800	73990200	0.420000
chr3	150174618	150174818	0.330000	chr10	73992000	73992200	0.515000
chr5	179568321	179568521	0.335000	chr10	73992600	73992800	0.390000
chr3	173420012	173420212	0.320000	chr10	73993200	73993400	0.375000
chr11	52888887	52889087	0.380000	chr10	7399600	7399800	0.450000
chr15	94844984	94845984	0.537000	chr10	73997600	73998600	0.674000
chr10	40702575	40702775	0.380000	chr10	73999400	73999600	0.520000
chr19	15468062	15468262	0.515000	chr10	74000	74200	0.730000
chr1	67995800	67996000	0.385000	chr10	74001000	74001200	0.450000
chr9	4768828	4769028	0.500000	chr10	7400200	7400400	0.505000
chr18	68927591	68927791	0.345000	chr10	74011200	74011400	0.365000
chr10	27814668	27815068	0.407500	chr10	74011800	74012200	0.410000
chr7	55808782	55808982	0.435000	chr10	74012600	74012800	0.525000
chr16	24644768	24645368	0.338333	chr10	74021000	74021600	0.396667
chr7	3132613	3132813	0.295000	chr10	74026600	74026800	0.385000
chr5	152876714	152876914	0.405000	chr10	74029400	74029600	0.445000
chr3	34028953	34029153	0.370000	chr10	74033400	74033600	0.405000
chrX	141282476	141282876	0.415000	chr10	74039600	74040000	0.440000
chr2	168189184	168189384	0.360000	chr10	74044600	74044800	0.385000
chr11	131887940	131888140	0.400000	chr10	74048000	74048200	0.405000
chr16	76901101	76901301	0.455000	chr10	74052000	74052200	0.460000
chr6	65692150	65692350	0.380000	chr10	7405600	7405800	0.430000
chr12	15254696	15255296	0.363333	chr10	74056200	74056800	0.381667
chr9	72353161	72353361	0.380000	chr10	74058200	74058400	0.495000
chr20	37722990	37723190	0.345000	chr10	74058800	74059000	0.460000
chr5	13573203	13573403	0.335000	chr10	74067800	74068000	0.385000
chr3	2123009	2123209	0.400000	chr10	74078200	74078400	0.425000
chr3	32100592	32100792	0.540000	chr10	7408000	7408200	0.585000
chr2	26224991	26225391	0.402500	chr10	74081200	74081600	0.440000
chrX	153578905	153579105	0.585000	chr10	7408600	7408800	0.680000
chr12	127496082	127496482	0.545000	chr10	7409200	7409600	0.562500
chr4	169174444	169174644	0.440000	chr10	74103600	74103800	0.450000
chr10	102123841	102124641	0.496250	chr10	7410400	7411200	0.620000
chr18	76670523	76670723	0.505000	chr10	7411800	7412000	0.700000
chr4	180077038	180077238	0.425000	chr10	74119000	74119200	0.455000
chr3	189224333	189224533	0.505000	chr10	7412400	7412600	0.660000
chrX	42041366	42041566	0.410000	chr10	74127200	74127400	0.445000
chr9	119626609	119626809	0.585000	chr10	7413000	7413200	0.735000
chr6	143621754	143622954	0.416667	chr10	74150400	74151600	0.610833
chrY	25571375	25571575	0.365000	chr10	74152200	74152400	0.410000
chr2	115177910	115178110	0.435000	chr10	74153200	74153400	0.455000
chr6	160844492	160844892	0.407500	chr10	74157000	74157400	0.425000
chr22	41714268	41714468	0.345000	chr10	74165600	74165800	0.370000
chr3	116451395	116451995	0.356667	chr10	74166400	74167000	0.441667
chr5	155051239	155051439	0.495000	chr10	74169000	74169200	0.560000
chr1	21032063	21032263	0.325000	chr10	7417200	7417400	0.280000
chr8	10517448	10518448	0.502000	chr10	74176400	74177400	0.631000
chr1	166596558	166596758	0.365000	chr10	74178200	74178400	0.380000
chr12	52371519	52371719	0.405000	chr10	74179000	74179200	0.415000
chr12	65422126	65422326	0.410000	chr10	74190200	74190400	0.460000
chr7	97424726	97424926	0.380000	chr10	74194600	74194800	0.420000
chr8	121936588	121936988	0.215000	chr10	74228000	74228400	0.312500
chr5	159386667	159386867	0.335000	chr10	74238200	74238400	0.360000
chr12	60839599	60839999	0.410000	chr10	74241600	74242000	0.460000
chr4	40071686	40071886	0.510000	chr10	7424400	7424600	0.590000
chr7	154603706	154603906	0.300000	chr10	74255400	74255600	0.400000
chr2	122691961	122692161	0.360000	chr10	74256000	74256200	0.425000
chr9	870954	871154	0.515000	chr10	74266200	74266400	0.520000
chr1	135745548	135745748	0.000000	chr10	74300800	74301000	0.350000
chr22	22111592	22111992	0.430000	chr10	74328400	74328800	0.472500
chr17	64614865	64615065	0.315000	chr10	74332600	74332800	0.295000
chr10	16822146	16822346	0.370000	chr10	74335600	74335800	0.380000
chr8	77731551	77731751	0.375000	chr10	74354200	74354400	0.385000
chr15	97455828	97456028	0.290000	chr10	74364400	74364600	0.410000
chrX	121219883	121220083	0.395000	chr10	74418600	74418800	0.400000
chr16	23527775	23527975	0.505000	chr10	7444600	7444800	0.510000
chr1	5043838	5044238	0.410000	chr10	7445600	7446000	0.415000
chr8	40510605	40510805	0.530000	chr10	74573600	74573800	0.620000
chr9	75841709	75841909	0.360000	chr10	7457600	7457800	0.440000
chr7	66501450	66502450	0.393000	chr10	74585400	74586400	0.413000
chr9	77290922	77291122	0.470000	chr10	74589400	74589600	0.485000
chr3	197034706	197034906	0.480000	chr10	74640200	74640400	0.515000
chr10	17039183	17039383	0.390000	chr10	74641800	74642000	0.410000
chr7	152626393	152626593	0.430000	chr10	7472200	7472400	0.485000
chr20	22905140	22905340	0.400000	chr10	74739000	74739200	0.510000
chr3	80697379	80697579	0.400000	chr10	74751000	74751200	0.565000
chr4	79619491	79619691	0.285000	chr10	74752800	74753000	0.410000
chr3	80140681	80140881	0.305000	chr10	74755400	74755600	0.445000
chr15	59841490	59841690	0.405000	chr10	74756200	74756400	0.500000
chr2	72711206	72711606	0.347500	chr10	74799800	74800200	0.400000
chrY	13053625	13054025	0.405000	chr10	7481000	7481400	0.440000
chr5	69507675	69508275	0.453333	chr10	74821800	74822400	0.460000
chr4	85934137	85934337	0.400000	chr10	74822800	74823000	0.455000
chrX	77143055	77143255	0.520000	chr10	74824200	74824400	0.525000
chr5	79238678	79239278	0.460000	chr10	74825000	74825600	0.758333
chr3	130868083	130869483	0.650000	chr10	74826000	74827400	0.652143
chr3	32405832	32406032	0.385000	chr10	7484000	7484200	0.400000
chr20	30905498	30905698	0.390000	chr10	74842400	74842600	0.335000
chr19	36871160	36871360	0.435000	chr10	7484600	7484800	0.470000
chr18	67081522	67081722	0.380000	chr10	74854200	74854400	0.445000
chr16	46740053	46740253	0.450000	chr10	74855200	74855400	0.520000
chr15	53167075	53167275	0.330000	chr10	74863800	74864000	0.360000
chr10	45240671	45240871	0.390000	chr10	7486600	7486800	0.400000
chr2	68778476	68778676	0.360000	chr10	7488400	7488600	0.410000
chr7	69142532	69142732	0.485000	chr10	74889400	74889600	0.490000
chr18	30921996	30922196	0.440000	chr10	74898200	74898400	0.460000
chr12	101123900	101124100	0.360000	chr10	74900200	74900400	0.310000
chr12	66800027	66800427	0.380000	chr10	74913400	74913800	0.400000
chr9	73324573	73324773	0.390000	chr10	74917600	74917800	0.410000
chr2	65147295	65147495	0.495000	chr10	74921200	74921400	0.510000
chr1	114919211	114919611	0.295000	chr10	74921800	74922200	0.445000
chr14	17665680	17665880	0.375000	chr10	74923800	74924000	0.460000
chr4	119073327	119073727	0.380000	chr10	74967800	74968200	0.387500
chr2	237847794	237847994	0.410000	chr10	74978000	74978200	0.430000
chr6	71157120	71157320	0.405000	chr10	74991600	74991800	0.420000
chr11	132489536	132489736	0.405000	chr10	75000800	75001000	0.430000
chrY	20858539	20858739	0.330000	chr10	75009200	75009400	0.355000
chr4	135784883	135785083	0.340000	chr10	75014600	75014800	0.450000
chr6	523030	523230	0.450000	chr10	75022400	75022600	0.500000
chr6	10775785	10775985	0.490000	chr10	75023200	75023400	0.515000
chr14	97946698	97946898	0.375000	chr10	75043600	75043800	0.725000
chr7	114527760	114527960	0.375000	chr10	7507800	7508000	0.425000
chr17	18362322	18362522	0.515000	chr10	75098000	75098200	0.535000
chr3	57148060	57148260	0.565000	chr10	75100000	75100200	0.685000
chr15	40355645	40355845	0.460000	chr10	75103400	75103600	0.555000
chr19	35025465	35025865	0.520000	chr10	75104200	75104600	0.562500
chr10	61841406	61842006	0.450000	chr10	75108800	75109400	0.596667
chr3	42741261	42741661	0.510000	chr10	75110200	75110600	0.537500
chr10	7621794	7622394	0.476667	chr10	75111200	75111800	0.720000
chr8	7419254	7419454	0.385000	chr10	75112400	75112600	0.450000
chr17	9883692	9883892	0.315000	chr10	75115200	75115400	0.375000
chr16	59918659	59918859	0.475000	chr10	75123200	75123400	0.560000
chr5	144962158	144962358	0.275000	chr10	75129000	75129200	0.310000
chr17	73568730	73568930	0.445000	chr10	75138200	75138400	0.465000
chrY	15767366	15767566	0.430000	chr10	75139000	75139200	0.505000
chr11	48145451	48145651	0.330000	chr10	75144400	75144600	0.400000
chr20	26879309	26879509	0.385000	chr10	75166400	75166600	0.410000
chr1	100457612	100457812	0.410000	chr10	75176200	75176400	0.420000
chr11	81364622	81364822	0.335000	chr10	75188000	75188200	0.460000
chr8	24084386	24084586	0.425000	chr10	75190000	75190200	0.455000
chr1	72915865	72916065	0.395000	chr10	75192200	75192400	0.470000
chrX	6867913	6868113	0.445000	chr10	75202800	75203000	0.575000
chr1	36713144	36713344	0.395000	chr10	75207600	75207800	0.515000
chr9	114534251	114534651	0.467500	chr10	75208200	75208600	0.492500
chr11	76908468	76908668	0.370000	chr10	75209200	75209400	0.380000
chr12	111734105	111735105	0.442000	chr10	75210000	75211000	0.701000
chr10	121600325	121600725	0.395000	chr10	75211400	75211800	0.427500
chr3	85482738	85482938	0.170000	chr10	75230000	75230200	0.375000
chr5	166447043	166447243	0.410000	chr10	75230600	75230800	0.425000
chr10	16379495	16380095	0.453333	chr10	75231800	75232400	0.460000
chr5	98259261	98259861	0.503333	chr10	75233800	75234400	0.656667
chr3	48764445	48764845	0.457500	chr10	75234800	75235200	0.720000
chr2	105766119	105766719	0.535000	chr10	75235600	75236200	0.728333
chr7	139400208	139400408	0.530000	chr10	75238200	75238400	0.660000
chr14	85266578	85266978	0.360000	chr10	75243400	75243800	0.565000
chr12	64274777	64275177	0.332500	chr10	7525400	7525800	0.375000
chr13	58186789	58186989	0.410000	chr10	75266000	75266200	0.540000
chr2	226497764	226497964	0.550000	chr10	75276200	75276400	0.700000
chr12	126033065	126033265	0.535000	chr10	75283200	75283400	0.560000
chr11	80700119	80700319	0.510000	chr10	75295000	75295200	0.720000
chr9	36010466	36010666	0.400000	chr10	75336000	75336200	0.445000
chr8	24576262	24576462	0.395000	chr10	75359200	75359400	0.480000
chr15	101152287	101152687	0.472500	chr10	75375800	75376200	0.502500
chr17	2453374	2453574	0.500000	chr10	75378000	75378200	0.510000
chr6	12204268	12204468	0.560000	chr10	75395400	75395600	0.775000
chr3	128963704	128963904	0.500000	chr10	75400000	75400200	0.685000
chr18	45678958	45679158	0.475000	chr10	75400800	75401000	0.575000
chr6	6733779	6734779	0.517000	chr10	75401400	75402400	0.676000
chr2	38391032	38391232	0.500000	chr10	75403000	75403200	0.620000
chr3	135629074	135629274	0.525000	chr10	75408200	75408400	0.745000
chr12	39464775	39465575	0.416250	chr10	75409000	75409800	0.696250
chr10	17584211	17584411	0.535000	chr10	75428600	75428800	0.560000
chr6	4751290	4751490	0.380000	chr10	75430200	75430400	0.585000
chr18	59189295	59189895	0.471667	chr10	75431200	75431800	0.726667
chr14	98719474	98719674	0.365000	chr10	75434400	75434600	0.425000
chr22	19311512	19311712	0.400000	chr10	75441400	75441600	0.460000
chr5	106961352	106961552	0.430000	chr10	75469200	75469400	0.455000
chr12	31608446	31608846	0.375000	chr10	75492200	75492600	0.395000
chrX	148320129	148320329	0.415000	chr10	75499800	75500000	0.480000
chr5	27350271	27350471	0.365000	chr10	75506200	75506400	0.465000
chr5	145189410	145189610	0.340000	chr10	75509200	75509400	0.395000
chrX	44030091	44030291	0.400000	chr10	75516200	75516400	0.410000
chr2	225435946	225436346	0.375000	chr10	75528400	75528800	0.412500
chr17	3160817	3161017	0.375000	chr10	75532600	75532800	0.440000
chr15	23113323	23113523	0.430000	chr10	75544400	75544600	0.440000
chr11	56974911	56975111	0.420000	chr10	75547400	75547600	0.485000
chr13	26890852	26891052	0.420000	chr10	75553600	75553800	0.445000
chr8	87040044	87040444	0.355000	chr10	75611400	75611800	0.467500
chr6	14098473	14098873	0.345000	chr10	75612800	75613200	0.377500
chr16	81324602	81324802	0.420000	chr10	75617600	75617800	0.465000
chr17	6837582	6837782	0.365000	chr10	75649600	75649800	0.385000
chr17	70757600	70758200	0.411667	chr10	75652200	75652800	0.435000
chr6	49132253	49132453	0.350000	chr10	75663600	75663800	0.470000
chr5	111715994	111716394	0.407500	chr10	75696600	75697000	0.425000
chr13	98322923	98323123	0.320000	chr10	75719000	75719200	0.345000
chrX	35479848	35480048	0.365000	chr10	75720200	75720400	0.380000
chr11	91096152	91096552	0.390000	chr10	7572400	7572800	0.420000
chr2	172862050	172862450	0.397500	chr10	75728600	75729000	0.522500
chr3	8783701	8783901	0.500000	chr10	75755600	75755800	0.515000
chr8	134776670	134776870	0.410000	chr10	75764600	75764800	0.445000
chr18	27374339	27374539	0.410000	chr10	75766200	75766400	0.435000
chr5	26663010	26663210	0.385000	chr10	75772400	75772600	0.415000
chr7	105163390	105163590	0.480000	chr10	75773400	75773600	0.545000
chrX	25198883	25199083	0.380000	chr10	75904600	75904800	0.435000
chr16	19659544	19659744	0.380000	chr10	75933000	75933200	0.435000
chr8	47522256	47522456	0.405000	chr10	75954600	75954800	0.435000
chr1	151774382	151774582	0.435000	chr10	75956800	75957000	0.465000
chr8	134545034	134545234	0.385000	chr10	75957400	75957600	0.475000
chr6	12293924	12294124	0.440000	chr10	75960000	75960200	0.460000
chr4	94398684	94399084	0.417500	chr10	76033600	76034000	0.497500
chr9	115121207	115121407	0.450000	chr10	76036400	76036600	0.520000
chr13	56213343	56213543	0.370000	chr10	76050000	76050200	0.380000
chr7	30463976	30464176	0.440000	chr10	76086800	76087000	0.500000
chr20	13197647	13197847	0.385000	chr10	76103400	76103600	0.510000
chr6	129568203	129568403	0.440000	chr10	76126800	76127000	0.465000
chr20	13719019	13719219	0.305000	chr10	76132200	76132400	0.450000
chr14	56476668	56477068	0.397500	chr10	76252000	76252400	0.420000
chr18	39943934	39944134	0.305000	chr10	76282400	76282600	0.435000
chr16	89078820	89079020	0.495000	chr10	76303800	76304000	0.515000
chrX	118586681	118586881	0.415000	chr10	76307000	76307200	0.455000
chr8	18280618	18280818	0.475000	chr10	76311800	76312000	0.485000
chr3	183312517	183312717	0.495000	chr10	76315400	76315600	0.675000
chr1	245580655	245580855	0.520000	chr10	76400	76600	0.705000
chr13	18224219	18224419	0.295000	chr10	76404000	76404200	0.375000
chr2	104138271	104138471	0.340000	chr10	76404600	76404800	0.435000
chr8	130035120	130035520	0.397500	chr10	76463200	76463600	0.440000
chr4	70235089	70235289	0.285000	chr10	76547400	76547600	0.415000
chr18	4882553	4882753	0.405000	chr10	76632800	76633000	0.500000
chr7	5657294	5657494	0.540000	chr10	76775000	76775200	0.570000
chr15	17040233	17040433	0.370000	chr10	7687400	7687600	0.480000
chr6	8182594	8182794	0.435000	chr10	76882400	76882600	0.475000
chr5	137873534	137873734	0.250000	chr10	76883600	76883800	0.315000
chr3	180117501	180117701	0.350000	chr10	76887800	76888000	0.370000
chr2	50548110	50548310	0.425000	chr10	76903000	76903200	0.545000
chr10	61353537	61353737	0.360000	chr10	76985000	76985200	0.410000
chr21	40790086	40790286	0.470000	chr10	77027600	77027800	0.515000
chr4	115889121	115889321	0.225000	chr10	77032200	77032400	0.360000
chr14	87526175	87526375	0.390000	chr10	77037400	77037600	0.470000
chr5	13528764	13529164	0.410000	chr10	77041600	77042000	0.505000
chr12	68484419	68484619	0.450000	chr10	77080000	77080200	0.470000
chr10	92102648	92102848	0.380000	chr10	77090800	77091000	0.400000
chr16	13439871	13440071	0.485000	chr10	77097800	77098000	0.515000
chr15	73522159	73522359	0.415000	chr10	77112000	77112200	0.435000
chr16	72288220	72288420	0.400000	chr10	77144800	77145000	0.425000
chr12	41559874	41560074	0.430000	chr10	77165800	77166000	0.440000
chr15	36420224	36420424	0.415000	chr10	77174000	77174200	0.480000
chr12	87779007	87779207	0.430000	chr10	77190400	77190600	0.485000
chr3	24947978	24948178	0.455000	chr10	77223600	77223800	0.465000
chr1	178715038	178715238	0.435000	chr10	77243000	77243200	0.465000
chr1	230366447	230366647	0.405000	chr10	77244400	77244600	0.440000
chr9	13390989	13391389	0.405000	chr10	77246000	77246400	0.440000
chr9	16146174	16146374	0.405000	chr10	77247200	77247400	0.435000
chr5	30736336	30736536	0.360000	chr10	77261200	77261400	0.365000
chr2	136409267	136409467	0.495000	chr10	77264200	77264400	0.525000
chr15	30283800	30284200	0.392500	chr10	77279200	77279600	0.407500
chr4	98294739	98294939	0.325000	chr10	77281800	77282000	0.405000
chr8	103759849	103760049	0.395000	chr10	77350800	77351000	0.530000
chr4	160658827	160659027	0.430000	chr10	77380200	77380400	0.460000
chr10	118328589	118328789	0.545000	chr10	77392000	77392200	0.595000
chr17	12940027	12940227	0.485000	chr10	77405800	77406000	0.640000
chr6	21602372	21602572	0.440000	chr10	77422800	77423000	0.460000
chr17	78832985	78833385	0.492500	chr10	77531600	77532000	0.510000
chr11	56041326	56041526	0.350000	chr10	77542800	77543000	0.385000
chr8	73707403	73707603	0.380000	chr10	77549600	77549800	0.470000
chrY	14873790	14874190	0.432500	chr10	77552200	77552600	0.472500
chr11	4868851	4869051	0.415000	chr10	77555000	77555200	0.500000
chr11	54682902	54683102	0.425000	chr10	77556000	77556200	0.430000
chr5	87014904	87015104	0.450000	chr10	7756400	7756600	0.530000
chr3	64932799	64932999	0.500000	chr10	77582800	77583000	0.525000
chr6	2505385	2505585	0.350000	chr10	77589800	77590000	0.530000
chr22	31243671	31243871	0.495000	chr10	77603000	77603200	0.515000
chr17	2727853	2728053	0.500000	chr10	77603600	77603800	0.560000
chr1	237171089	237171289	0.485000	chr10	77613600	77613800	0.520000
chr6	96152980	96153180	0.320000	chr10	77619000	77619200	0.390000
chr1	78239504	78239704	0.430000	chr10	77620800	77621000	0.480000
chr9	3501050	3501450	0.285000	chr10	77622800	77623200	0.382500
chr18	19063020	19063220	0.375000	chr10	77625400	77625600	0.395000
chr8	87699005	87699205	0.310000	chr10	77629800	77630000	0.465000
chr5	57762778	57762978	0.410000	chr10	77641800	77642000	0.405000
chrX	146022494	146022694	0.515000	chr10	77673200	77673400	0.555000
chr7	71309173	71309373	0.435000	chr10	77673800	77674000	0.460000
chrX	65543189	65543389	0.435000	chr10	77675400	77675600	0.440000
chr16	5300889	5301289	0.450000	chr10	77711400	77711800	0.650000
chr2	79911743	79911943	0.365000	chr10	77715200	77715400	0.485000
chr1	116221439	116221639	0.545000	chr10	77719600	77719800	0.555000
chr2	177475863	177476063	0.340000	chr10	7774000	7774200	0.465000
chr6	92072429	92072629	0.310000	chr10	77756600	77756800	0.405000
chr1	115335188	115335388	0.435000	chr10	77799400	77799600	0.485000
chr1	148032643	148032843	0.490000	chr10	77801600	77801800	0.510000
chr20	57860514	57860714	0.520000	chr10	77832400	77832600	0.610000
chr21	21457283	21457483	0.490000	chr10	77834800	77835000	0.555000
chr6	163613508	163613908	0.467500	chr10	77836200	77836600	0.470000
chr1	180952179	180952579	0.545000	chr10	77837600	77838000	0.570000
chr9	111496245	111496445	0.470000	chr10	77846800	77847000	0.590000
chr1	21296084	21296284	0.450000	chr10	77849200	77849400	0.570000
chr5	135717522	135717722	0.465000	chr10	77861400	77861600	0.550000
chr6	59713191	59713591	0.427500	chr10	77866600	77867000	0.507500
chr17	43289978	43290178	0.570000	chr10	77873800	77874000	0.630000
chr1	84613080	84614280	0.453333	chr10	7787400	7788600	0.642500
chrX	119707346	119707546	0.520000	chr10	77878000	77878200	0.580000
chr1	115016282	115016482	0.395000	chr10	77887600	77887800	0.400000
chr8	142657466	142657666	0.505000	chr10	77889400	77889600	0.570000
chr2	114071813	114072013	0.495000	chr10	77890200	77890400	0.575000
chr14	45963194	45963394	0.370000	chr10	7789600	7789800	0.405000
chr10	79145267	79146067	0.526250	chr10	77898600	77899400	0.595000
chr7	28397150	28397350	0.440000	chr10	77899800	77900000	0.450000
chr5	49345231	49345431	0.405000	chr10	77907200	77907400	0.545000
chr11	50308562	50308762	0.525000	chr10	77908000	77908200	0.580000
chr14	73309034	73309234	0.420000	chr10	77909000	77909200	0.425000
chr11	8827176	8827576	0.497500	chr10	77909800	77910200	0.515000
chr1	75111357	75111557	0.455000	chr10	77910800	77911000	0.470000
chr2	65247934	65248134	0.435000	chr10	77911800	77912000	0.445000
chrX	149806980	149807180	0.575000	chr10	77914200	77914400	0.585000
chr3	152009409	152009609	0.405000	chr10	77919800	77920000	0.460000
chr1	232193574	232193774	0.395000	chr10	77921600	77921800	0.560000
chr21	30569179	30569579	0.515000	chr10	77922600	77923000	0.530000
chr14	95289827	95291027	0.483333	chr10	77926000	77927200	0.777500
chr10	112725858	112726058	0.415000	chr10	77927800	77928000	0.550000
chr1	237393646	237393846	0.435000	chr10	77928400	77928600	0.550000
chr16	15033267	15033467	0.565000	chr10	77949200	77949400	0.630000
chr4	82558886	82559086	0.410000	chr10	7795800	7796000	0.420000
chr4	112133482	112133682	0.355000	chr10	77965400	77965600	0.445000
chr4	27982479	27982879	0.440000	chr10	77969000	77969400	0.492500
chr4	57106384	57106584	0.460000	chr10	77971400	77971600	0.470000
chr11	24735747	24735947	0.395000	chr10	77972200	77972400	0.475000
chr6	106590820	106591020	0.415000	chr10	77974600	77974800	0.485000
chr5	159139468	159139668	0.450000	chr10	7797600	7797800	0.470000
chr11	9519856	9520056	0.405000	chr10	77986400	77986600	0.445000
chr5	50515696	50515896	0.355000	chr10	78001800	78002000	0.450000
chr9	125973450	125974450	0.459000	chr10	78029000	78030000	0.534000
chr1	216144905	216146105	0.458333	chr10	78033600	78034800	0.522500
chr13	58343715	58343915	0.370000	chr10	78041400	78041600	0.455000
chr15	41912513	41912913	0.455000	chr10	78042200	78042600	0.497500
chr10	44287646	44287846	0.435000	chr10	78043600	78043800	0.470000
chr3	45444310	45444510	0.495000	chr10	78045400	78045600	0.520000
chr3	83838186	83838386	0.360000	chr10	78047400	78047600	0.510000
chr11	48244335	48244535	0.465000	chr10	78062400	78062600	0.525000
chr17	23253499	23253699	0.440000	chr10	7810600	7810800	0.500000
chr4	32143795	32143995	0.355000	chr10	78135000	78135200	0.505000
chr10	17260474	17260674	0.445000	chr10	7813600	7813800	0.495000
chr4	42364866	42365066	0.420000	chr10	78175600	78175800	0.455000
chrX	127025232	127025432	0.455000	chr10	78179000	78179200	0.575000
chr19	31706406	31707406	0.404000	chr10	7818400	7819400	0.640000
chr22	37917541	37917941	0.590000	chr10	78195000	78195400	0.592500
chr3	4162168	4162368	0.540000	chr10	78204200	78204400	0.550000
chr14	17654213	17654413	0.380000	chr10	7820800	7821000	0.430000
chr14	31997880	31998080	0.445000	chr10	78212200	78212400	0.515000
chr1	88993041	88993841	0.480000	chr10	78217000	78217800	0.512500
chr5	11051153	11051353	0.400000	chr10	78236400	78236600	0.520000
chr1	87627347	87627547	0.305000	chr10	78250400	78250600	0.520000
chr3	55398645	55398845	0.385000	chr10	78256200	78256400	0.510000
chr3	140425963	140426163	0.395000	chr10	78259400	78259600	0.475000
chr20	21168588	21168788	0.430000	chr10	7827000	7827200	0.525000
chr3	33467648	33467848	0.550000	chr10	78292400	78292600	0.570000
chr12	86791240	86791840	0.351667	chr10	78299800	78300400	0.498333
chr19	18864999	18865799	0.620000	chr10	78302800	78303600	0.698750
chr3	46187868	46188068	0.415000	chr10	78320600	78320800	0.505000
chr1	225683690	225684090	0.502500	chr10	78362400	78362800	0.547500
chr11	66822387	66822787	0.462500	chr10	78397800	78398200	0.477500
chr2	37914652	37914852	0.465000	chr10	78407000	78407200	0.545000
chr5	24003999	24004199	0.440000	chr10	78411000	78411200	0.510000
chrX	1359798	1359998	0.515000	chr10	78424800	78425000	0.525000
chr14	97868556	97868756	0.590000	chr10	78438200	78438400	0.600000
chr13	38216736	38217136	0.385000	chr10	78459000	78459400	0.392500
chr2	214645070	214645470	0.412500	chr10	78460200	78460600	0.467500
chr17	46071903	46072103	0.470000	chr10	78468000	78468200	0.500000
chr16	66111247	66111447	0.560000	chr10	784800	785000	0.710000
chr5	39237096	39237296	0.405000	chr10	78556800	78557000	0.435000
chr16	26648740	26648940	0.495000	chr10	78577800	78578000	0.515000
chr12	59137893	59138093	0.450000	chr10	78579000	78579200	0.465000
chr1	51083655	51083855	0.385000	chr10	78641400	78641600	0.450000
chr5	138665745	138665945	0.535000	chr10	78657600	78657800	0.565000
chr16	78713215	78713415	0.420000	chr10	78742000	78742200	0.430000
chr12	15604340	15604540	0.560000	chr10	78743200	78743400	0.580000
chr4	114806785	114806985	0.520000	chr10	78744400	78744600	0.540000
chr9	104725473	104725673	0.490000	chr10	78754400	78754600	0.550000
chr10	114010989	114011189	0.530000	chr10	78756800	78757000	0.580000
chr5	31375229	31375429	0.395000	chr10	78759600	78759800	0.425000
chr8	124961210	124961410	0.470000	chr10	78776800	78777000	0.495000
chr2	95696054	95696254	0.460000	chr10	78806800	78807000	0.520000
chr8	140300297	140300497	0.485000	chr10	78831000	78831200	0.505000
chr2	207466117	207466317	0.410000	chr10	78853000	78853200	0.540000
chr3	55830558	55830758	0.385000	chr10	7887600	7887800	0.400000
chr1	171108578	171108778	0.390000	chr10	78919400	78919600	0.525000
chr20	5477927	5478527	0.490000	chr10	789200	789800	0.645000
chr16	58186227	58186427	0.430000	chr10	78925800	78926000	0.465000
chr3	107893415	107894015	0.411667	chr10	78937800	78938400	0.556667
chr20	56304711	56304911	0.520000	chr10	78945000	78945200	0.540000
chr5	136258351	136258551	0.555000	chr10	78953200	78953400	0.620000
chr17	9654675	9654875	0.440000	chr10	78960600	78960800	0.500000
chr7	30838189	30838389	0.560000	chr10	78963200	78963400	0.595000
chr11	45087946	45088146	0.570000	chr10	78965200	78965400	0.720000
chr11	66280684	66281084	0.622500	chr10	78972600	78973000	0.660000
chr7	46354205	46355605	0.518571	chr10	78973600	78975000	0.602857
chr6	114335038	114335238	0.460000	chr10	78978000	78978200	0.545000
chr3	18255345	18255545	0.450000	chr10	78981400	78981600	0.585000
chr5	172063431	172063631	0.490000	chr10	78992400	78992600	0.595000
chr14	79065820	79066020	0.445000	chr10	79001400	79001600	0.470000
chr8	90336717	90336917	0.535000	chr10	79003600	79003800	0.545000
chr9	133696451	133696651	0.480000	chr10	79007400	79007600	0.495000
chr5	180669277	180669677	0.497500	chr10	79020000	79020400	0.542500
chr14	68983058	68983258	0.485000	chr10	790200	790400	0.660000
chr2	10051077	10051277	0.500000	chr10	79022600	79022800	0.530000
chr14	94388624	94389024	0.557500	chr10	79025200	79025600	0.612500
chr15	41519876	41520276	0.505000	chr10	79027600	79028000	0.582500
chr14	37041045	37041445	0.375000	chr10	79032600	79033000	0.427500
chr21	40310471	40310671	0.375000	chr10	79038800	79039000	0.530000
chrX	91518671	91518871	0.385000	chr10	79047200	79047400	0.625000
chr19	14504976	14505176	0.485000	chr10	79048400	79048600	0.680000
chr9	98609411	98609811	0.557500	chr10	79050000	79050400	0.560000
chr19	13261507	13261707	0.510000	chr10	79052400	79052600	0.535000
chr10	76270889	76271089	0.385000	chr10	79059400	79059600	0.555000
chr1	218184261	218184461	0.500000	chr10	79064400	79064600	0.530000
chr9	18722540	18723140	0.483333	chr10	79066400	79067000	0.563333
chr18	39385623	39385823	0.480000	chr10	79067400	79067600	0.715000
chr19	41837277	41837477	0.515000	chr10	79068000	79068200	0.710000
chr2	131123745	131123945	0.565000	chr10	79068800	79069000	0.655000
chrX	39438960	39439160	0.475000	chr10	79069400	79069600	0.815000
chr7	151203735	151205335	0.605625	chr10	79070000	79071600	0.668125
chrX	155303856	155304056	0.425000	chr10	79074000	79074200	0.455000
chr18	45008866	45009066	0.540000	chr10	79080000	79080200	0.585000
chr14	60372124	60372324	0.580000	chr10	79081400	79081600	0.605000
chr15	42095750	42095950	0.455000	chr10	79083400	79083600	0.490000
chr7	20263470	20263870	0.487500	chr10	79084200	79084600	0.507500
chr16	85583281	85583481	0.545000	chr10	79085000	79085200	0.640000
chr11	116331617	116331817	0.520000	chr10	79090600	79090800	0.545000
chr18	23080101	23080301	0.555000	chr10	79092000	79092200	0.620000
chr11	65805117	65805317	0.380000	chr10	79092600	79092800	0.495000
chr12	34937469	34937669	0.390000	chr10	79093800	79094000	0.500000
chrX	970667	970867	0.505000	chr10	79098600	79098800	0.585000
chr1	66738962	66739162	0.495000	chr10	79101800	79102000	0.590000
chrX	134135316	134135516	0.430000	chr10	79103200	79103400	0.615000
chrX	107861284	107861484	0.495000	chr10	79104600	79104800	0.585000
chr15	48885939	48886139	0.495000	chr10	79106400	79106600	0.550000
chr13	80809038	80809438	0.485000	chr10	79114400	79114800	0.577500
chr4	169800836	169801036	0.460000	chr10	79116400	79116600	0.620000
chr9	128249130	128249330	0.515000	chr10	79127200	79127400	0.640000
chr5	71683997	71684197	0.540000	chr10	79129400	79129600	0.660000
chr9	12865863	12866063	0.385000	chr10	79132800	79133000	0.615000
chr9	112076501	112076901	0.447500	chr10	79136400	79136800	0.470000
chr6	42208767	42208967	0.440000	chr10	79137800	79138000	0.670000
chr4	48708355	48708955	0.446667	chr10	79139200	79139800	0.566667
chrX	130779381	130779581	0.400000	chr10	79145600	79145800	0.510000
chr2	16246517	16246717	0.455000	chr10	79146600	79146800	0.665000
chr12	47762231	47762431	0.565000	chr10	79147800	79148000	0.630000
chr5	170570752	170571552	0.481250	chr10	79148400	79149200	0.583750
chr10	122724796	122725596	0.466250	chr10	79149600	79150400	0.637500
chr13	95227750	95227950	0.535000	chr10	79151800	79152000	0.680000
chr9	86079146	86079546	0.495000	chr10	79152400	79152800	0.530000
chrX	76806246	76806646	0.412500	chr10	79155200	79155600	0.562500
chr22	39334174	39334374	0.400000	chr10	79157600	79157800	0.605000
chr14	88305418	88305618	0.505000	chr10	79158800	79159000	0.590000
chr1	10183717	10183917	0.470000	chr10	79175600	79175800	0.605000
chr7	130712091	130712291	0.460000	chr10	79177000	79177200	0.640000
chr13	112980197	112980397	0.550000	chr10	79178800	79179000	0.655000
chr2	204204327	204204527	0.555000	chr10	79179800	79180000	0.685000
chr11	119518299	119518499	0.460000	chr10	79181000	79181200	0.610000
chr19	6305944	6306144	0.465000	chr10	79183000	79183200	0.600000
chr4	177763207	177763407	0.425000	chr10	79184000	79184200	0.580000
chr9	117772223	117772423	0.395000	chr10	79188200	79188400	0.640000
chr7	157076404	157076604	0.550000	chr10	79189200	79189400	0.590000
chr20	5080690	5081090	0.475000	chr10	79194000	79194400	0.570000
chr17	81185487	81185887	0.525000	chr10	79195400	79195800	0.632500
chr12	125871917	125872117	0.550000	chr10	79197000	79197200	0.625000
chr14	51049444	51049644	0.445000	chr10	79202600	79202800	0.635000
chr1	20028697	20028897	0.500000	chr10	79239400	79239600	0.615000
chr18	80189171	80190571	0.500714	chr10	79242000	79243400	0.706429
chr5	54474290	54474490	0.380000	chr10	79243800	79244000	0.690000
chr15	66918385	66918585	0.475000	chr10	79245000	79245200	0.525000
chr2	177583680	177583880	0.430000	chr10	79247800	79248000	0.465000
chr5	35870062	35870462	0.515000	chr10	79248400	79248800	0.595000
chr14	105022804	105023204	0.427500	chr10	79249600	79250000	0.507500
chr12	94990342	94990542	0.485000	chr10	79250400	79250600	0.600000
chr3	22945624	22945824	0.515000	chr10	79252600	79252800	0.575000
chr2	1210436	1210636	0.450000	chr10	79255400	79255600	0.540000
chr1	147700827	147701627	0.433750	chr10	79266200	79267000	0.572500
chr3	184631599	184631799	0.550000	chr10	79267600	79267800	0.555000
chr6	31672777	31672977	0.510000	chr10	79268400	79268600	0.535000
chr3	166955557	166956157	0.520000	chr10	79270600	79271200	0.583333
chr3	66238666	66238866	0.400000	chr10	79273600	79273800	0.570000
chr19	19924274	19924474	0.465000	chr10	79274400	79274600	0.545000
chr2	236091336	236091536	0.430000	chr10	79278600	79278800	0.460000
chr20	43904190	43904390	0.505000	chr10	79285400	79285600	0.535000
chr5	144053685	144053885	0.395000	chr10	7928600	7928800	0.405000
chrX	76550741	76550941	0.470000	chr10	79286400	79286600	0.630000
chr13	16317016	16317216	0.420000	chr10	79292400	79292600	0.540000
chr13	98985616	98986016	0.430000	chr10	79293000	79293400	0.602500
chr9	92150160	92150360	0.505000	chr10	79293800	79294000	0.575000
chr7	51778016	51778416	0.370000	chr10	79295400	79295800	0.510000
chr20	2695705	2695905	0.550000	chr10	79298800	79299000	0.600000
chr2	27016276	27016476	0.490000	chr10	79311000	79311200	0.660000
chr12	42028399	42028599	0.485000	chr10	79314000	79314200	0.635000
chr11	15327924	15328524	0.518333	chr10	79316800	79317400	0.571667
chr13	52905127	52905927	0.415000	chr10	79317800	79318600	0.545000
chr13	95757436	95757636	0.375000	chr10	79319200	79319400	0.425000
chr2	96189154	96189754	0.486667	chr10	79320800	79321400	0.488333
chr6	118678717	118679117	0.460000	chr10	79323200	79323600	0.557500
chrX	77712750	77712950	0.495000	chr10	79329000	79329200	0.595000
chr2	184138079	184138279	0.560000	chr10	79331800	79332000	0.590000
chr3	122563814	122564014	0.475000	chr10	7933400	7933600	0.480000
chr2	196610921	196611121	0.485000	chr10	79342400	79342600	0.540000
chrX	153696833	153697033	0.525000	chr10	79343400	79343600	0.600000
chr3	116945042	116945442	0.497500	chr10	79345200	79345600	0.550000
chr1	11827015	11827415	0.517500	chr10	79347200	79347600	0.662500
chr1	228427935	228428335	0.467500	chr10	79348000	79348400	0.687500
chr8	139927822	139928022	0.440000	chr10	79348800	79349000	0.535000
chr11	120549217	120549617	0.545000	chr10	79349800	79350200	0.600000
chr3	64500661	64500861	0.385000	chr10	79353200	79353400	0.495000
chr6	37843123	37843323	0.435000	chr10	79354200	79354400	0.440000
chr5	152182088	152182288	0.465000	chr10	79354800	79355000	0.510000
chr22	42095819	42096619	0.447500	chr10	79355600	79356400	0.476250
chr1	83299200	83299400	0.510000	chr10	79358200	79358400	0.560000
chr10	120413054	120413254	0.510000	chr10	79374600	79374800	0.560000
chr9	110026101	110026301	0.515000	chr10	79375800	79376000	0.620000
chr1	161033681	161033881	0.450000	chr10	79382000	79382200	0.600000
chr19	15850272	15850472	0.520000	chr10	79388000	79388200	0.555000
chr15	96629405	96630005	0.441667	chr10	79389000	79389600	0.535000
chr2	111428283	111428483	0.435000	chr10	79390600	79390800	0.650000
chr18	60054148	60054348	0.505000	chr10	79391600	79391800	0.615000
chr22	44393611	44393811	0.515000	chr10	79399600	79399800	0.655000
chr5	151498571	151498771	0.510000	chr10	79400600	79400800	0.630000
chr2	100210892	100211092	0.470000	chr10	79404400	79404600	0.570000
chr10	29565563	29565763	0.480000	chr10	79413400	79413600	0.590000
chr2	110745087	110745487	0.555000	chr10	79419800	79420200	0.585000
chr11	126984249	126984649	0.515000	chr10	79440600	79441000	0.545000
chr17	81542046	81543246	0.562500	chr10	79444800	79446000	0.738333
chr2	121144421	121144621	0.500000	chr10	79446600	79446800	0.695000
chr2	15998100	15998300	0.495000	chr10	79449800	79450000	0.510000
chr7	128650584	128650784	0.535000	chr10	79467600	79467800	0.550000
chr9	95139539	95139739	0.460000	chr10	79473600	79473800	0.465000
chr15	89676843	89677243	0.477500	chr10	79487600	79488000	0.565000
chrX	21386111	21386311	0.340000	chr10	79491200	79491400	0.420000
chr4	15209484	15209684	0.425000	chr10	79502600	79502800	0.630000
chr20	61240724	61240924	0.470000	chr10	79509600	79509800	0.490000
chr19	49570735	49570935	0.495000	chr10	79523600	79523800	0.605000
chr4	61576044	61576244	0.350000	chr10	7952400	7952600	0.375000
chr4	78685880	78686080	0.420000	chr10	79533800	79534000	0.505000
chr8	36118472	36118672	0.315000	chr10	79537200	79537400	0.330000
chr8	67112521	67112721	0.430000	chr10	79542800	79543000	0.435000
chr5	31709436	31709636	0.455000	chr10	79562200	79562400	0.525000
chr11	21406846	21407046	0.335000	chr10	7956600	7956800	0.370000
chr4	105637512	105637712	0.470000	chr10	79570800	79571000	0.540000
chr5	150189552	150189752	0.430000	chr10	79608800	79609000	0.510000
chr20	20482877	20483077	0.460000	chr10	79610600	79610800	0.560000
chr6	140377397	140377797	0.265000	chr10	79636000	79636400	0.417500
chr6	145638944	145639144	0.270000	chr10	7966200	7966400	0.425000
chr3	49850868	49851268	0.520000	chr10	79682800	79683200	0.525000
chrX	92693180	92693380	0.450000	chr10	79683800	79684000	0.600000
chr19	33285192	33285392	0.555000	chr10	79685200	79685400	0.580000
chr15	21859735	21859935	0.345000	chr10	79688800	79689000	0.355000
chr12	27777861	27778061	0.525000	chr10	79694000	79694200	0.560000
chr12	104190718	104190918	0.435000	chr10	79697200	79697400	0.445000
chr1	39940443	39940643	0.560000	chr10	79706000	79706200	0.655000
chr4	187980556	187980756	0.525000	chr10	79708200	79708400	0.570000
chr3	127945880	127946080	0.435000	chr10	79711400	79711600	0.620000
chr3	93089740	93089940	0.390000	chr10	79718200	79718400	0.370000
chr17	26861295	26861495	0.395000	chr10	79728000	79728200	0.390000
chr19	32505284	32505484	0.325000	chr10	79745000	79745200	0.475000
chr16	81234788	81234988	0.500000	chr10	79748600	79748800	0.510000
chr5	175424494	175424694	0.330000	chr10	79758800	79759000	0.345000
chr1	42145306	42145506	0.580000	chr10	79779400	79779600	0.585000
chr1	157707189	157707989	0.381250	chr10	79780000	79780800	0.396250
chr7	47661942	47662142	0.515000	chr10	79781600	79781800	0.525000
chr14	18512819	18513019	0.485000	chr10	79782200	79782400	0.495000
chr5	8321800	8322000	0.350000	chr10	79786800	79787000	0.290000
chr22	33861159	33861359	0.485000	chr10	79789400	79789600	0.515000
chr12	36113383	36113583	0.395000	chr10	79823400	79823600	0.405000
chr21	24948940	24949140	0.475000	chr10	79825800	79826000	0.765000
chr2	149500805	149501405	0.428333	chr10	79826400	79827000	0.658333
chr1	243036178	243036378	0.440000	chr10	79828000	79828200	0.465000
chr19	56341952	56342152	0.230000	chr10	79829200	79829400	0.375000
chr17	54349433	54349633	0.345000	chr10	79836600	79836800	0.330000
chr3	169700310	169700510	0.500000	chr10	79844200	79844400	0.675000
chr5	136540795	136541195	0.442500	chr10	79845400	79845800	0.510000
chr10	80395250	80395650	0.522500	chr10	79846200	79846600	0.547500
chr1	190865179	190865379	0.515000	chr10	79849600	79849800	0.635000
chr1	123361114	123361314	0.395000	chr10	79863000	79863200	0.405000
chr2	137991279	137991479	0.425000	chr10	79867000	79867200	0.560000
chr6	94658934	94659534	0.398333	chr10	79869400	79870000	0.411667
chr19	53009841	53010041	0.530000	chr10	79875400	79875600	0.545000
chr5	94248164	94248364	0.370000	chr10	79889200	79889400	0.425000
chr12	131898998	131899198	0.475000	chr10	7989200	7989400	0.540000
chr11	60088210	60088410	0.420000	chr10	79898400	79898600	0.445000
chr1	12049667	12050067	0.477500	chr10	79904600	79905000	0.635000
chr20	42870335	42870535	0.350000	chr10	79917600	79917800	0.365000
chr11	114029510	114029910	0.535000	chr10	79929400	79929800	0.567500
chr2	96037168	96037368	0.450000	chr10	79939000	79939200	0.455000
chr11	23096054	23096654	0.415000	chr10	79949000	79949600	0.475000
chr4	86904936	86905536	0.493333	chr10	79981600	79982200	0.715000
chr1	56927283	56927483	0.465000	chr10	79996400	79996600	0.565000
chrX	90138345	90138545	0.520000	chr10	80029400	80029600	0.525000
chr20	13952914	13953114	0.465000	chr10	80030400	80030600	0.595000
chr12	29316724	29316924	0.400000	chr10	80045000	80045200	0.510000
chr4	72918203	72918403	0.445000	chr10	80047000	80047200	0.510000
chr17	58718572	58719172	0.403333	chr10	80078800	80079400	0.633333
chr7	10053978	10054178	0.345000	chr10	80090200	80090400	0.390000
chr4	138319429	138319629	0.375000	chr10	80104600	80104800	0.450000
chr10	96680139	96680339	0.370000	chr10	80110400	80110600	0.455000
chr6	14783317	14783517	0.450000	chr10	80130400	80130600	0.515000
chrX	109266002	109266202	0.375000	chr10	80143800	80144000	0.475000
chr10	92240643	92241243	0.433333	chr10	80144400	80145000	0.640000
chr10	99759903	99760103	0.410000	chr10	80146000	80146200	0.460000
chr10	112935227	112935627	0.437500	chr10	80158600	80159000	0.542500
chr4	109327919	109328119	0.500000	chr10	80163800	80164000	0.510000
chr18	10294361	10294561	0.535000	chr10	80165200	80165400	0.580000
chr9	101305122	101305722	0.445000	chr10	80165800	80166400	0.485000
chr20	54135753	54135953	0.450000	chr10	80169200	80169400	0.655000
chr19	12480843	12481043	0.515000	chr10	80173000	80173200	0.600000
chr8	54559625	54559825	0.520000	chr10	80186800	80187000	0.550000
chr1	25301438	25302238	0.520000	chr10	80187600	80188400	0.533750
chr17	67704880	67705080	0.425000	chr10	80191800	80192000	0.580000
chr14	28811925	28812125	0.385000	chr10	80193800	80194000	0.415000
chr16	65978263	65978463	0.400000	chr10	80196200	80196400	0.545000
chr4	166887639	166887839	0.485000	chr10	80200000	80200200	0.505000
chr15	60214856	60215456	0.513333	chr10	80201600	80202200	0.530000
chr10	100673464	100673664	0.455000	chr10	80203600	80203800	0.605000
chr13	46285051	46285651	0.551667	chr10	80204400	80205000	0.586667
chr10	22147793	22147993	0.515000	chr10	80205600	80205800	0.715000
chr4	160089905	160090505	0.465000	chr10	80207200	80207800	0.623333
chr4	131391132	131391332	0.390000	chr10	80211800	80212000	0.495000
chr13	107190688	107190888	0.280000	chr10	80222800	80223000	0.320000
chr10	107143404	107143604	0.520000	chr10	80236600	80236800	0.600000
chr1	220430016	220430216	0.440000	chr10	80250000	80250200	0.515000
chr8	125364078	125364278	0.445000	chr10	80250600	80250800	0.490000
chr5	35164322	35164522	0.400000	chr10	80257000	80257200	0.580000
chr3	170043894	170044094	0.440000	chr10	80260800	80261000	0.470000
chr2	79596422	79596622	0.405000	chr10	80261800	80262000	0.525000
chr6	26767197	26767397	0.470000	chr10	80266600	80266800	0.505000
chrX	63050499	63050699	0.470000	chr10	80273000	80273200	0.475000
chr20	23311085	23311285	0.590000	chr10	80281400	80281600	0.595000
chr11	35893829	35894029	0.505000	chr10	8034200	8034400	0.750000
chr6	22199042	22199242	0.415000	chr10	80350400	80350600	0.485000
chr12	111289209	111289809	0.528333	chr10	80356800	80357400	0.713333
chr5	56363485	56363685	0.400000	chr10	80378400	80378600	0.425000
chr2	59290611	59291011	0.412500	chr10	80383000	80383400	0.460000
chr1	3639043	3639243	0.415000	chr10	80388400	80388600	0.425000
chr6	39502505	39502705	0.400000	chr10	80392400	80392600	0.450000
chr17	12259753	12260953	0.500833	chr10	80407800	80409000	0.647500
chr2	117650012	117650812	0.423750	chr10	80410200	80411000	0.492500
chr2	231430010	231430210	0.470000	chr10	80412000	80412200	0.490000
chr8	33238330	33238930	0.415000	chr10	80414200	80414800	0.445000
chr10	39533217	39533417	0.385000	chr10	80421200	80421400	0.520000
chr10	87240307	87240507	0.400000	chr10	80421800	80422000	0.420000
chr14	57754656	57755056	0.477500	chr10	80429600	80430000	0.607500
chr8	62024501	62024701	0.415000	chr10	8043600	8043800	0.635000
chr5	13123786	13123986	0.400000	chr10	80436200	80436400	0.495000
chr12	97003426	97003626	0.495000	chr10	80443000	80443200	0.505000
chr14	17519553	17519753	0.410000	chr10	80443600	80443800	0.535000
chr1	221329405	221329605	0.410000	chr10	80444800	80445000	0.535000
chr13	29046870	29047270	0.432500	chr10	80449400	80449800	0.447500
chr10	74085916	74086516	0.458333	chr10	80453800	80454400	0.810000
chr2	96649648	96650048	0.522500	chr10	80455000	80455400	0.647500
chr9	82139535	82139735	0.415000	chr10	80457000	80457200	0.435000
chr6	143868308	143868708	0.480000	chr10	80457800	80458200	0.537500
chr8	130748921	130749121	0.505000	chr10	80459200	80459400	0.610000
chr3	121098706	121098906	0.425000	chr10	80460400	80460600	0.525000
chr14	24423591	24423791	0.505000	chr10	80461000	80461200	0.580000
chr15	81556109	81556309	0.420000	chr10	80461600	80461800	0.580000
chr5	47674863	47675263	0.402500	chr10	80463400	80463800	0.420000
chr9	104108107	104108707	0.463333	chr10	80464800	80465400	0.581667
chr15	95515279	95515479	0.385000	chr10	80466000	80466200	0.415000
chr7	94499919	94500119	0.375000	chr10	80467000	80467200	0.385000
chr12	105863114	105863314	0.485000	chr10	80468200	80468400	0.530000
chrX	110856029	110856229	0.440000	chr10	80468800	80469000	0.500000
chrX	69209784	69209984	0.475000	chr10	80471000	80471200	0.520000
chr5	152051252	152051652	0.350000	chr10	80472200	80472600	0.412500
chr17	35000326	35000726	0.507500	chr10	80475000	80475400	0.515000
chr6	116561126	116561326	0.340000	chr10	80477800	80478000	0.465000
chr14	40591700	40592300	0.408333	chr10	80484000	80484600	0.443333
chr5	67450355	67450555	0.405000	chr10	80485200	80485400	0.445000
chr20	39189302	39190102	0.438750	chr10	80485800	80486600	0.528750
chr5	17313750	17314550	0.495000	chr10	80487800	80488600	0.582500
chr15	35222611	35223211	0.405000	chr10	80491400	80492000	0.515000
chrX	36721351	36721551	0.420000	chr10	80493600	80493800	0.430000
chr1	219883745	219884145	0.417500	chr10	80495200	80495600	0.482500
chr2	158069192	158069992	0.470000	chr10	80497600	80498400	0.557500
chr11	127249743	127249943	0.540000	chr10	80498800	80499000	0.550000
chr15	34514038	34514238	0.540000	chr10	80500000	80500200	0.570000
chr16	20475783	20475983	0.400000	chr10	80500600	80500800	0.575000
chr3	3850732	3850932	0.415000	chr10	80502000	80502200	0.530000
chr15	24339088	24339288	0.545000	chr10	80504200	80504400	0.580000
chr16	52792173	52792373	0.515000	chr10	80505600	80505800	0.590000
chr5	150501756	150501956	0.540000	chr10	80508800	80509000	0.555000
chr20	31090532	31090932	0.400000	chr10	80511400	80511800	0.542500
chr6	134897219	134897619	0.445000	chr10	80519000	80519400	0.565000
chr6	158111691	158111891	0.375000	chr10	80523000	80523200	0.560000
chr12	2251345	2251545	0.470000	chr10	80523800	80524000	0.475000
chr10	111563983	111564183	0.435000	chr10	80526800	80527000	0.535000
chr10	61505267	61505667	0.430000	chr10	80528200	80528600	0.532500
chr1	201464324	201464524	0.400000	chr10	80529600	80529800	0.540000
chr5	57533231	57533431	0.465000	chr10	80530400	80530600	0.565000
chr16	13304326	13304926	0.450000	chr10	8053400	8054000	0.661667
chr4	56735505	56736105	0.438333	chr10	80535600	80536200	0.630000
chr8	16805793	16805993	0.405000	chr10	80539800	80540000	0.610000
chr13	99495267	99495867	0.463333	chr10	80541000	80541600	0.486667
chr7	132103968	132104568	0.500000	chr10	8054600	8055200	0.583333
chr19	2139134	2139334	0.570000	chr10	80549600	80549800	0.595000
chr1	23901603	23901803	0.535000	chr10	8055800	8056000	0.690000
chr11	117596814	117597014	0.450000	chr10	80567400	80567600	0.485000
chr3	42960973	42961373	0.407500	chr10	8057000	8057400	0.437500
chr7	151177142	151177342	0.410000	chr10	80580400	80580600	0.475000
chr9	33066317	33066517	0.415000	chr10	8059400	8059600	0.535000
chr13	33439056	33439256	0.330000	chr10	80596800	80597000	0.435000
chr6	100322391	100322791	0.410000	chr10	80598200	80598600	0.420000
chr1	37270997	37271197	0.525000	chr10	80599600	80599800	0.570000
chr17	42215379	42215579	0.455000	chr10	8060200	8060400	0.545000
chr3	65092841	65093241	0.390000	chr10	8061400	8061800	0.512500
chr10	104595331	104595531	0.315000	chr10	80648400	80648600	0.355000
chrY	45203978	45204178	0.000000	chr10	8065800	8066000	0.340000
chr17	70738416	70738616	0.350000	chr10	80660800	80661000	0.495000
chr22	27443770	27443970	0.525000	chr10	80662800	80663000	0.580000
chr2	98670704	98670904	0.425000	chr10	80664200	80664400	0.545000
chr4	176509007	176509207	0.410000	chr10	80684400	80684600	0.430000
chr3	184136427	184136627	0.425000	chr10	80699600	80699800	0.625000
chr6	157484946	157485146	0.480000	chr10	80718200	80718400	0.600000
chr20	54445885	54446085	0.470000	chr10	80730600	80730800	0.495000
chr7	149396298	149396498	0.445000	chr10	80739400	80739600	0.470000
chr15	72332502	72333102	0.475000	chr10	80740200	80740800	0.550000
chr4	177240966	177241166	0.470000	chr10	80752000	80752200	0.500000
chr1	181207906	181208106	0.420000	chr10	80756000	80756200	0.470000
chr3	52548717	52549717	0.409000	chr10	80769600	80770600	0.443000
chr7	142822976	142823376	0.260000	chr10	80771200	80771600	0.417500
chr18	43876161	43877161	0.410000	chr10	80772000	80773000	0.418000
chr1	172833363	172833563	0.380000	chr10	8088600	8088800	0.440000
chr3	151084464	151084664	0.440000	chr10	80924400	80924600	0.470000
chr11	133340800	133341000	0.445000	chr10	80939000	80939200	0.460000
chrY	3797210	3797410	0.435000	chr10	80942400	80942600	0.485000
chrX	73670282	73670482	0.380000	chr10	80945400	80945600	0.430000
chr8	80113141	80113341	0.370000	chr10	80948200	80948400	0.335000
chr7	12852768	12853368	0.413333	chr10	81018800	81019400	0.423333
chr3	129805207	129805407	0.505000	chr10	81021600	81021800	0.510000
chr12	10112489	10112689	0.435000	chr10	810400	810600	0.575000
chr20	50881790	50881990	0.490000	chr10	81108600	81108800	0.495000
chr11	51934648	51934848	0.410000	chr10	81307400	81307600	0.490000
chr5	124649974	124650174	0.355000	chr10	8133200	8133400	0.470000
chr14	67421002	67421602	0.475000	chr10	8137400	8138000	0.498333
chr4	23170342	23170742	0.355000	chr10	81708400	81708800	0.372500
chr7	94335825	94336025	0.380000	chr10	81724600	81724800	0.460000
chr13	98743931	98744131	0.440000	chr10	8175000	8175200	0.545000
chr9	42242629	42242829	0.390000	chr10	81820600	81820800	0.400000
chr11	50316054	50316254	0.400000	chr10	8183200	8183400	0.410000
chr19	53743272	53743872	0.503333	chr10	81874400	81875000	0.768333
chr8	122912098	122912298	0.500000	chr10	8235800	8236000	0.620000
chr2	171044180	171044380	0.390000	chr10	8245200	8245400	0.430000
chr7	130293325	130293525	0.480000	chr10	824600	824800	0.650000
chr15	48457757	48457957	0.470000	chr10	82478400	82478600	0.485000
chr1	45341030	45341230	0.510000	chr10	8276000	8276200	0.515000
chr13	46115024	46115224	0.470000	chr10	8331400	8331600	0.505000
chr9	36263208	36263408	0.535000	chr10	8332400	8332600	0.625000
chr4	157023798	157023998	0.400000	chr10	83373800	83374000	0.405000
chr14	2441117	2441317	0.000000	chr10	8360400	8360600	0.385000
chr5	55985731	55985931	0.410000	chr10	8366000	8366200	0.435000
chr18	68205107	68205307	0.375000	chr10	83680600	83680800	0.400000
chr15	70030149	70030349	0.490000	chr10	83871600	83871800	0.590000
chr7	146282139	146282339	0.450000	chr10	83917600	83917800	0.545000
chr9	79055632	79055832	0.365000	chr10	83959400	83959600	0.475000
chr4	98763781	98763981	0.380000	chr10	83990200	83990400	0.465000
chr1	29249861	29250061	0.535000	chr10	83992400	83992600	0.570000
chr1	226226777	226226977	0.400000	chr10	84009000	84009200	0.410000
chr2	114001668	114001868	0.435000	chr10	84013200	84013400	0.480000
chr6	136916303	136916503	0.380000	chr10	8402600	8402800	0.410000
chr1	90489107	90489307	0.430000	chr10	8404800	8405000	0.375000
chrY	20151916	20152116	0.430000	chr10	8407600	8407800	0.435000
chr17	47743820	47744020	0.445000	chr10	84076600	84076800	0.465000
chr14	65736430	65736630	0.365000	chr10	84098800	84099000	0.400000
chr19	37927930	37928130	0.470000	chr10	84114200	84114400	0.475000
chr11	21418853	21419253	0.422500	chr10	84118600	84119000	0.455000
chr17	43516563	43516763	0.480000	chr10	84126000	84126200	0.525000
chr5	114452917	114453117	0.420000	chr10	84138800	84139000	0.445000
chr2	16756081	16756681	0.535000	chr10	84139400	84140000	0.665000
chr2	237854254	237854454	0.360000	chr10	84148000	84148200	0.325000
chr20	30225417	30225617	0.365000	chr10	84155800	84156000	0.415000
chr17	51161926	51162326	0.425000	chr10	84156800	84157200	0.482500
chr3	123665510	123665710	0.465000	chr10	84158600	84158800	0.480000
chr3	26458470	26458870	0.362500	chr10	8416400	8416800	0.405000
chr4	140360209	140360609	0.412500	chr10	84177600	84178000	0.562500
chr7	22169176	22169376	0.415000	chr10	84179200	84179400	0.535000
chr11	124696669	124696869	0.430000	chr10	84180000	84180200	0.495000
chr6	111327167	111327567	0.450000	chr10	84184600	84185000	0.572500
chr12	117433864	117434264	0.472500	chr10	84187200	84187600	0.542500
chr8	47710876	47711076	0.515000	chr10	84188000	84188200	0.585000
chr7	25334526	25334926	0.445000	chr10	84188600	84189000	0.502500
chr3	91422567	91422767	0.405000	chr10	84191200	84191400	0.550000
chrX	38232482	38232682	0.460000	chr10	84194400	84194600	0.715000
chr18	42132400	42132600	0.400000	chr10	84196200	84196400	0.510000
chr2	98295668	98296268	0.488333	chr10	84201000	84201600	0.538333
chr1	22809114	22809314	0.590000	chr10	84204200	84204400	0.615000
chr7	45507050	45507250	0.455000	chr10	84205600	84205800	0.515000
chr4	155324632	155324832	0.450000	chr10	84214000	84214200	0.595000
chr15	32709958	32710358	0.445000	chr10	84214600	84215000	0.535000
chr1	108597863	108598063	0.500000	chr10	84237400	84237600	0.735000
chr1	158724350	158724550	0.470000	chr10	84249000	84249200	0.555000
chr8	51247121	51247321	0.430000	chr10	84254600	84254800	0.455000
chr16	87553940	87554140	0.480000	chr10	84257200	84257400	0.630000
chr8	79077892	79078092	0.440000	chr10	84264600	84264800	0.475000
chr1	143825684	143825884	0.440000	chr10	84267600	84267800	0.510000
chr4	116859297	116859497	0.345000	chr10	84279800	84280000	0.360000
chr22	30008498	30008698	0.470000	chr10	84293800	84294000	0.485000
chr10	24307588	24307788	0.460000	chr10	84308800	84309000	0.540000
chr16	64477696	64477896	0.515000	chr10	84310600	84310800	0.535000
chr17	41661092	41661692	0.485000	chr10	84328400	84329000	0.798333
chr12	79334534	79334734	0.400000	chr10	84329400	84329600	0.450000
chrX	22575147	22575547	0.392500	chr10	84330200	84330600	0.427500
chr11	61427155	61427355	0.350000	chr10	84334200	84334400	0.410000
chr11	83027780	83028180	0.375000	chr10	84346800	84347200	0.475000
chr17	26279124	26279324	0.420000	chr10	84352400	84352600	0.470000
chr1	79465743	79465943	0.400000	chr10	84356000	84356200	0.440000
chr8	37714777	37714977	0.470000	chr10	84357000	84357200	0.480000
chr3	118268623	118268823	0.365000	chr10	84375000	84375200	0.375000
chr18	49987999	49988199	0.465000	chr10	8438800	8439000	0.470000
chr1	193060936	193061136	0.340000	chr10	84417200	84417400	0.375000
chr2	69425192	69425392	0.430000	chr10	84424800	84425000	0.500000
chr11	104487153	104487353	0.410000	chr10	84430000	84430200	0.455000
chr1	78270566	78270766	0.415000	chr10	8444800	8445000	0.485000
chr14	45110574	45110774	0.370000	chr10	84500000	84500200	0.440000
chr6	25272255	25272455	0.450000	chr10	84523600	84523800	0.585000
chr11	78007463	78007663	0.455000	chr10	84525200	84525400	0.510000
chr12	64027984	64028184	0.390000	chr10	84527600	84527800	0.400000
chr1	166974412	166974612	0.490000	chr10	84534200	84534400	0.540000
chr17	61023448	61023848	0.337500	chr10	84537400	84537800	0.410000
chr8	141612963	141613163	0.610000	chr10	84540600	84540800	0.695000
chr6	35606351	35606551	0.505000	chr10	84541400	84541600	0.585000
chr2	127123207	127123607	0.392500	chr10	84547600	84548000	0.402500
chr2	5042148	5042348	0.415000	chr10	84549000	84549200	0.540000
chr2	70377484	70377684	0.425000	chr10	84564000	84564200	0.465000
chr1	179104950	179105150	0.400000	chr10	84574200	84574400	0.425000
chr17	38133141	38133341	0.535000	chr10	84613800	84614000	0.540000
chr17	73252413	73252613	0.495000	chr10	846200	846400	0.510000
chr18	56444249	56444449	0.410000	chr10	84654800	84655000	0.415000
chr15	75093887	75094087	0.590000	chr10	84666000	84666200	0.595000
chr10	33672396	33672596	0.450000	chr10	84716000	84716200	0.525000
chr4	168251440	168251640	0.435000	chr10	84783400	84783600	0.465000
chr8	77364118	77364518	0.450000	chr10	84845600	84846000	0.457500
chr6	40249595	40249995	0.455000	chr10	84927600	84928000	0.460000
chr19	29689976	29690176	0.505000	chr10	85175800	85176000	0.520000
chr3	43880710	43880910	0.430000	chr10	85187200	85187400	0.435000
chr4	144220700	144220900	0.435000	chr10	85187800	85188000	0.500000
chrY	12576827	12577027	0.360000	chr10	852000	852200	0.400000
chr2	205404645	205404845	0.440000	chr10	85318000	85318200	0.485000
chr13	92194575	92194775	0.395000	chr10	85410800	85411000	0.430000
chr18	5879284	5879484	0.400000	chr10	85435400	85435600	0.495000
chrX	140855219	140855619	0.402500	chr10	85457200	85457600	0.445000
chr12	95667453	95667653	0.450000	chr10	85594400	85594600	0.460000
chr9	81321311	81321511	0.345000	chr10	85612400	85612600	0.420000
chr9	68570893	68571093	0.465000	chr10	85613000	85613200	0.545000
chr2	194504047	194504247	0.425000	chr10	856800	857000	0.525000
chr20	11217608	11217808	0.380000	chr10	85741800	85742000	0.445000
chr16	8372208	8372408	0.530000	chr10	85786400	85786600	0.605000
chr4	90094350	90094550	0.370000	chr10	85902200	85902400	0.385000
chrX	12708068	12708268	0.455000	chr10	85913600	85913800	0.515000
chr8	53204118	53204318	0.420000	chr10	85922000	85922200	0.450000
chr8	19047786	19048386	0.501667	chr10	85946800	85947400	0.513333
chr4	92080233	92080633	0.360000	chr10	85995800	85996200	0.407500
chr20	59260420	59260620	0.445000	chr10	86019200	86019400	0.610000
chr14	45164002	45164202	0.490000	chr10	86024600	86024800	0.595000
chr17	10958374	10958774	0.420000	chr10	86047600	86048000	0.437500
chrX	68393845	68394245	0.530000	chr10	86079000	86079400	0.555000
chr1	11832642	11832842	0.425000	chr10	86100600	86100800	0.485000
chr6	133822876	133823076	0.400000	chr10	86126600	86126800	0.415000
chr7	89404084	89404484	0.432500	chr10	86170800	86171200	0.472500
chr5	5070999	5071199	0.400000	chr10	86178400	86178600	0.565000
chr1	43055216	43055416	0.530000	chr10	86203600	86203800	0.585000
chr21	9657246	9657446	0.375000	chr10	86225200	86225400	0.455000
chr1	31261033	31261233	0.495000	chr10	86227000	86227200	0.605000
chr10	52322534	52322734	0.445000	chr10	86229400	86229600	0.510000
chr3	72521103	72521303	0.445000	chr10	86234200	86234400	0.505000
chrY	26209660	26209860	0.460000	chr10	86262000	86262200	0.560000
chr19	38089031	38089231	0.535000	chr10	86288200	86288400	0.555000
chr18	62297558	62297758	0.425000	chr10	86306800	86307000	0.435000
chr2	197437850	197438250	0.497500	chr10	86311200	86311600	0.525000
chr14	48757828	48758028	0.430000	chr10	86338000	86338200	0.520000
chr20	18088781	18088981	0.465000	chr10	86346400	86346600	0.560000
chr11	17261732	17261932	0.510000	chr10	86348800	86349000	0.525000
chr6	63253182	63253382	0.505000	chr10	86349600	86349800	0.575000
chr6	112896115	112896515	0.385000	chr10	86354800	86355200	0.577500
chrX	102518778	102518978	0.550000	chr10	86355600	86355800	0.590000
chr20	56743156	56743756	0.481667	chr10	86363200	86363800	0.731667
chr8	65954196	65954396	0.415000	chr10	86364200	86364400	0.565000
chr8	133387770	133387970	0.575000	chr10	86364800	86365000	0.645000
chrX	146455158	146456158	0.518000	chr10	86366000	86367000	0.788000
chr15	26615937	26616337	0.475000	chr10	86377200	86377600	0.690000
chr8	99643392	99643592	0.490000	chr10	86389400	86389600	0.530000
chr10	58860744	58862544	0.447222	chr10	86400000	86401800	0.703889
chr14	93635848	93636048	0.425000	chr10	86411600	86411800	0.490000
chr7	88887257	88887857	0.361667	chr10	86413200	86413800	0.403333
chr1	48962629	48962829	0.415000	chr10	86439600	86439800	0.475000
chr6	18717930	18718530	0.333333	chr10	86446600	86447200	0.338333
chr7	96277377	96277577	0.320000	chr10	86450000	86450200	0.315000
chr5	165315389	165315589	0.395000	chr10	86505400	86505600	0.520000
chr11	112609538	112609738	0.425000	chr10	86506600	86506800	0.445000
chr3	1093583	1093983	0.365000	chr10	86507800	86508200	0.395000
chr10	103129867	103131467	0.421875	chr10	86521000	86522600	0.662500
chr5	19404173	19404373	0.410000	chr10	86523400	86523600	0.430000
chr22	40473622	40474022	0.402500	chr10	86529200	86529600	0.447500
chr6	87687869	87688469	0.498333	chr10	86535400	86536000	0.613333
chr6	160927519	160927719	0.450000	chr10	86536600	86536800	0.630000
chr9	99082109	99082309	0.440000	chr10	86538600	86538800	0.480000
chr19	26762940	26763140	0.385000	chr10	86558200	86558400	0.445000
chr1	195898210	195898410	0.445000	chr10	86558800	86559000	0.500000
chr7	67208633	67208833	0.400000	chr10	86576400	86576600	0.435000
chr6	100519965	100520165	0.395000	chr10	86580600	86580800	0.480000
chr5	31438174	31438374	0.525000	chr10	86585600	86585800	0.610000
chr8	84879064	84879264	0.395000	chr10	86599800	86600000	0.575000
chr1	34420460	34420660	0.465000	chr10	86615000	86615200	0.480000
chr19	55845445	55845845	0.390000	chr10	86632200	86632600	0.705000
chr12	954264	954664	0.487500	chr10	86664000	86664400	0.520000
chr14	94519868	94520068	0.520000	chr10	86672600	86672800	0.585000
chr12	93790707	93791707	0.370000	chr10	86679000	86680000	0.565000
chr14	35055375	35055575	0.465000	chr10	86680600	86680800	0.645000
chrY	11416909	11417109	0.520000	chr10	86681200	86681400	0.670000
chrY	56685245	56685445	0.370000	chr10	86682600	86682800	0.530000
chr3	188679338	188679538	0.360000	chr10	86683200	86683400	0.465000
chr1	222509552	222509952	0.450000	chr10	86684200	86684600	0.595000
chr19	2029213	2029413	0.540000	chr10	86688400	86688600	0.560000
chrX	43886408	43886608	0.425000	chr10	86694000	86694200	0.480000
chr14	94306159	94307559	0.505714	chr10	86711200	86712600	0.670714
chr4	103287385	103287585	0.460000	chr10	86721400	86721600	0.480000
chr12	93044900	93045100	0.440000	chr10	86723800	86724000	0.445000
chr22	9885150	9885350	0.000000	chr10	86734200	86734400	0.355000
chr1	54490095	54490295	0.580000	chr10	86752400	86752600	0.615000
chr1	222980545	222980745	0.270000	chr10	86753000	86753200	0.335000
chr6	122641814	122642214	0.437500	chr10	86753600	86754000	0.455000
chr7	22202289	22202889	0.426667	chr10	86754600	86755200	0.473333
chr2	37377886	37378086	0.455000	chr10	86755800	86756000	0.695000
chr2	42553465	42553665	0.530000	chr10	86756400	86756600	0.820000
chr2	49826682	49826882	0.435000	chr10	86757000	86757200	0.780000
chr1	123637068	123637268	0.375000	chr10	86758600	86758800	0.385000
chr8	73584462	73584862	0.352500	chr10	86759400	86759800	0.362500
chr7	82562831	82563231	0.390000	chr10	86770400	86770800	0.437500
chr22	21950421	21950821	0.427500	chr10	86775200	86775600	0.445000
chr3	158356613	158356813	0.270000	chr10	86777000	86777200	0.380000
chr3	154002100	154002300	0.310000	chr10	86795600	86795800	0.355000
chrX	42870493	42870693	0.375000	chr10	86821800	86822000	0.525000
chr6	91536416	91536616	0.340000	chr10	86836000	86836200	0.325000
chr9	106535427	106535827	0.490000	chr10	86846200	86846600	0.522500
chr12	65561185	65561385	0.405000	chr10	86865400	86865600	0.490000
chr2	136726928	136727328	0.360000	chr10	86872800	86873200	0.462500
chr11	28533201	28533401	0.315000	chr10	86876800	86877000	0.355000
chr8	46509678	46509878	0.365000	chr10	86889000	86889200	0.380000
chr1	239338993	239339193	0.420000	chr10	86899800	86900000	0.425000
chr10	12073813	12074013	0.385000	chr10	86901200	86901400	0.435000
chr2	149437309	149437509	0.435000	chr10	869200	869400	0.440000
chr19	2688634	2689034	0.530000	chr10	86939400	86939800	0.577500
chr1	18174313	18174513	0.485000	chr10	86951400	86951600	0.520000
chr19	46471792	46471992	0.515000	chr10	86954400	86954600	0.610000
chr1	20339081	20339281	0.495000	chr10	86958200	86958400	0.650000
chr2	159959588	159959988	0.447500	chr10	86959200	86959600	0.630000
chr17	2784364	2784764	0.552500	chr10	86960400	86960800	0.612500
chr4	72215145	72215345	0.510000	chr10	86966600	86966800	0.570000
chr1	36391488	36391888	0.485000	chr10	86967200	86967600	0.590000
chr2	36444927	36445527	0.413333	chr10	86968200	86968800	0.685000
chr11	6386025	6386225	0.400000	chr10	86971200	86971400	0.755000
chr18	18606432	18606632	0.365000	chr10	86981000	86981200	0.480000
chr6	143220941	143221141	0.355000	chr10	87000200	87000400	0.375000
chrX	141992295	141992495	0.365000	chr10	87013600	87013800	0.350000
chr19	8944674	8944874	0.420000	chr10	87022400	87022600	0.525000
chrX	110059856	110060256	0.450000	chr10	87025600	87026000	0.485000
chr1	55277442	55278242	0.490000	chr10	87038400	87039200	0.576250
chr8	131552188	131552388	0.395000	chr10	87040600	87040800	0.435000
chr18	8827779	8827979	0.410000	chr10	87053200	87053400	0.465000
chr12	24844152	24844752	0.468333	chr10	87054600	87055200	0.470000
chr17	37912498	37912698	0.330000	chr10	87081600	87081800	0.470000
chr7	111254229	111254829	0.335000	chr10	87084000	87084600	0.361667
chr6	165318903	165319103	0.355000	chr10	87093200	87093400	0.410000
chr17	74881784	74883584	0.542778	chr10	87093800	87095600	0.700000
chr10	11712885	11713085	0.415000	chr10	87096200	87096400	0.515000
chr17	46102069	46102269	0.365000	chr10	87132200	87132400	0.375000
chr2	73470788	73470988	0.350000	chr10	87134000	87134200	0.400000
chr1	15703327	15703727	0.487500	chr10	87184400	87184800	0.495000
chr2	14890149	14890349	0.320000	chr10	87186200	87186400	0.350000
chr12	23176551	23176751	0.415000	chr10	87201000	87201200	0.420000
chr22	37717379	37717979	0.563333	chr10	87203600	87204200	0.651667
chr8	28498796	28498996	0.355000	chr10	87204800	87205000	0.380000
chr19	44588510	44588710	0.415000	chr10	87212000	87212200	0.445000
chr6	169644493	169644893	0.515000	chr10	87213200	87213600	0.520000
chr14	92625474	92625674	0.470000	chr10	87214200	87214400	0.640000
chr9	122245299	122245499	0.335000	chr10	87214800	87215000	0.535000
chr8	31251752	31251952	0.470000	chr10	87216200	87216400	0.705000
chr12	67790292	67790492	0.380000	chr10	87219600	87219800	0.400000
chr15	61662323	61662523	0.405000	chr10	87228400	87228600	0.665000
chr20	33426697	33427097	0.465000	chr10	87229400	87229800	0.530000
chr10	124217601	124217801	0.550000	chr10	87230400	87230600	0.590000
chr6	30070634	30071034	0.505000	chr10	87233600	87234000	0.635000
chr17	23734033	23734233	0.410000	chr10	87240400	87240600	0.375000
chr4	143545422	143545622	0.325000	chr10	87249000	87249200	0.370000
chr5	77709421	77709621	0.345000	chr10	87250400	87250600	0.375000
chr2	9352802	9353002	0.480000	chr10	87267200	87267400	0.485000
chr6	114736088	114736288	0.480000	chr10	87280800	87281000	0.505000
chr8	80450937	80451937	0.380000	chr10	87301400	87302400	0.383000
chr2	173034820	173035020	0.455000	chr10	87302800	87303000	0.460000
chr12	70080379	70080579	0.405000	chr10	87303800	87304000	0.520000
chr16	55428898	55429098	0.395000	chr10	87304400	87304600	0.420000
chr21	25849977	25850177	0.295000	chr10	87308800	87309000	0.375000
chr2	206107508	206107708	0.350000	chr10	87309400	87309600	0.385000
chr4	185915879	185916079	0.450000	chr10	87311600	87311800	0.485000
chr12	36091039	36091239	0.365000	chr10	87338200	87338400	0.480000
chr4	29868515	29868715	0.425000	chr10	87340400	87340600	0.440000
chr12	36788007	36788207	0.405000	chr10	87341800	87342000	0.775000
chr22	50782670	50783670	0.594000	chr10	87342400	87343400	0.647000
chr4	106274956	106275156	0.450000	chr10	87344000	87344200	0.495000
chr4	181137609	181137809	0.360000	chr10	87345200	87345400	0.405000
chr21	22679610	22680010	0.372500	chr10	87352800	87353200	0.305000
chr10	49347699	49348099	0.515000	chr10	87360400	87360800	0.642500
chr2	103629858	103630058	0.375000	chr10	87362800	87363000	0.525000
chr3	127594621	127595021	0.562500	chr10	87365800	87366200	0.640000
chr9	20444537	20444737	0.460000	chr10	87379200	87379400	0.490000
chr13	79171234	79171634	0.460000	chr10	87383200	87383600	0.520000
chr4	125002205	125002405	0.430000	chr10	87385800	87386000	0.440000
chr2	189094016	189094216	0.325000	chr10	87391600	87391800	0.510000
chr1	44548580	44548780	0.500000	chr10	87397200	87397400	0.515000
chr10	40861706	40861906	0.405000	chr10	87398400	87398600	0.410000
chr1	110657126	110657326	0.530000	chr10	87400	87600	0.535000
chr2	176531329	176531529	0.395000	chr10	87417000	87417200	0.400000
chr20	50674545	50674745	0.455000	chr10	87433400	87433600	0.475000
chr11	133810065	133810265	0.505000	chr10	87434000	87434200	0.520000
chrX	15979674	15980074	0.412500	chr10	87434800	87435200	0.442500
chr18	66112318	66112518	0.355000	chr10	87435600	87435800	0.380000
chr2	108241708	108241908	0.545000	chr10	87436200	87436400	0.580000
chrX	132897283	132897483	0.410000	chr10	87457000	87457200	0.475000
chr3	164001355	164001555	0.455000	chr10	87470600	87470800	0.485000
chr1	50157010	50157210	0.330000	chr10	87474000	87474200	0.360000
chr12	34588914	34589114	0.335000	chr10	87487400	87487600	0.380000
chr12	65299339	65299539	0.440000	chr10	87488800	87489000	0.370000
chr3	157593214	157593414	0.300000	chr10	87497400	87497600	0.340000
chr6	62092247	62092847	0.308333	chr10	87500400	87501000	0.406667
chr5	117612750	117612950	0.350000	chr10	87503400	87503600	0.370000
chr6	167751824	167752024	0.570000	chr10	87504800	87505000	0.760000
chrX	106672211	106672811	0.491667	chr10	87505400	87506000	0.576667
chr4	79013592	79013792	0.310000	chr10	87507000	87507200	0.390000
chrX	32048640	32048840	0.345000	chr10	87507800	87508000	0.360000
chr1	31080375	31080575	0.395000	chr10	87509000	87509200	0.400000
chr12	47003104	47004504	0.422857	chr10	87518600	87520000	0.440714
chr12	36206796	36206996	0.385000	chr10	87524000	87524200	0.395000
chr3	72538785	72538985	0.350000	chr10	87533800	87534000	0.380000
chr20	44661587	44661987	0.392500	chr10	87546200	87546600	0.435000
chr4	140812959	140813159	0.405000	chr10	87547800	87548000	0.425000
chr5	159735407	159735607	0.505000	chr10	875600	875800	0.560000
chr2	151603357	151603557	0.400000	chr10	87596400	87596600	0.470000
chr8	15378784	15378984	0.315000	chr10	87600800	87601000	0.335000
chr18	33976886	33977486	0.361667	chr10	87603400	87604000	0.388333
chr16	77958339	77958539	0.485000	chr10	87622800	87623000	0.535000
chr13	40284878	40285078	0.380000	chr10	87635800	87636000	0.460000
chr16	47140033	47140233	0.430000	chr10	87656600	87656800	0.445000
chr3	176890756	176890956	0.395000	chr10	87657600	87657800	0.390000
chr2	207231438	207231838	0.472500	chr10	87659600	87660000	0.737500
chrX	65724796	65724996	0.510000	chr10	876600	876800	0.595000
chr3	159630346	159630546	0.355000	chr10	87660800	87661000	0.435000
chr12	109979869	109980069	0.385000	chr10	87668800	87669000	0.405000
chr4	47055167	47055367	0.300000	chr10	87674000	87674200	0.425000
chr14	98357075	98357275	0.405000	chr10	87691600	87691800	0.445000
chr6	52410379	52410779	0.440000	chr10	87701400	87701800	0.457500
chr1	192919592	192919792	0.450000	chr10	87734400	87734600	0.460000
chr10	99998790	99998990	0.290000	chr10	87735400	87735600	0.400000
chr1	137049809	137050209	0.000000	chr10	87740200	87740600	0.330000
chr9	125551445	125551645	0.405000	chr10	87743200	87743400	0.440000
chr14	92767844	92768044	0.420000	chr10	87750000	87750200	0.460000
chr11	83130448	83130648	0.405000	chr10	87760200	87760400	0.490000
chr1	65822010	65822210	0.315000	chr10	87762000	87762200	0.370000
chr1	100825827	100826427	0.373333	chr10	87763200	87763800	0.398333
chr2	169215246	169215446	0.370000	chr10	87772000	87772200	0.315000
chr3	13723149	13723349	0.390000	chr10	8777400	8777600	0.415000
chr7	115746941	115747141	0.290000	chr10	87816200	87816400	0.325000
chr1	60293039	60293239	0.310000	chr10	87816800	87817000	0.335000
chr15	82628695	82629095	0.380000	chr10	87817400	87817800	0.417500
chr3	108944298	108945298	0.485000	chr10	87818200	87819200	0.556000
chr22	13959581	13959781	0.400000	chr10	87843200	87843400	0.425000
chr8	44566095	44566295	0.390000	chr10	87845400	87845600	0.340000
chr4	19316170	19316370	0.355000	chr10	87850800	87851000	0.475000
chr5	109010029	109010229	0.410000	chr10	87860200	87860400	0.405000
chr20	58546014	58547414	0.505714	chr10	87861600	87863000	0.600000
chr5	138703143	138703343	0.510000	chr10	87863400	87863600	0.790000
chr21	41110376	41111776	0.475000	chr10	87864000	87865400	0.480714
chrX	121989233	121989433	0.335000	chr10	87865800	87866000	0.400000
chr15	10802549	10802749	0.000000	chr10	87866400	87866600	0.310000
chr2	142632438	142632638	0.250000	chr10	87867600	87867800	0.305000
chrX	86888337	86888537	0.300000	chr10	87868200	87868400	0.305000
chr11	60644518	60644718	0.360000	chr10	87869200	87869400	0.480000
chr3	147312672	147312872	0.365000	chr10	87879200	87879400	0.385000
chr1	174187220	174187420	0.425000	chr10	87916600	87916800	0.495000
chr3	106309150	106309350	0.330000	chr10	87918600	87918800	0.340000
chr1	207077504	207077704	0.470000	chr10	87922000	87922200	0.495000
chr17	59084536	59084736	0.355000	chr10	87932000	87932200	0.355000
chr4	95999628	95999828	0.275000	chr10	87933000	87933200	0.380000
chr4	207954	208154	0.415000	chr10	87948600	87948800	0.445000
chr14	15843648	15843848	0.000000	chr10	87976200	87976400	0.305000
chr3	121553392	121553592	0.430000	chr10	87983800	87984000	0.355000
chr2	137382248	137382448	0.510000	chr10	88027600	88027800	0.515000
chr1	62281158	62281358	0.370000	chr10	88028600	88028800	0.355000
chr1	25096273	25096473	0.410000	chr10	88042800	88043000	0.455000
chr7	114295518	114295718	0.375000	chr10	88045800	88046000	0.395000
chrX	137889529	137890329	0.426250	chr10	88060400	88061200	0.491250
chr9	189900	190700	0.440000	chr10	88064800	88065600	0.462500
chr21	10987335	10987535	0.380000	chr10	88067000	88067200	0.445000
chr1	146316150	146316350	0.455000	chr10	88067800	88068000	0.530000
chr12	9347883	9348083	0.435000	chr10	88070200	88070400	0.480000
chr20	54232858	54233058	0.420000	chr10	88072000	88072200	0.465000
chr5	46527087	46527287	0.330000	chr10	88076200	88076400	0.420000
chr17	25710031	25710431	0.405000	chr10	88082800	88083200	0.422500
chr13	70598033	70598233	0.285000	chr10	8808800	8809000	0.340000
chrX	20369281	20369481	0.465000	chr10	88090600	88090800	0.500000
chr6	98351663	98352063	0.422500	chr10	88091600	88092000	0.457500
chr13	113773675	113774275	0.415000	chr10	88097200	88097800	0.425000
chr6	56232407	56232607	0.380000	chr10	88104400	88104600	0.385000
chr4	71683011	71683211	0.285000	chr10	88106400	88106600	0.420000
chr10	90976874	90977074	0.300000	chr10	88107600	88107800	0.380000
chr2	150265276	150265476	0.445000	chr10	88108200	88108400	0.495000
chr3	141452900	141453100	0.420000	chr10	88113400	88113600	0.535000
chrY	13715953	13716153	0.400000	chr10	88114400	88114600	0.490000
chr3	79632319	79632519	0.365000	chr10	88116600	88116800	0.410000
chr20	18383568	18383768	0.460000	chr10	88118000	88118200	0.485000
chr17	66271801	66272001	0.420000	chr10	88120800	88121000	0.430000
chr22	17592022	17592222	0.385000	chr10	88150400	88150600	0.390000
chr9	68891125	68891325	0.440000	chr10	88152800	88153000	0.495000
chr7	130340590	130340790	0.430000	chr10	88158000	88158200	0.350000
chr15	54535962	54536362	0.357500	chr10	88162800	88163200	0.427500
chr6	85939468	85939668	0.240000	chr10	88167000	88167200	0.395000
chr3	190065629	190065829	0.325000	chr10	88172200	88172400	0.340000
chr10	10655469	10655669	0.390000	chr10	88187600	88187800	0.400000
chr18	54679507	54679707	0.405000	chr10	88194200	88194400	0.480000
chrX	98113381	98113581	0.420000	chr10	88217000	88217200	0.470000
chr14	17881012	17881212	0.390000	chr10	88227600	88227800	0.400000
chr19	15965533	15966733	0.448333	chr10	88271000	88272200	0.456667
chr4	174379452	174379652	0.385000	chr10	88282000	88282200	0.395000
chr11	96511387	96511587	0.350000	chr10	88292200	88292400	0.355000
chr1	114984863	114985063	0.265000	chr10	88314000	88314200	0.350000
chr7	106390913	106391113	0.380000	chr10	88315800	88316000	0.385000
chrX	85410679	85410879	0.395000	chr10	88322400	88322600	0.475000
chr8	137270888	137271088	0.375000	chr10	88330200	88330400	0.410000
chr7	73020338	73020538	0.315000	chr10	88333400	88333600	0.350000
chr21	29957023	29957423	0.317500	chr10	88385800	88386200	0.402500
chr2	194974045	194974645	0.383333	chr10	88386800	88387400	0.408333
chr12	103302956	103303156	0.330000	chr10	88388400	88388600	0.445000
chr6	162794852	162795052	0.365000	chr10	88389600	88389800	0.385000
chr1	88895970	88896170	0.430000	chr10	88392400	88392600	0.465000
chr19	6004330	6004530	0.580000	chr10	88400	88600	0.590000
chr2	182523986	182524186	0.330000	chr10	88408200	88408400	0.315000
chr5	45996254	45996454	0.355000	chr10	88428400	88428600	0.400000
chr18	55304750	55304950	0.365000	chr10	88545400	88545600	0.480000
chr4	20479751	20479951	0.285000	chr10	88553400	88553600	0.365000
chr16	48182802	48183202	0.405000	chr10	88555600	88556000	0.417500
chr18	66940368	66940568	0.295000	chr10	88565200	88565400	0.350000
chr5	41739428	41740028	0.458333	chr10	88582800	88583400	0.675000
chr12	71855645	71855845	0.315000	chr10	88586800	88587000	0.340000
chr3	41903424	41903824	0.370000	chr10	88598000	88598400	0.382500
chr17	13452356	13452556	0.360000	chr10	88616800	88617000	0.545000
chr2	85899132	85899332	0.335000	chr10	88643000	88643200	0.360000
chr8	51719225	51719425	0.420000	chr10	8869600	8869800	0.475000
chr2	203624796	203625196	0.402500	chr10	88725800	88726200	0.432500
chr1	184742196	184742596	0.405000	chr10	88728400	88728800	0.602500
chrX	150855426	150855626	0.495000	chr10	88731400	88731600	0.515000
chr6	151124456	151124656	0.380000	chr10	88742000	88742200	0.525000
chrX	148110746	148110946	0.375000	chr10	88755800	88756000	0.425000
chr15	53740081	53740281	0.395000	chr10	88759800	88760000	0.455000
chr8	139091179	139091379	0.360000	chr10	88792000	88792200	0.485000
chr1	165064033	165064233	0.470000	chr10	88792800	88793000	0.500000
chr9	11631458	11631658	0.285000	chr10	88793800	88794000	0.335000
chr9	67119006	67119406	0.372500	chr10	88800800	88801200	0.407500
chr5	77759188	77759388	0.385000	chr10	88810400	88810600	0.390000
chr4	153329803	153330003	0.320000	chr10	88825400	88825600	0.455000
chr4	122586633	122586833	0.355000	chr10	88830800	88831000	0.405000
chr1	60383810	60384010	0.395000	chr10	88831800	88832000	0.465000
chr3	34032135	34032335	0.430000	chr10	88833800	88834000	0.460000
chrX	26996004	26996604	0.390000	chr10	88835200	88835800	0.385000
chr2	18788933	18789133	0.340000	chr10	88841000	88841200	0.440000
chr6	34964194	34964394	0.340000	chr10	88848600	88848800	0.375000
chr11	93169093	93169493	0.360000	chr10	88851800	88852200	0.410000
chr6	101958343	101958743	0.325000	chr10	88853200	88853600	0.395000
chr5	112575184	112575384	0.340000	chr10	88858600	88858800	0.400000
chr7	50889487	50889687	0.375000	chr10	88865600	88865800	0.390000
chr6	51755520	51755720	0.345000	chr10	88870000	88870200	0.365000
chr14	74679561	74679761	0.515000	chr10	88880600	88880800	0.715000
chr10	118090066	118090266	0.380000	chr10	88883600	88883800	0.340000
chr12	130038265	130038465	0.410000	chr10	88886600	88886800	0.430000
chr1	194481347	194481747	0.027500	chr10	88901600	88902000	0.335000
chr16	70882129	70882329	0.420000	chr10	88932800	88933000	0.435000
chr11	121198191	121198791	0.415000	chr10	88935000	88935600	0.463333
chrX	51919083	51919283	0.430000	chr10	88953800	88954000	0.450000
chr2	5015815	5016015	0.335000	chr10	88962400	88962600	0.365000
chr1	221184040	221184440	0.302500	chr10	88974800	88975200	0.365000
chr2	92780334	92780534	0.385000	chr10	88979200	88979400	0.510000
chr12	84732287	84732487	0.315000	chr10	88983200	88983400	0.350000
chr17	10369247	10369847	0.350000	chr10	88987000	88987600	0.363333
chrX	117947125	117947325	0.335000	chr10	88990000	88990200	0.380000
chr1	180329889	180331289	0.387857	chr10	88990600	88992000	0.582857
chr1	123915738	123915938	0.395000	chr10	88994200	88994400	0.415000
chrX	6112066	6112666	0.376667	chr10	88995200	88995800	0.448333
chr5	88466401	88466601	0.345000	chr10	88997000	88997200	0.380000
chr4	14597593	14597793	0.250000	chr10	88999800	89000000	0.310000
chr1	201245599	201245799	0.350000	chr10	89001200	89001400	0.365000
chr9	25320087	25320287	0.315000	chr10	89003400	89003600	0.370000
chr9	16017565	16017965	0.360000	chr10	89029800	89030200	0.440000
chr21	11943197	11943597	0.405000	chr10	89030800	89031200	0.465000
chr2	34606651	34607251	0.375000	chr10	89032200	89032800	0.408333
chr18	78369700	78369900	0.340000	chr10	89037200	89037400	0.375000
chr8	111060585	111060785	0.310000	chr10	89084400	89084600	0.325000
chr3	48339430	48339630	0.405000	chr10	89085200	89085400	0.420000
chr4	105930772	105931172	0.405000	chr10	89086800	89087200	0.515000
chrX	4209868	4210468	0.326667	chr10	89091200	89091800	0.356667
chr6	157644832	157645032	0.445000	chr10	89116400	89116600	0.465000
chr16	73309587	73309787	0.400000	chr10	89121400	89121600	0.420000
chr10	98558366	98558766	0.355000	chr10	89122600	89123000	0.440000
chr10	108804681	108804881	0.395000	chr10	89123400	89123600	0.400000
chr13	40097483	40097683	0.390000	chr10	89130000	89130200	0.430000
chr21	6589247	6589447	0.000000	chr10	89135000	89135200	0.350000
chr9	121979340	121979540	0.365000	chr10	89156200	89156400	0.385000
chr6	149355071	149355671	0.405000	chr10	89163800	89164400	0.410000
chr6	33981785	33981985	0.475000	chr10	89206800	89207000	0.630000
chr5	130154815	130155415	0.418333	chr10	89207400	89208000	0.495000
chr1	198376283	198376483	0.245000	chr10	89217000	89217200	0.285000
chr3	24562232	24562432	0.375000	chr10	89217800	89218000	0.335000
chr19	35414711	35414911	0.525000	chr10	89224800	89225000	0.540000
chr6	106848395	106848795	0.292500	chr10	89235400	89235800	0.540000
chr7	50474919	50475519	0.465000	chr10	89239000	89239600	0.480000
chr3	34743651	34743851	0.395000	chr10	89241200	89241400	0.500000
chr12	103759757	103759957	0.350000	chr10	89241800	89242000	0.365000
chr9	84194938	84195338	0.422500	chr10	89242800	89243200	0.455000
chr1	152396738	152396938	0.355000	chr10	89249000	89249200	0.330000
chrX	2215742	2216542	0.498750	chr10	89251400	89252200	0.642500
chr4	11977448	11978248	0.368750	chr10	89255800	89256600	0.442500
chr14	38164129	38164329	0.475000	chr10	89260400	89260600	0.550000
chr7	99887162	99887362	0.365000	chr10	89293600	89293800	0.470000
chr4	58196920	58197120	0.360000	chr10	89295800	89296000	0.375000
chr8	137167245	137167445	0.345000	chr10	89296400	89296600	0.425000
chr1	57543222	57543422	0.440000	chr10	89298000	89298200	0.550000
chr8	69112729	69112929	0.375000	chr10	89301400	89301600	0.450000
chr2	65186429	65186629	0.415000	chr10	89302000	89302200	0.460000
chr12	64027058	64027658	0.433333	chr10	89327800	89328400	0.445000
chr5	141260283	141260483	0.415000	chr10	89330000	89330200	0.485000
chr11	119120304	119120504	0.450000	chr10	89332400	89332600	0.460000
chr10	11400068	11400268	0.425000	chr10	89333400	89333600	0.475000
chr2	63016614	63016814	0.465000	chr10	89334000	89334200	0.475000
chr16	80662115	80662315	0.425000	chr10	89337600	89337800	0.535000
chr9	22503418	22503618	0.410000	chr10	89346600	89346800	0.445000
chr15	46510847	46511047	0.385000	chr10	89350800	89351000	0.410000
chr2	104575237	104576037	0.413750	chr10	89352400	89353200	0.425000
chr6	121478535	121478735	0.425000	chr10	89358000	89358200	0.460000
chr2	28974972	28975372	0.372500	chr10	89360200	89360600	0.415000
chr3	92033977	92034177	0.365000	chr10	89363000	89363200	0.425000
chr15	61500285	61500485	0.285000	chr10	89364600	89364800	0.290000
chr8	56936088	56936288	0.400000	chr10	89367600	89367800	0.440000
chr12	50673687	50674287	0.375000	chr10	89369200	89369800	0.440000
chr2	29564239	29564439	0.370000	chr10	89371200	89371400	0.405000
chr13	98209616	98209816	0.455000	chr10	89372000	89372200	0.470000
chr2	211253971	211254771	0.411250	chr10	89374400	89375200	0.462500
chr16	36206053	36206253	0.360000	chr10	89377800	89378000	0.435000
chr7	52476397	52476997	0.391667	chr10	89384600	89385200	0.406667
chr10	18568058	18568258	0.390000	chr10	89389400	89389600	0.420000
chr7	39558677	39558877	0.380000	chr10	89390600	89390800	0.445000
chr9	115614325	115614925	0.406667	chr10	89392000	89392600	0.420000
chr4	148039969	148040369	0.457500	chr10	89393000	89393400	0.467500
chr2	133248122	133248322	0.475000	chr10	89404200	89404400	0.545000
chr1	68224670	68224870	0.455000	chr10	89412400	89412600	0.505000
chr11	48427326	48427526	0.455000	chr10	89414600	89414800	0.710000
chr3	74570568	74570768	0.395000	chr10	89415600	89415800	0.430000
chr3	23145933	23146133	0.340000	chr10	89426400	89426600	0.385000
chr5	158527954	158528154	0.425000	chr10	89440400	89440600	0.445000
chr15	68252178	68252378	0.435000	chr10	89466600	89466800	0.450000
chr9	138003809	138004209	0.522500	chr10	89505800	89506200	0.547500
chr2	221678530	221678930	0.440000	chr10	89535600	89536000	0.762500
chr12	60974214	60974414	0.355000	chr10	89548800	89549000	0.470000
chrX	52862791	52862991	0.335000	chr10	89564000	89564200	0.380000
chr8	118154076	118154276	0.420000	chr10	89610000	89610200	0.450000
chr11	30039425	30039625	0.395000	chr10	89615200	89615400	0.420000
chr15	55725107	55725307	0.300000	chr10	89628000	89628200	0.340000
chr19	25362812	25363012	0.395000	chr10	89637200	89637400	0.430000
chr13	78007881	78008481	0.420000	chr10	89639200	89639800	0.443333
chr4	186407961	186409361	0.450714	chr10	89644000	89645400	0.662857
chr1	166671422	166671622	0.345000	chr10	89647000	89647200	0.410000
chr14	11061632	11062032	0.000000	chr10	89652000	89652400	0.325000
chr7	118831028	118831228	0.355000	chr10	89684800	89685000	0.370000
chrX	150213428	150213628	0.455000	chr10	89686000	89686200	0.490000
chr12	121773483	121774683	0.522500	chr10	89701200	89702400	0.536667
chr1	120104173	120105373	0.445833	chr10	89703200	89704400	0.452500
chr4	29103515	29104515	0.320000	chr10	89705200	89706200	0.344000
chr8	91802974	91803174	0.330000	chr10	89707200	89707400	0.355000
chr10	58751134	58751534	0.320000	chr10	89738800	89739200	0.325000
chr8	25914502	25914702	0.435000	chr10	89741200	89741400	0.495000
chr17	35152537	35152737	0.350000	chr10	89750600	89750800	0.410000
chrX	41681851	41682251	0.370000	chr10	89758600	89759000	0.300000
chr11	80183783	80183983	0.425000	chr10	89771800	89772000	0.450000
chr6	55250609	55250809	0.440000	chr10	89785200	89785400	0.455000
chr3	135769021	135769221	0.455000	chr10	89789600	89789800	0.525000
chr8	31365848	31366048	0.330000	chr10	89793800	89794000	0.405000
chr8	37474556	37474756	0.450000	chr10	89809000	89809200	0.510000
chr3	89466334	89467134	0.487500	chr10	89837200	89838000	0.657500
chr5	21681130	21681330	0.520000	chr10	89854000	89854200	0.635000
chr7	18117997	18118397	0.395000	chr10	89860800	89861200	0.405000
chr8	44036669	44036869	0.385000	chr10	89887800	89888000	0.420000
chr4	108347518	108347718	0.350000	chr10	89888800	89889000	0.400000
chr4	166001964	166002164	0.390000	chr10	89889800	89890000	0.415000
chr5	130691786	130691986	0.295000	chr10	89909800	89910000	0.370000
chr20	7020715	7021315	0.335000	chr10	90047200	90047800	0.356667
chr1	193419137	193419337	0.365000	chr10	9007800	9008000	0.405000
chr8	109624845	109625045	0.380000	chr10	9010200	9010400	0.430000
chr4	181143905	181144105	0.445000	chr10	9052800	9053000	0.455000
chr19	22436309	22436509	0.465000	chr10	90541400	90541600	0.470000
chr8	65231934	65232134	0.425000	chr10	90546400	90546600	0.435000
chr12	104634555	104634955	0.455000	chr10	90549400	90549800	0.505000
chr22	16620581	16620781	0.390000	chr10	905600	905800	0.550000
chr3	27026111	27026311	0.335000	chr10	90563000	90563200	0.380000
chr5	159121678	159122078	0.380000	chr10	90587200	90587600	0.430000
chr4	96000216	96000416	0.380000	chr10	90591600	90591800	0.425000
chrX	91015334	91015534	0.480000	chr10	90593000	90593200	0.510000
chr4	134345364	134345564	0.375000	chr10	9060400	9060600	0.385000
chr7	42754096	42754296	0.465000	chr10	90723600	90723800	0.475000
chr3	133335929	133336129	0.500000	chr10	90749000	90749200	0.535000
chr1	172320740	172320940	0.485000	chr10	90775400	90775600	0.515000
chr9	113048598	113048798	0.450000	chr10	90777800	90778000	0.455000
chr9	18569064	18569264	0.430000	chr10	90779600	90779800	0.450000
chr16	30251233	30251433	0.320000	chr10	90789000	90789200	0.370000
chr3	25620532	25620732	0.410000	chr10	90800400	90800600	0.435000
chr6	61813819	61814019	0.420000	chr10	90816600	90816800	0.425000
chr10	32315570	32315770	0.380000	chr10	90847600	90847800	0.435000
chr19	1792105	1792705	0.578333	chr10	90857600	90858200	0.791667
chr13	65309520	65309720	0.355000	chr10	90859600	90859800	0.420000
chr1	152034656	152036056	0.452857	chr10	90871400	90872800	0.500000
chr21	42069878	42070078	0.380000	chr10	90880200	90880400	0.290000
chr10	87034896	87035096	0.395000	chr10	90911600	90911800	0.425000
chr15	76677726	76677926	0.335000	chr10	9091600	9091800	0.370000
chrY	11898811	11899011	0.400000	chr10	9096400	9096600	0.505000
chr8	75372622	75372822	0.275000	chr10	9097600	9097800	0.285000
chr7	113290294	113290494	0.430000	chr10	90984000	90984200	0.515000
chr9	88593499	88593699	0.410000	chr10	90999600	90999800	0.425000
chr4	42198267	42198467	0.375000	chr10	910000	910200	0.435000
chr7	141675395	141675595	0.405000	chr10	91006400	91006600	0.465000
chr15	12682644	12682844	0.000000	chr10	91007000	91007200	0.355000
chr1	93377681	93377881	0.305000	chr10	91034200	91034400	0.410000
chr12	76293310	76293510	0.445000	chr10	91082600	91082800	0.505000
chr1	88913566	88913766	0.345000	chr10	91088800	91089000	0.355000
chr6	40105376	40105576	0.400000	chr10	91096400	91096600	0.445000
chr1	33491064	33491264	0.505000	chr10	91103800	91104000	0.530000
chr6	90069229	90069429	0.430000	chr10	91104800	91105000	0.505000
chr3	148671372	148671572	0.415000	chr10	91150800	91151000	0.450000
chr8	53876760	53878160	0.611429	chr10	91162200	91163600	0.725000
chr10	84416231	84416431	0.455000	chr10	91164000	91164200	0.650000
chr15	6961299	6961499	0.000000	chr10	91191400	91191600	0.360000
chr6	108204109	108204309	0.440000	chr10	91198800	91199000	0.445000
chr3	154925353	154925953	0.356667	chr10	91201400	91202000	0.385000
chr1	121644209	121644409	0.440000	chr10	91206600	91206800	0.500000
chr16	84373945	84374345	0.430000	chr10	91210400	91210800	0.447500
chr16	42343673	42343873	0.000000	chr10	91215000	91215200	0.300000
chr6	7450438	7451438	0.467000	chr10	91220400	91221400	0.701000
chr18	11641729	11641929	0.410000	chr10	91226400	91226600	0.430000
chr11	11262261	11262661	0.465000	chr10	91247800	91248200	0.470000
chr16	82059901	82060101	0.400000	chr10	91251600	91251800	0.405000
chr2	123492239	123492439	0.375000	chr10	91298400	91298600	0.595000
chrX	86569352	86569552	0.365000	chr10	91302000	91302200	0.440000
chr6	79876500	79876700	0.370000	chr10	91322600	91322800	0.465000
chr4	24871418	24871618	0.410000	chr10	91335200	91335400	0.470000
chr8	6714291	6714491	0.265000	chr10	91339800	91340000	0.440000
chr13	22773554	22774354	0.401250	chr10	9137000	9137800	0.431250
chr2	211514903	211515103	0.350000	chr10	91378200	91378400	0.400000
chr4	150416270	150416470	0.465000	chr10	91381200	91381400	0.535000
chr11	90762928	90763128	0.220000	chr10	91389800	91390000	0.335000
chr1	84275791	84275991	0.480000	chr10	91409600	91409800	0.645000
chr11	69047610	69048210	0.528333	chr10	91410200	91410800	0.741667
chr5	121802321	121802721	0.337500	chr10	91444800	91445200	0.350000
chr1	192396077	192396277	0.385000	chr10	91488200	91488400	0.405000
chr8	98272631	98272831	0.470000	chr10	91541000	91541200	0.535000
chr9	4302058	4302258	0.475000	chr10	91552000	91552200	0.545000
chr4	89163374	89163574	0.410000	chr10	91588200	91588400	0.420000
chr6	110051624	110051824	0.385000	chr10	91591400	91591600	0.525000
chr8	65951630	65951830	0.515000	chr10	91607800	91608000	0.520000
chrX	68887294	68887694	0.500000	chr10	91608800	91609200	0.515000
chrX	88651095	88651295	0.365000	chr10	91630200	91630400	0.410000
chr19	3284772	3284972	0.615000	chr10	91633200	91633400	0.725000
chr3	171355312	171355512	0.375000	chr10	91635400	91635600	0.425000
chr14	104170483	104170683	0.495000	chr10	91672400	91672600	0.515000
chr4	7391924	7392124	0.540000	chr10	91681800	91682000	0.555000
chr21	21029245	21029445	0.385000	chr10	91706400	91706600	0.480000
chr4	42486801	42487001	0.375000	chr10	91758600	91758800	0.380000
chrX	122976277	122976477	0.335000	chr10	91761800	91762000	0.355000
chr1	167905431	167905631	0.430000	chr10	91772200	91772400	0.495000
chr2	200274491	200275091	0.395000	chr10	91796400	91797000	0.481667
chr15	101237263	101237463	0.530000	chr10	91798200	91798400	0.675000
chr10	47066961	47067161	0.550000	chr10	91798800	91799000	0.675000
chr13	17288307	17288507	0.400000	chr10	91799400	91799600	0.430000
chr1	2930807	2931007	0.485000	chr10	91807400	91807600	0.515000
chr3	151308656	151309056	0.350000	chr10	91838200	91838600	0.430000
chr22	49531986	49532386	0.597500	chr10	91887200	91887600	0.695000
chr11	68803046	68803246	0.435000	chr10	91894400	91894600	0.495000
chr14	73893462	73893662	0.330000	chr10	91902000	91902200	0.350000
chr3	80528617	80528817	0.490000	chr10	91908200	91908400	0.625000
chr8	87943836	87944036	0.500000	chr10	91908800	91909000	0.705000
chrX	137881731	137881931	0.525000	chr10	91909400	91909600	0.555000
chr7	97292385	97292785	0.310000	chr10	91912800	91913200	0.335000
chr3	27773809	27774409	0.438333	chr10	91923600	91924200	0.651667
chrX	61657179	61657379	0.410000	chr10	91987400	91987600	0.475000
chrX	95122644	95123244	0.336667	chr10	92001400	92002000	0.381667
chr4	11526667	11527067	0.380000	chr10	92010400	92010800	0.417500
chr17	65813897	65814097	0.315000	chr10	92011600	92011800	0.325000
chrX	55722886	55723086	0.395000	chr10	92027200	92027400	0.370000
chr6	86940394	86940594	0.475000	chr10	92033200	92033400	0.490000
chr10	52300784	52301184	0.432500	chr10	92048000	92048400	0.532500
chr2	206764587	206764987	0.490000	chr10	92052000	92052400	0.502500
chr10	24483951	24484151	0.385000	chr10	92074200	92074400	0.390000
chr6	84811653	84811853	0.410000	chr10	92087800	92088000	0.480000
chr2	8976431	8976631	0.450000	chr10	92101400	92101600	0.495000
chr4	48728318	48728518	0.365000	chr10	92102000	92102200	0.420000
chr8	28229396	28229596	0.420000	chr10	92110400	92110600	0.455000
chr8	64141466	64141666	0.320000	chr10	92142000	92142200	0.340000
chrY	42743505	42743705	0.000000	chr10	92143200	92143400	0.300000
chr4	111394742	111394942	0.355000	chr10	92181600	92181800	0.380000
chr10	118366933	118367133	0.350000	chr10	92189600	92189800	0.370000
chr4	4676993	4677593	0.408333	chr10	92208400	92209000	0.431667
chr7	118856549	118856749	0.365000	chr10	92211400	92211600	0.375000
chr10	119870510	119870710	0.360000	chr10	92238800	92239000	0.455000
chr1	114279023	114279223	0.500000	chr10	92239600	92239800	0.730000
chr5	171881117	171881317	0.340000	chr10	92240600	92240800	0.460000
chr5	107461998	107462198	0.450000	chr10	92241200	92241400	0.475000
chr5	60017761	60018161	0.382500	chr10	92243200	92243600	0.402500
chr2	126157181	126157581	0.297500	chr10	92248600	92249000	0.380000
chr4	114564095	114564295	0.380000	chr10	92268800	92269000	0.450000
chr12	119087672	119088872	0.453333	chr10	92290400	92291600	0.666667
chr9	14384970	14385370	0.430000	chr10	92292000	92292400	0.517500
chr4	144271025	144271225	0.400000	chr10	92323200	92323400	0.420000
chr13	100240087	100240287	0.320000	chr10	92328200	92328400	0.365000
chr8	92809146	92809346	0.475000	chr10	92375800	92376000	0.835000
chr3	187889082	187889282	0.475000	chr10	92377200	92377400	0.490000
chr4	37456668	37456868	0.430000	chr10	92387400	92387600	0.515000
chr22	49114715	49115115	0.442500	chr10	92402400	92402800	0.475000
chr20	46679605	46679805	0.525000	chr10	92407800	92408000	0.530000
chr12	115718986	115719186	0.430000	chr10	92410600	92410800	0.445000
chr6	69035275	69035475	0.315000	chr10	92435200	92435400	0.385000
chr5	178032433	178032633	0.495000	chr10	924600	924800	0.525000
chr6	101422768	101422968	0.315000	chr10	92486800	92487000	0.410000
chr14	51030800	51031000	0.475000	chr10	92492000	92492200	0.535000
chr4	74303815	74304215	0.362500	chr10	92517000	92517400	0.377500
chr1	63386529	63386729	0.350000	chr10	92518800	92519000	0.350000
chr4	131961079	131961279	0.420000	chr10	92531200	92531400	0.430000
chr6	92287684	92287884	0.390000	chr10	92544400	92544600	0.435000
chr18	61021251	61021451	0.385000	chr10	92571800	92572000	0.425000
chr2	93090468	93090668	0.395000	chr10	92572400	92572600	0.440000
chrX	44159744	44159944	0.415000	chr10	92573000	92573200	0.490000
chr5	51063488	51064688	0.505833	chr10	92573800	92575000	0.610833
chr22	36998066	36998266	0.410000	chr10	92576000	92576200	0.425000
chr18	26487695	26487895	0.420000	chr10	92590800	92591000	0.500000
chr14	48256886	48257086	0.485000	chr10	92591600	92591800	0.695000
chr2	224296149	224296349	0.500000	chr10	92593000	92593200	0.620000
chr11	105280081	105280681	0.283333	chr10	92594000	92594600	0.345000
chr4	33979792	33979992	0.400000	chr10	92595000	92595200	0.440000
chr7	78039898	78040098	0.470000	chr10	92596800	92597000	0.480000
chr3	177231718	177231918	0.445000	chr10	926400	926600	0.535000
chr6	85673728	85673928	0.375000	chr10	92644600	92644800	0.400000
chr1	11230715	11231115	0.462500	chr10	92673800	92674200	0.470000
chr6	106159719	106160519	0.476250	chr10	92688600	92689400	0.551250
chr1	224366716	224366916	0.540000	chr10	92689800	92690000	0.795000
chr2	47203800	47205800	0.488500	chr10	92690400	92692400	0.576500
chr13	55345691	55345891	0.380000	chr10	92694600	92694800	0.460000
chr6	40419401	40420401	0.507000	chr10	92695800	92696800	0.639000
chr7	135070317	135070917	0.390000	chr10	92699600	92700200	0.460000
chr11	80375725	80375925	0.400000	chr10	92702400	92702600	0.545000
chr10	107241530	107241730	0.335000	chr10	92712400	92712600	0.370000
chr3	165805204	165805404	0.370000	chr10	92720400	92720600	0.390000
chr12	107706588	107706988	0.395000	chr10	9272600	9273000	0.445000
chr12	113624450	113624650	0.360000	chr10	92734400	92734600	0.425000
chr6	168231325	168231525	0.370000	chr10	92742400	92742600	0.420000
chr1	17456270	17456470	0.555000	chr10	92747800	92748000	0.565000
chrY	22553953	22554153	0.430000	chr10	92751000	92751200	0.435000
chr3	2351648	2351848	0.385000	chr10	92754000	92754200	0.395000
chr21	41517224	41518224	0.397000	chr10	92756400	92757400	0.466000
chr1	20514709	20514909	0.435000	chr10	92757800	92758000	0.465000
chr8	136025328	136025528	0.405000	chr10	92760600	92760800	0.415000
chr1	182567922	182568122	0.440000	chr10	92770400	92770600	0.465000
chr5	32981661	32981861	0.450000	chr10	92789800	92790000	0.480000
chr17	14654066	14654266	0.355000	chr10	92790600	92790800	0.440000
chr11	134378171	134378571	0.430000	chr10	92822000	92822400	0.335000
chr10	20479698	20479898	0.400000	chr10	92823000	92823200	0.415000
chr16	70190304	70190504	0.460000	chr10	92829200	92829400	0.520000
chr9	98817269	98817669	0.422500	chr10	92831000	92831400	0.500000
chr4	15517900	15518100	0.460000	chr10	92833400	92833600	0.470000
chr2	104915439	104915639	0.490000	chr10	92839200	92839400	0.495000
chrX	122843358	122843558	0.420000	chr10	92843200	92843400	0.510000
chr10	60863033	60863233	0.365000	chr10	92846000	92846200	0.455000
chr14	68272612	68273012	0.435000	chr10	92847400	92847800	0.485000
chr15	56613221	56613421	0.360000	chr10	92848200	92848400	0.680000
chr6	17962531	17963131	0.448333	chr10	92848800	92849400	0.651667
chr1	102883627	102883827	0.280000	chr10	92868200	92868400	0.380000
chr2	182050877	182051077	0.375000	chr10	92880400	92880600	0.390000
chr2	149520137	149520537	0.427500	chr10	92881000	92881400	0.450000
chr3	110223677	110223877	0.390000	chr10	92886400	92886600	0.420000
chr10	59544191	59544391	0.305000	chr10	92890600	92890800	0.410000
chr16	74310156	74310356	0.460000	chr10	92892400	92892600	0.490000
chr5	69080896	69081096	0.310000	chr10	92902000	92902200	0.380000
chr10	129631758	129632158	0.432500	chr10	92912600	92913000	0.440000
chr8	29406442	29406642	0.380000	chr10	92914600	92914800	0.470000
chrY	16874584	16874784	0.360000	chr10	92939000	92939200	0.405000
chr11	58089226	58089426	0.345000	chr10	9295000	9295200	0.415000
chr3	124105158	124105358	0.370000	chr10	92967800	92968000	0.360000
chr10	43353217	43354017	0.376250	chr10	92972000	92972800	0.438750
chr1	208227416	208227816	0.452500	chr10	92976200	92976600	0.472500
chr22	40167212	40167612	0.372500	chr10	92990600	92991000	0.407500
chr13	37579835	37580035	0.385000	chr10	92993800	92994000	0.400000
chr12	34279799	34279999	0.340000	chr10	930000	930200	0.440000
chr13	55524771	55524971	0.215000	chr10	93006600	93006800	0.345000
chr1	238423732	238423932	0.350000	chr10	9302200	9302400	0.360000
chr18	1196328	1196528	0.380000	chr10	93029000	93029200	0.400000
chr3	82109741	82109941	0.390000	chr10	93039800	93040000	0.450000
chr3	139180269	139182069	0.419444	chr10	930600	932400	0.747222
chr5	41867140	41868140	0.405000	chr10	93062000	93063000	0.648000
chr2	161275781	161275981	0.545000	chr10	93066000	93066200	0.765000
chr4	181451054	181451254	0.435000	chr10	93068600	93068800	0.655000
chr10	86287532	86287732	0.540000	chr10	93071200	93071400	0.550000
chr20	43305079	43305879	0.407500	chr10	93072000	93072800	0.591250
chr9	134826775	134826975	0.575000	chr10	93073200	93073400	0.585000
chr14	22988757	22989357	0.465000	chr10	93073800	93074400	0.668333
chr1	203879105	203879305	0.430000	chr10	93078200	93078400	0.440000
chr4	54558946	54559146	0.435000	chr10	93080400	93080600	0.565000
chr8	52306200	52306400	0.440000	chr10	93097400	93097600	0.580000
chr4	25038114	25038314	0.365000	chr10	93098200	93098400	0.360000
chr6	115770803	115771403	0.518333	chr10	93115600	93116200	0.556667
chr5	5089073	5089273	0.445000	chr10	93124600	93124800	0.465000
chr2	133308871	133309071	0.455000	chr10	93132000	93132200	0.470000
chr4	106932848	106933048	0.300000	chr10	93139400	93139600	0.390000
chr18	63918814	63919014	0.375000	chr10	93143400	93143600	0.415000
chr13	102823451	102823651	0.400000	chr10	93150400	93150600	0.445000
chr9	126562186	126562386	0.515000	chr10	93161000	93161200	0.545000
chr20	51771718	51771918	0.430000	chr10	9316200	9316400	0.435000
chr9	36074781	36074981	0.430000	chr10	93166400	93166600	0.435000
chr14	27825957	27826157	0.305000	chr10	93190400	93190600	0.375000
chr10	66962357	66963157	0.406250	chr10	93198800	93199600	0.456250
chr3	91443426	91444026	0.388333	chr10	93208800	93209400	0.418333
chrX	42045265	42045465	0.425000	chr10	93221000	93221200	0.625000
chr17	21472980	21473580	0.493333	chr10	93248600	93249200	0.568333
chr3	97435503	97435703	0.395000	chr10	93275600	93275800	0.400000
chr5	47220551	47220751	0.360000	chr10	93289200	93289400	0.420000
chr19	30757419	30757619	0.390000	chr10	93314000	93314200	0.475000
chr3	168208607	168208807	0.385000	chr10	93315200	93315400	0.485000
chr6	3602387	3602587	0.325000	chr10	9331600	9331800	0.345000
chr8	11368218	11368418	0.420000	chr10	93346600	93346800	0.425000
chr19	24523553	24523753	0.395000	chr10	93357800	93358000	0.435000
chr7	110425724	110425924	0.445000	chr10	93364000	93364200	0.600000
chr4	147914828	147915228	0.390000	chr10	93376400	93376800	0.422500
chr21	12305124	12305524	0.400000	chr10	93379000	93379400	0.412500
chr8	108894391	108894591	0.405000	chr10	93379800	93380000	0.455000
chr14	83077696	83077896	0.280000	chr10	93383600	93383800	0.375000
chr10	79948378	79948778	0.477500	chr10	93386800	93387200	0.512500
chr2	67202857	67203457	0.368333	chr10	93390400	93391000	0.373333
chr5	125057156	125057356	0.430000	chr10	9339800	9340000	0.445000
chr17	28563518	28564518	0.486000	chr10	93412800	93413800	0.508000
chr7	11001586	11001786	0.300000	chr10	93427600	93427800	0.345000
chr6	104712953	104714353	0.385000	chr10	93436200	93437600	0.400714
chr6	79271205	79272005	0.366250	chr10	93441800	93442600	0.393750
chr14	97515412	97515612	0.480000	chr10	93445600	93445800	0.640000
chr6	46941759	46942159	0.442500	chr10	93461800	93462200	0.470000
chr1	50813004	50813204	0.430000	chr10	93463000	93463200	0.515000
chrX	111044335	111044535	0.440000	chr10	93464200	93464400	0.455000
chr8	55422115	55422315	0.285000	chr10	93464800	93465000	0.420000
chr10	45265216	45265416	0.295000	chr10	93471200	93471400	0.400000
chr18	14388961	14389361	0.452500	chr10	93476000	93476400	0.475000
chr5	77336801	77337601	0.360000	chr10	93482400	93483200	0.397500
chr17	19052326	19052726	0.470000	chr10	93495600	93496000	0.490000
chr11	85685366	85685766	0.570000	chr10	93496400	93496800	0.740000
chr5	121356923	121357123	0.385000	chr10	93503200	93503400	0.430000
chr4	161245485	161245685	0.245000	chr10	93511400	93511600	0.355000
chrY	33214936	33215536	0.000000	chr10	93515800	93516400	0.380000
chr10	30452035	30452235	0.505000	chr10	93542000	93542200	0.545000
chr11	132524360	132524760	0.407500	chr10	93554800	93555200	0.535000
chr10	122363292	122363492	0.450000	chr10	93556400	93556600	0.505000
chr10	124219679	124219879	0.575000	chr10	93566400	93566600	0.665000
chr18	46299803	46300403	0.381667	chr10	93573200	93573800	0.445000
chr9	136506424	136506624	0.700000	chr10	93600800	93601000	0.725000
chr9	32931729	32932129	0.422500	chr10	93615800	93616200	0.447500
chr2	190854216	190854416	0.320000	chr10	93680600	93680800	0.325000
chr10	50777055	50777255	0.345000	chr10	93684400	93684600	0.345000
chr6	33886011	33886611	0.473333	chr10	93702000	93702600	0.546667
chr9	100600284	100600484	0.355000	chr10	93704600	93704800	0.435000
chr2	86877191	86877391	0.500000	chr10	93719400	93719600	0.565000
chr6	43352113	43352313	0.360000	chr10	93742800	93743000	0.345000
chr10	91068022	91068222	0.450000	chr10	93745400	93745600	0.515000
chr9	92799083	92799283	0.495000	chr10	93752000	93752200	0.535000
chr7	146057714	146057914	0.415000	chr10	93807000	93807200	0.450000
chr9	106587582	106587782	0.525000	chr10	93813600	93813800	0.540000
chr10	14552526	14552726	0.485000	chr10	93816200	93816400	0.530000
chr9	33608042	33608442	0.495000	chr10	93893800	93894200	0.742500
chr2	7246887	7247087	0.510000	chr10	93895000	93895200	0.530000
chr2	17996741	17996941	0.420000	chr10	93895800	93896000	0.445000
chr17	68650402	68650602	0.375000	chr10	93907200	93907400	0.410000
chr1	234720207	234720607	0.462500	chr10	93971200	93971600	0.482500
chr6	149959969	149960169	0.550000	chr10	93993800	93994000	0.795000
chr11	32163803	32164003	0.365000	chr10	9408600	9408800	0.375000
chr8	94475781	94475981	0.500000	chr10	94165200	94165400	0.605000
chr4	82059154	82059754	0.385000	chr10	94200200	94200800	0.401667
chr4	32825348	32825548	0.260000	chr10	94225800	94226000	0.475000
chr9	104270322	104270522	0.380000	chr10	94239800	94240000	0.480000
chr8	19618527	19618727	0.380000	chr10	94275000	94275200	0.410000
chr11	8666170	8666370	0.450000	chr10	94277600	94277800	0.465000
chr7	105764267	105764467	0.475000	chr10	94280200	94280400	0.520000
chr10	52823536	52823736	0.445000	chr10	94292800	94293000	0.460000
chr1	159040795	159040995	0.345000	chr10	94299600	94299800	0.480000
chr20	39462372	39462572	0.430000	chr10	94320400	94320600	0.450000
chr20	36692040	36692240	0.310000	chr10	94344800	94345000	0.360000
chr1	17170420	17170620	0.445000	chr10	94353400	94353600	0.505000
chrX	86025890	86026290	0.360000	chr10	94361200	94361600	0.387500
chrX	107561251	107561851	0.470000	chr10	94362600	94363200	0.598333
chr14	38801636	38801836	0.450000	chr10	94377600	94377800	0.455000
chr2	92036837	92037037	0.460000	chr10	94381200	94381400	0.515000
chr6	25370392	25370592	0.415000	chr10	94383600	94383800	0.420000
chr18	39918935	39919135	0.385000	chr10	94392200	94392400	0.440000
chr4	116396638	116397038	0.390000	chr10	94397600	94398000	0.445000
chr10	125135736	125136736	0.580000	chr10	94402200	94403200	0.686000
chr10	28226930	28227530	0.408333	chr10	94403600	94404200	0.510000
chr6	72381987	72382187	0.310000	chr10	94405600	94405800	0.410000
chr4	48512686	48512886	0.295000	chr10	94414200	94414400	0.335000
chr5	19605706	19605906	0.385000	chr10	94423800	94424000	0.410000
chr6	77863255	77863455	0.430000	chr10	94439400	94439600	0.540000
chr3	173299061	173299461	0.545000	chr10	944400	944800	0.572500
chr4	34113457	34113657	0.300000	chr10	94444400	94444600	0.335000
chr14	87623050	87623250	0.450000	chr10	94477600	94477800	0.450000
chrX	57011614	57011814	0.360000	chr10	94487800	94488000	0.495000
chr8	100851300	100851500	0.515000	chr10	94489200	94489400	0.545000
chr15	93458063	93458263	0.415000	chr10	94490800	94491000	0.425000
chr8	3342548	3342748	0.375000	chr10	94491600	94491800	0.410000
chr5	3984942	3985142	0.460000	chr10	94544800	94545000	0.480000
chr15	43084377	43084777	0.490000	chr10	94545600	94546000	0.630000
chr14	92477580	92477780	0.475000	chr10	94546400	94546600	0.490000
chr11	24278126	24278326	0.300000	chr10	94583200	94583400	0.360000
chr20	49538608	49538808	0.415000	chr10	94630600	94630800	0.445000
chr10	62911731	62911931	0.465000	chr10	94631600	94631800	0.475000
chr9	102018268	102018468	0.420000	chr10	94677800	94678000	0.495000
chr8	32439929	32440129	0.440000	chr10	94964000	94964200	0.490000
chr7	51701403	51701603	0.260000	chr10	95122800	95123000	0.330000
chr9	32122958	32123158	0.425000	chr10	95133000	95133200	0.510000
chr20	58007975	58008175	0.520000	chr10	95183600	95183800	0.720000
chr10	14210534	14210734	0.480000	chr10	95201800	95202000	0.490000
chr7	79722164	79722364	0.440000	chr10	95214800	95215000	0.475000
chr5	87158397	87158597	0.520000	chr10	95231000	95231200	0.660000
chr1	64930494	64930694	0.375000	chr10	95243200	95243400	0.410000
chr1	218067650	218067850	0.485000	chr10	95246600	95246800	0.510000
chr7	40932706	40932906	0.405000	chr10	95260600	95260800	0.445000
chr6	91623269	91623469	0.385000	chr10	95266800	95267000	0.415000
chr13	28652022	28652222	0.490000	chr10	95269000	95269200	0.530000
chr2	154359185	154359585	0.432500	chr10	95276600	95277000	0.460000
chr12	43851877	43852077	0.425000	chr10	95287400	95287600	0.470000
chr1	1469076	1469476	0.475000	chr10	95289600	95290000	0.510000
chr14	93735780	93736380	0.528333	chr10	95290800	95291400	0.741667
chr2	66612979	66613179	0.395000	chr10	95293200	95293400	0.450000
chr15	90933952	90934152	0.545000	chr10	95295200	95295400	0.580000
chr2	149467393	149467593	0.430000	chr10	95297600	95297800	0.520000
chr9	71210085	71210285	0.505000	chr10	95303600	95303800	0.540000
chr1	117120065	117120265	0.440000	chr10	95308800	95309000	0.505000
chr1	218805770	218805970	0.340000	chr10	95312400	95312600	0.360000
chr11	10815557	10815757	0.365000	chr10	95314200	95314400	0.455000
chr11	81347367	81347767	0.402500	chr10	95324400	95324800	0.485000
chr4	128547430	128547630	0.460000	chr10	95336800	95337000	0.560000
chrX	118196400	118196600	0.410000	chr10	95354200	95354400	0.435000
chr11	91310304	91310704	0.422500	chr10	95360200	95360600	0.442500
chr2	114036649	114036849	0.370000	chr10	95363400	95363600	0.375000
chr3	15030093	15030293	0.400000	chr10	95374800	95375000	0.475000
chr3	2562091	2562491	0.375000	chr10	95387400	95387800	0.407500
chr2	28456327	28456527	0.435000	chr10	95392000	95392200	0.510000
chr4	143135054	143135254	0.390000	chr10	95394200	95394400	0.495000
chr2	136081	136481	0.427500	chr10	95404200	95404600	0.460000
chr6	90440911	90441111	0.480000	chr10	95407000	95407200	0.525000
chr9	62906925	62907125	0.415000	chr10	95425800	95426000	0.455000
chr2	47977250	47977650	0.405000	chr10	95430400	95430800	0.472500
chr3	19930627	19930827	0.470000	chr10	95446000	95446200	0.525000
chr10	120108212	120108612	0.442500	chr10	95467200	95467600	0.510000
chr21	37845010	37845410	0.412500	chr10	95472600	95473000	0.477500
chr16	83057257	83057457	0.415000	chr10	95476000	95476200	0.490000
chr6	35167875	35168075	0.485000	chr10	95480000	95480200	0.490000
chr2	58111514	58111914	0.337500	chr10	95485400	95485800	0.370000
chr5	92770564	92770764	0.440000	chr10	95493400	95493600	0.475000
chr17	57247917	57248117	0.425000	chr10	95502000	95502200	0.430000
chr1	164330655	164330855	0.420000	chr10	95504400	95504600	0.465000
chr12	126668671	126668871	0.435000	chr10	95508000	95508200	0.500000
chr11	57480018	57480218	0.460000	chr10	95514200	95514400	0.480000
chr4	59906354	59906754	0.467500	chr10	95517600	95518000	0.477500
chr10	29568608	29569008	0.445000	chr10	95518400	95518800	0.460000
chr11	51948934	51949134	0.425000	chr10	95519200	95519400	0.605000
chr2	104698158	104698358	0.450000	chr10	95529000	95529200	0.460000
chr3	72737231	72737831	0.416667	chr10	95531200	95531800	0.468333
chr18	8618553	8618753	0.570000	chr10	95532200	95532400	0.605000
chr10	6943400	6943800	0.462500	chr10	95544800	95545200	0.495000
chr1	12472976	12473176	0.485000	chr10	95559800	95560000	0.490000
chr1	154923420	154924620	0.508333	chr10	95560800	95562000	0.624167
chr13	17234344	17234544	0.395000	chr10	95562600	95562800	0.470000
chr2	45626801	45627001	0.505000	chr10	95588200	95588400	0.520000
chr6	15586766	15586966	0.425000	chr10	95601200	95601400	0.515000
chr21	30604380	30604980	0.393333	chr10	95645000	95645600	0.405000
chr7	40929638	40929838	0.360000	chr10	95646400	95646600	0.475000
chr17	11325829	11326029	0.460000	chr10	95651600	95651800	0.510000
chr4	18708171	18708371	0.445000	chr10	95655800	95656000	0.450000
chr11	39679950	39680550	0.473333	chr10	95656400	95657000	0.708333
chr10	105348541	105348741	0.350000	chr10	95659400	95659600	0.400000
chr21	26653475	26653675	0.410000	chr10	95663600	95663800	0.460000
chr15	63787855	63788055	0.435000	chr10	95664600	95664800	0.440000
chr6	41851699	41852299	0.496667	chr10	95693800	95694400	0.596667
chrX	53411385	53411785	0.440000	chr10	95697400	95697800	0.460000
chr2	47531876	47532276	0.435000	chr10	95720800	95721200	0.452500
chr12	36650311	36650511	0.380000	chr10	95729400	95729600	0.415000
chr5	107766835	107767035	0.425000	chr10	95742000	95742200	0.460000
chr5	100194942	100195142	0.385000	chr10	95745600	95745800	0.410000
chr1	206672670	206673070	0.422500	chr10	95755400	95755800	0.442500
chr10	35434743	35434943	0.415000	chr10	95756600	95756800	0.455000
chr16	24012238	24012438	0.420000	chr10	95757400	95757600	0.445000
chr6	54639556	54639756	0.415000	chr10	95758000	95758200	0.430000
chr6	8714992	8715192	0.475000	chr10	95758800	95759000	0.485000
chr7	120932612	120932812	0.270000	chr10	95768200	95768400	0.325000
chr10	90209086	90209286	0.370000	chr10	95782400	95782600	0.390000
chr4	67959301	67959501	0.315000	chr10	95783800	95784000	0.420000
chr10	25275320	25275520	0.390000	chr10	95784600	95784800	0.515000
chr7	103145539	103145739	0.430000	chr10	95793000	95793200	0.440000
chr14	36421792	36422192	0.345000	chr10	95793600	95794000	0.400000
chr12	115383094	115383294	0.415000	chr10	95796600	95796800	0.420000
chr18	46318599	46318799	0.485000	chr10	95813400	95813600	0.495000
chr7	126328649	126328849	0.395000	chr10	95814600	95814800	0.405000
chr21	38518876	38519076	0.345000	chr10	95820400	95820600	0.395000
chr11	57576240	57576440	0.430000	chr10	95821800	95822000	0.455000
chr2	197296194	197296594	0.407500	chr10	95832200	95832600	0.485000
chr6	162169528	162169728	0.360000	chr10	95838000	95838200	0.420000
chr6	69786966	69787166	0.300000	chr10	95842000	95842200	0.375000
chrX	68270144	68270344	0.410000	chr10	95861600	95861800	0.415000
chr10	41487764	41487964	0.395000	chr10	95865200	95865400	0.465000
chr7	59649627	59649827	0.400000	chr10	95896200	95896400	0.350000
chr15	15376216	15376416	0.000000	chr10	95900800	95901000	0.370000
chr12	52955860	52956860	0.481000	chr10	95907000	95908000	0.577000
chr3	15076429	15076629	0.375000	chr10	95963600	95963800	0.420000
chr6	117930504	117930904	0.427500	chr10	95976400	95976800	0.437500
chr6	20236779	20236979	0.365000	chr10	96014800	96015000	0.450000
chr12	107123600	107123800	0.445000	chr10	96017400	96017600	0.475000
chr1	145290644	145290844	0.445000	chr10	96025800	96026000	0.460000
chr6	161427341	161427541	0.420000	chr10	96043400	96043600	0.735000
chr5	32037830	32038830	0.472000	chr10	96044000	96045000	0.560000
chr14	80558194	80558394	0.395000	chr10	96062600	96062800	0.495000
chr11	130109960	130110160	0.465000	chr10	96065600	96065800	0.475000
chr5	159690472	159690672	0.430000	chr10	96072800	96073000	0.445000
chr17	44418575	44419175	0.420000	chr10	96089800	96090400	0.603333
chr15	79349937	79350137	0.425000	chr10	96112600	96112800	0.440000
chr2	40087941	40088141	0.520000	chr10	96124600	96124800	0.550000
chrX	103876000	103876200	0.340000	chr10	96125200	96125400	0.415000
chr18	75031552	75032352	0.406250	chr10	96129800	96130600	0.603750
chr6	118818516	118818916	0.362500	chr10	9613400	9613800	0.360000
chr17	83147234	83147434	0.285000	chr10	96211800	96212000	0.375000
chr10	132152305	132152505	0.555000	chr10	96229600	96229800	0.570000
chrX	115944107	115944307	0.475000	chr10	96236200	96236400	0.620000
chr17	9369429	9369829	0.420000	chr10	96239200	96239600	0.432500
chr13	74768752	74769152	0.410000	chr10	96244400	96244800	0.467500
chr1	184839098	184839298	0.360000	chr10	96258000	96258200	0.460000
chr1	197623691	197623891	0.300000	chr10	96270600	96270800	0.355000
chr2	139996344	139996544	0.490000	chr10	96271400	96271600	0.515000
chr17	65778644	65778844	0.275000	chr10	96273400	96273600	0.375000
chr1	124038147	124038347	0.375000	chr10	96287800	96288000	0.385000
chr2	70228327	70228527	0.350000	chr10	96288400	96288600	0.395000
chr6	48110862	48111062	0.400000	chr10	96293400	96293600	0.435000
chr20	55629661	55630061	0.415000	chr10	96299400	96299800	0.417500
chr11	14029588	14029788	0.520000	chr10	96306600	96306800	0.580000
chr14	81227944	81228144	0.315000	chr10	96333200	96333400	0.365000
chr7	3935507	3935707	0.365000	chr10	96340400	96340600	0.435000
chrX	131531106	131531306	0.280000	chr10	96345200	96345400	0.370000
chr3	176495187	176495587	0.365000	chr10	96354000	96354400	0.380000
chr7	46456309	46456509	0.505000	chr10	96370600	96370800	0.535000
chr17	44936668	44937268	0.451667	chr10	96375000	96375600	0.586667
chr1	54218842	54219042	0.440000	chr10	96381000	96381200	0.580000
chr20	12645783	12645983	0.415000	chr10	96396000	96396200	0.560000
chr1	38113106	38113306	0.500000	chr10	96441000	96441200	0.515000
chrX	131259007	131259207	0.425000	chr10	96449400	96449600	0.475000
chrX	70032218	70032618	0.497500	chr10	96470200	96470600	0.545000
chr5	52352142	52352342	0.385000	chr10	96483000	96483200	0.395000
chr18	9803572	9803772	0.450000	chr10	96496400	96496600	0.565000
chr1	8250327	8250527	0.480000	chr10	96500600	96500800	0.525000
chr5	174417839	174418039	0.455000	chr10	96511400	96511600	0.525000
chr15	98922308	98922508	0.530000	chr10	96512600	96512800	0.640000
chr16	2223881	2224681	0.601250	chr10	96513800	96514600	0.608750
chr15	86120664	86120864	0.355000	chr10	96517400	96517600	0.385000
chr2	14986050	14986250	0.315000	chr10	96530000	96530200	0.445000
chr2	222380209	222380609	0.305000	chr10	96532600	96533000	0.352500
chr10	34937907	34938107	0.350000	chr10	96556200	96556400	0.395000
chrX	54947674	54947874	0.475000	chr10	96580000	96580200	0.505000
chr6	52541216	52542616	0.448571	chr10	96585800	96587200	0.653571
chr8	130326032	130326232	0.495000	chr10	96610800	96611000	0.560000
chr8	2111019	2111219	0.420000	chr10	96612200	96612400	0.445000
chr1	156565576	156565776	0.475000	chr10	96613800	96614000	0.525000
chr17	77138460	77139060	0.413333	chr10	96614400	96615000	0.456667
chr7	22807587	22808187	0.440000	chr10	96618800	96619400	0.525000
chr11	84354725	84355125	0.367500	chr10	96622400	96622800	0.435000
chr1	72592029	72592229	0.425000	chr10	96624000	96624200	0.430000
chr18	38806484	38806684	0.425000	chr10	96627000	96627200	0.470000
chr6	167330211	167330411	0.460000	chr10	96641000	96641200	0.475000
chr3	14350451	14350651	0.455000	chr10	96643000	96643200	0.490000
chr9	79405143	79405343	0.510000	chr10	96645400	96645600	0.515000
chr11	125548042	125548442	0.400000	chr10	96646800	96647200	0.420000
chr7	128194316	128194516	0.420000	chr10	96648400	96648600	0.460000
chr12	78124644	78124844	0.425000	chr10	96652000	96652200	0.495000
chr20	60816300	60817700	0.470714	chr10	96655800	96657200	0.487143
chr13	91231099	91231299	0.440000	chr10	96660400	96660600	0.445000
chr9	69625937	69626137	0.340000	chr10	96664600	96664800	0.435000
chr22	40399018	40399218	0.525000	chr10	96666800	96667000	0.555000
chr1	59505837	59506037	0.445000	chr10	96669600	96669800	0.465000
chr8	87632295	87632495	0.345000	chr10	96670800	96671000	0.430000
chr19	30277328	30277528	0.445000	chr10	96671400	96671600	0.490000
chr2	30659060	30659260	0.450000	chr10	96673400	96673600	0.530000
chr16	49994186	49994386	0.415000	chr10	96674000	96674200	0.455000
chr1	21009083	21009283	0.370000	chr10	96677600	96677800	0.400000
chr3	196462773	196462973	0.455000	chr10	96681600	96681800	0.475000
chr18	18990079	18990279	0.395000	chr10	96684400	96684600	0.555000
chr9	114210087	114210287	0.460000	chr10	96685400	96685600	0.525000
chr5	63211348	63211548	0.415000	chr10	96687800	96688000	0.550000
chr5	45478648	45478848	0.380000	chr10	96688800	96689000	0.385000
chr6	90930986	90931186	0.340000	chr10	96690800	96691000	0.420000
chr5	49594835	49595235	0.000000	chr10	96695400	96695800	0.360000
chr2	124334306	124334506	0.410000	chr10	96700800	96701000	0.605000
chr12	53855258	53855458	0.440000	chr10	96705200	96705400	0.445000
chr2	199501623	199502023	0.397500	chr10	96708400	96708800	0.452500
chr21	13863888	13864088	0.370000	chr10	96711400	96711600	0.445000
chr7	14001386	14001786	0.350000	chr10	96714000	96714400	0.435000
chr5	169566577	169567577	0.412000	chr10	96716400	96717400	0.459000
chrX	6668745	6668945	0.400000	chr10	96719800	96720000	0.585000
chr12	76950122	76950922	0.437500	chr10	96720400	96721200	0.671250
chr15	42966171	42966371	0.415000	chr10	96727000	96727200	0.420000
chr4	140659490	140659690	0.465000	chr10	96737400	96737600	0.495000
chr5	35474236	35474836	0.406667	chr10	96740600	96741200	0.480000
chr3	70347267	70347667	0.375000	chr10	96744200	96744600	0.442500
chrX	25332402	25332802	0.402500	chr10	96748000	96748400	0.425000
chrX	84368644	84368844	0.440000	chr10	96758600	96758800	0.470000
chr8	102664880	102665080	0.405000	chr10	96764400	96764600	0.515000
chr21	36553758	36553958	0.480000	chr10	96765800	96766000	0.495000
chr8	120935401	120935601	0.445000	chr10	96789600	96789800	0.485000
chr2	7422481	7422881	0.410000	chr10	96825800	96826200	0.412500
chr6	13029007	13029607	0.405000	chr10	96829000	96829600	0.431667
chrX	2687926	2688126	0.405000	chr10	96830600	96830800	0.420000
chr9	89374195	89375195	0.542000	chr10	96831400	96832400	0.568000
chr10	131061351	131061551	0.570000	chr10	96832800	96833000	0.815000
chr9	67112397	67112997	0.450000	chr10	96833400	96834000	0.560000
chr5	1583137	1583337	0.450000	chr10	96841000	96841200	0.500000
chr20	53931290	53931490	0.290000	chr10	96857800	96858000	0.410000
chr7	108390992	108391192	0.400000	chr10	96858800	96859000	0.415000
chr20	54459072	54459272	0.265000	chr10	96864200	96864400	0.355000
chr5	56963085	56963285	0.400000	chr10	96865800	96866000	0.420000
chr4	83683074	83683274	0.470000	chr10	96867400	96867600	0.475000
chr7	74379915	74380115	0.405000	chr10	96877400	96877600	0.445000
chr8	9741623	9741823	0.420000	chr10	96878000	96878200	0.355000
chr1	115885009	115885209	0.330000	chr10	96910600	96910800	0.380000
chr3	85947250	85947650	0.282500	chr10	96923600	96924000	0.350000
chr5	111212970	111213370	0.352500	chr10	96940400	96940800	0.470000
chr20	1649989	1650189	0.280000	chr10	96961000	96961200	0.365000
chr4	131526657	131526857	0.250000	chr10	96962600	96962800	0.340000
chr11	42054696	42054896	0.330000	chr10	96974200	96974400	0.380000
chr3	15464912	15465712	0.476250	chr10	96984400	96985200	0.490000
chr1	60190398	60190598	0.480000	chr10	96993000	96993200	0.490000
chr9	123769755	123769955	0.530000	chr10	97022000	97022200	0.555000
chr2	224209901	224210101	0.430000	chr10	97025800	97026000	0.505000
chr6	68527867	68528267	0.510000	chr10	97035800	97036200	0.522500
chr19	34867576	34868176	0.495000	chr10	97037400	97038000	0.560000
chr17	64848310	64848510	0.520000	chr10	97068200	97068400	0.610000
chr12	20840321	20840521	0.445000	chr10	97070200	97070400	0.460000
chr9	46143442	46143642	0.000000	chr10	9707200	9707400	0.355000
chr12	95765917	95766117	0.435000	chr10	97073000	97073200	0.440000
chr6	158820628	158821028	0.507500	chr10	97081800	97082200	0.540000
chr6	150481455	150481655	0.525000	chr10	97101200	97101400	0.555000
chr12	111959523	111959723	0.410000	chr10	971200	971400	0.435000
chr11	94387566	94387766	0.430000	chr10	97157800	97158000	0.460000
chr10	126969111	126969311	0.525000	chr10	97180000	97180200	0.700000
chr1	109818935	109819535	0.558333	chr10	97196200	97196800	0.651667
chr10	98024422	98024622	0.515000	chr10	97210600	97210800	0.535000
chr4	101761439	101762239	0.483750	chr10	97215800	97216600	0.498750
chrY	52402286	52402486	0.000000	chr10	97218200	97218400	0.335000
chr6	127256701	127256901	0.420000	chr10	97222400	97222600	0.555000
chr15	26480357	26480557	0.420000	chr10	97277200	97277400	0.445000
chr2	194349777	194349977	0.320000	chr10	97278600	97278800	0.340000
chr10	98138147	98138347	0.360000	chr10	97279400	97279600	0.435000
chr8	140929129	140929329	0.430000	chr10	97291000	97291200	0.490000
chr11	117651259	117652059	0.530000	chr10	97292200	97293000	0.575000
chrX	151393442	151393642	0.415000	chr10	97298000	97298200	0.440000
chr4	33627639	33627839	0.375000	chr10	97309000	97309200	0.450000
chr16	12723273	12723473	0.460000	chr10	97313000	97313200	0.470000
chr21	36111019	36111219	0.490000	chr10	97318200	97318400	0.545000
chr22	41320122	41320722	0.550000	chr10	97318800	97319400	0.641667
chr17	15952713	15953313	0.558333	chr10	97319800	97320400	0.701667
chr7	139613995	139614795	0.500000	chr10	97321000	97321800	0.568750
chr12	112646050	112646250	0.355000	chr10	97323600	97323800	0.455000
chr18	41119261	41119461	0.455000	chr10	97327600	97327800	0.500000
chr1	37699749	37700149	0.447500	chr10	97328600	97329000	0.465000
chr11	114952882	114953082	0.460000	chr10	97329800	97330000	0.465000
chr12	3812724	3812924	0.430000	chr10	97331400	97331600	0.580000
chr13	100972873	100973073	0.460000	chr10	97332000	97332200	0.495000
chr17	28912543	28913743	0.548333	chr10	97332800	97334000	0.550000
chr8	87702202	87702802	0.368333	chr10	97334600	97335200	0.743333
chr17	27823156	27823356	0.520000	chr10	97347400	97347600	0.545000
chr21	10730187	10730787	0.448333	chr10	97354000	97354600	0.491667
chr3	158578143	158578343	0.390000	chr10	97355800	97356000	0.505000
chr20	19338606	19338806	0.440000	chr10	97356600	97356800	0.500000
chr8	71531485	71531685	0.315000	chr10	97365800	97366000	0.370000
chr6	132494617	132494817	0.460000	chr10	97372600	97372800	0.540000
chr15	41101098	41101298	0.445000	chr10	97374600	97374800	0.510000
chr10	105425327	105425727	0.475000	chr10	97376400	97376800	0.500000
chr11	67667062	67667262	0.560000	chr10	97380600	97380800	0.635000
chr7	47312377	47312577	0.495000	chr10	97390200	97390400	0.590000
chr14	18060458	18060658	0.390000	chr10	97400400	97400600	0.550000
chr3	135595254	135595454	0.460000	chr10	97401200	97401400	0.510000
chr2	147524404	147525004	0.385000	chr10	97406200	97406800	0.451667
chr15	45701115	45701515	0.390000	chr10	97407200	97407600	0.472500
chr10	28196894	28197094	0.465000	chr10	97408600	97408800	0.485000
chr3	133961905	133962105	0.455000	chr10	97411400	97411600	0.480000
chr6	47894763	47894963	0.465000	chr10	97414000	97414200	0.470000
chr4	181224525	181224725	0.400000	chr10	97414800	97415000	0.505000
chr5	73318462	73318662	0.425000	chr10	97417800	97418000	0.515000
chr2	72263	73063	0.457500	chr10	97418600	97419400	0.533750
chr19	34958542	34958742	0.460000	chr10	97423000	97423200	0.470000
chr10	34633237	34633437	0.455000	chr10	97423800	97424000	0.485000
chr19	9183194	9183394	0.530000	chr10	97426000	97426200	0.705000
chr17	51371324	51371524	0.550000	chr10	97426600	97426800	0.615000
chr6	167801695	167802695	0.474000	chr10	97427200	97428200	0.480000
chr9	5331738	5331938	0.320000	chr10	97428800	97429000	0.400000
chr13	86332494	86332694	0.405000	chr10	9743800	9744000	0.425000
chr8	11061099	11062299	0.531667	chr10	97445400	97446600	0.596667
chr6	11636704	11636904	0.475000	chr10	97454000	97454200	0.525000
chr21	23722018	23722218	0.510000	chr10	97463800	97464000	0.520000
chr9	7405594	7405794	0.480000	chr10	97480000	97480200	0.530000
chrX	78442637	78442837	0.450000	chr10	97495000	97495200	0.485000
chr2	10020792	10022592	0.558889	chr10	97497800	97499600	0.701111
chr17	46277309	46277509	0.475000	chr10	97500000	97500200	0.490000
chr8	120942521	120942721	0.470000	chr10	97527600	97527800	0.485000
chr2	134280222	134280422	0.480000	chr10	97534800	97535000	0.620000
chr22	30422435	30422635	0.520000	chr10	97540800	97541000	0.615000
chr16	169696	169896	0.505000	chr10	97542200	97542400	0.590000
chr3	189384817	189385017	0.495000	chr10	97543200	97543400	0.595000
chr3	127475876	127476076	0.510000	chr10	97550800	97551000	0.520000
chr18	76459674	76460074	0.547500	chr10	97553600	97554000	0.552500
chr3	43789357	43789757	0.497500	chr10	97572200	97572600	0.620000
chr7	117298023	117298223	0.445000	chr10	97574800	97575000	0.545000
chr18	15909404	15909604	0.420000	chr10	97584200	97584400	0.635000
chr11	118244390	118244590	0.505000	chr10	97590400	97590600	0.540000
chr8	47838658	47838858	0.310000	chr10	97596800	97597000	0.460000
chr9	39274494	39274894	0.497500	chr10	97611600	97612000	0.580000
chr14	61915820	61916020	0.385000	chr10	97612600	97612800	0.385000
chr17	20814277	20814477	0.435000	chr10	97626000	97626200	0.510000
chr14	79345283	79345483	0.435000	chr10	97627800	97628000	0.470000
chr3	139528050	139528250	0.430000	chr10	97633400	97633600	0.655000
chr19	16857739	16857939	0.495000	chr10	97634000	97634200	0.575000
chr10	6871384	6871784	0.475000	chr10	97640400	97640800	0.652500
chrX	61829541	61829741	0.400000	chr10	97641600	97641800	0.480000
chr2	238555758	238555958	0.380000	chr10	97647600	97647800	0.395000
chrX	23454192	23454592	0.402500	chr10	97649000	97649400	0.432500
chr19	50096131	50096331	0.425000	chr10	97653400	97653600	0.440000
chr5	120905799	120905999	0.330000	chr10	97664600	97664800	0.400000
chr8	55131288	55131688	0.397500	chr10	97667600	97668000	0.415000
chr17	59121317	59121517	0.475000	chr10	97674200	97674400	0.550000
chr22	20728413	20728613	0.515000	chr10	97676800	97677000	0.525000
chr20	36360025	36360625	0.521667	chr10	97683600	97684200	0.540000
chr10	119669531	119669731	0.510000	chr10	97685600	97685800	0.555000
chr11	12151350	12152550	0.480833	chr10	97686400	97687600	0.637500
chr5	111699154	111699554	0.477500	chr10	97689600	97690000	0.502500
chr4	182248888	182249288	0.417500	chr10	97701400	97701800	0.477500
chr6	158504342	158504542	0.510000	chr10	97705600	97705800	0.525000
chr9	70265031	70265231	0.445000	chr10	97709600	97709800	0.485000
chr17	18006525	18007925	0.566429	chr10	97713400	97714800	0.725000
chr18	76111	76311	0.520000	chr10	97718200	97718400	0.545000
chr6	132026214	132026414	0.420000	chr10	97724600	97724800	0.425000
chr9	17696741	17696941	0.385000	chr10	97731800	97732000	0.470000
chr1	167872847	167873447	0.461667	chr10	97737000	97737600	0.695000
chr7	100672641	100672841	0.505000	chr10	97738800	97739000	0.510000
chr8	130505397	130505597	0.450000	chr10	97743600	97743800	0.510000
chr4	69559209	69559409	0.480000	chr10	97744400	97744600	0.490000
chr5	142620121	142620521	0.495000	chr10	97759400	97759800	0.590000
chr19	10809277	10810077	0.582500	chr10	97771600	97772400	0.726250
chr10	100817588	100817988	0.455000	chr10	97781800	97782200	0.580000
chr16	18291327	18291727	0.505000	chr10	97782600	97783000	0.545000
chr9	8878541	8878941	0.460000	chr10	97789000	97789400	0.600000
chr6	17175736	17175936	0.465000	chr10	97789800	97790000	0.595000
chr19	19844366	19844566	0.560000	chr10	97792000	97792200	0.650000
chr1	71487129	71487329	0.380000	chr10	97796800	97797000	0.475000
chr11	31982462	31982662	0.460000	chr10	97840200	97840400	0.500000
chr12	117647970	117648170	0.380000	chr10	97842200	97842400	0.455000
chr17	44168500	44168900	0.565000	chr10	97849800	97850200	0.817500
chr2	68693268	68693468	0.460000	chr10	97850600	97850800	0.545000
chr20	12744215	12744415	0.380000	chr10	97851800	97852000	0.500000
chr10	114695903	114696103	0.430000	chr10	97858000	97858200	0.490000
chr5	172891788	172891988	0.520000	chr10	97861400	97861600	0.570000
chr8	57904220	57904420	0.450000	chr10	9786200	9786400	0.470000
chr22	47424361	47424561	0.535000	chr10	97869600	97869800	0.575000
chr1	111719182	111719382	0.525000	chr10	97898600	97898800	0.545000
chr1	218502672	218502872	0.470000	chr10	97905600	97905800	0.500000
chrX	101551567	101551767	0.530000	chr10	97914800	97915000	0.630000
chr8	12599006	12599406	0.457500	chr10	97948800	97949200	0.480000
chr3	99723962	99724162	0.440000	chr10	97965000	97965200	0.490000
chr2	43144050	43144250	0.425000	chr10	97969600	97969800	0.510000
chr4	135009565	135009965	0.320000	chr10	97983600	97984000	0.420000
chr1	62232932	62233332	0.505000	chr10	98006200	98006600	0.507500
chr9	37726981	37727381	0.475000	chr10	98028200	98028600	0.525000
chr12	120077755	120077955	0.555000	chr10	98030600	98030800	0.750000
chr11	90555902	90556102	0.280000	chr10	9803600	9803800	0.325000
chr15	49230574	49230774	0.415000	chr10	98041600	98041800	0.510000
chr4	159606850	159607250	0.420000	chr10	98045800	98046200	0.490000
chr19	47442633	47442833	0.465000	chr10	98047400	98047600	0.525000
chr22	11325237	11325437	0.350000	chr10	9805400	9805600	0.360000
chr1	184288348	184288548	0.490000	chr10	98056000	98056200	0.500000
chr12	37163280	37163480	0.395000	chr10	98076200	98076400	0.400000
chr9	31175865	31176265	0.317500	chr10	9807800	9808200	0.420000
chr9	77737382	77737582	0.365000	chr10	98091000	98091200	0.385000
chr12	117625206	117625406	0.405000	chr10	98133000	98133200	0.435000
chr9	33063053	33063853	0.476250	chr10	98134600	98135400	0.611250
chr1	90847854	90848054	0.370000	chr10	98138000	98138200	0.375000
chr7	73250421	73250821	0.312500	chr10	98141600	98142000	0.425000
chr7	28398540	28398940	0.410000	chr10	98142400	98142800	0.502500
chrY	25015159	25015359	0.500000	chr10	98153400	98153600	0.510000
chr8	140714433	140714633	0.450000	chr10	98170600	98170800	0.455000
chr11	93042315	93042515	0.340000	chr10	98212200	98212400	0.380000
chr2	77785939	77786139	0.330000	chr10	98225200	98225400	0.435000
chr9	62307475	62307675	0.350000	chr10	98226800	98227000	0.350000
chr20	10714444	10714644	0.325000	chr10	98237000	98237200	0.435000
chr6	153615785	153615985	0.330000	chr10	9824800	9825000	0.490000
chr15	58134527	58134727	0.450000	chr10	9825400	9825600	0.455000
chr6	70484599	70484999	0.427500	chr10	98259800	98260200	0.542500
chr5	95862354	95862554	0.440000	chr10	98262600	98262800	0.585000
chr4	99368028	99368228	0.490000	chr10	98268200	98268400	0.850000
chr10	80742738	80742938	0.410000	chr10	98276400	98276600	0.485000
chr9	131698795	131698995	0.505000	chr10	98295600	98295800	0.525000
chr1	18377536	18377736	0.565000	chr10	98299400	98299600	0.570000
chr16	5310104	5310304	0.520000	chr10	98309600	98309800	0.570000
chr4	145448371	145448771	0.345000	chr10	98314600	98315000	0.460000
chr10	37504326	37504526	0.455000	chr10	98316800	98317000	0.490000
chr21	25610605	25610805	0.480000	chr10	98323200	98323400	0.500000
chr19	41065292	41065492	0.510000	chr10	98332000	98332200	0.545000
chr10	128507137	128507337	0.475000	chr10	98339800	98340000	0.485000
chr7	96323359	96323559	0.495000	chr10	98340400	98340600	0.500000
chr2	124120572	124120772	0.455000	chr10	98341000	98341200	0.500000
chr1	177958588	177958788	0.375000	chr10	98349800	98350000	0.395000
chr14	95048003	95048403	0.520000	chr10	98361400	98361800	0.532500
chr12	51462516	51462716	0.460000	chr10	98381000	98381200	0.495000
chr10	131680150	131680350	0.565000	chr10	98388400	98388600	0.620000
chr12	122968285	122968485	0.415000	chr10	98391600	98391800	0.520000
chr8	124719139	124719339	0.430000	chr10	98404600	98404800	0.445000
chr15	60913903	60914103	0.455000	chr10	98409200	98409400	0.485000
chr11	1362160	1362760	0.525000	chr10	98415200	98415800	0.601667
chr7	141697335	141697735	0.477500	chr10	98416800	98417200	0.550000
chr22	40683591	40683791	0.565000	chr10	98425800	98426000	0.600000
chr19	31965497	31965697	0.450000	chr10	98444400	98444600	0.510000
chr9	34940296	34941296	0.460000	chr10	98446000	98447000	0.628000
chr14	81449483	81449683	0.405000	chr10	98448600	98448800	0.485000
chr14	93717988	93718188	0.520000	chr10	98457800	98458000	0.565000
chr8	27555719	27556119	0.462500	chr10	98459400	98459800	0.532500
chr15	39053238	39053838	0.391667	chr10	98460800	98461400	0.471667
chr2	50287962	50288362	0.367500	chr10	98463000	98463400	0.467500
chr1	94395208	94395408	0.460000	chr10	98464400	98464600	0.520000
chr7	136938063	136938863	0.575000	chr10	98467600	98468400	0.631250
chr6	144271944	144272144	0.430000	chr10	98472200	98472400	0.435000
chr4	470420	470620	0.445000	chr10	98608400	98608600	0.490000
chr5	25612789	25613189	0.352500	chr10	98619400	98619800	0.425000
chr7	60284550	60284950	0.390000	chr10	9863600	9864000	0.490000
chr2	169120700	169120900	0.410000	chr10	986400	986600	0.440000
chr18	59688930	59689130	0.420000	chr10	98664600	98664800	0.445000
chr16	37537244	37537444	0.395000	chr10	987000	987200	0.405000
chr8	47064339	47064539	0.360000	chr10	9875400	9875600	0.540000
chr4	174813553	174814353	0.433750	chr10	9877800	9878600	0.493750
chr2	198701188	198701388	0.475000	chr10	98778400	98778600	0.495000
chr2	232723321	232724721	0.484286	chr10	987800	989200	0.612857
chr1	215791742	215791942	0.295000	chr10	98791000	98791200	0.305000
chr2	60254501	60254701	0.365000	chr10	9885800	9886000	0.390000
chr5	155338142	155338342	0.410000	chr10	98882000	98882200	0.485000
chr13	105057166	105057366	0.325000	chr10	98886800	98887000	0.355000
chr6	58948505	58948905	0.365000	chr10	98901600	98902000	0.367500
chr2	64263828	64264228	0.370000	chr10	98910000	98910400	0.422500
chr13	64173748	64173948	0.325000	chr10	98912400	98912600	0.390000
chr18	79184557	79184957	0.380000	chr10	98916800	98917200	0.430000
chr21	31281037	31281237	0.365000	chr10	98920000	98920200	0.490000
chr9	76993101	76993301	0.470000	chr10	98953400	98953600	0.510000
chr2	217207011	217207211	0.425000	chr10	99042800	99043000	0.445000
chr9	33354148	33354348	0.345000	chr10	99115800	99116000	0.355000
chr18	76591531	76591731	0.440000	chr10	99172200	99172400	0.455000
chr8	124440370	124440570	0.590000	chr10	99234000	99234200	0.595000
chr5	95804373	95804973	0.411667	chr10	992600	993200	0.413333
chr1	117558880	117559080	0.525000	chr10	99266400	99266600	0.545000
chr17	40428259	40428659	0.487500	chr10	99329200	99329600	0.727500
chr14	73579819	73580419	0.501667	chr10	99330000	99330600	0.711667
chr12	45148954	45149154	0.465000	chr10	99331400	99331600	0.475000
chr11	127275197	127275397	0.435000	chr10	99337400	99337600	0.450000
chr3	177496925	177497125	0.340000	chr10	99359000	99359200	0.365000
chr3	102117234	102117434	0.450000	chr10	99392000	99392200	0.475000
chr5	59629423	59629623	0.465000	chr10	99392600	99392800	0.530000
chr4	90541364	90541564	0.385000	chr10	99403800	99404000	0.535000
chr16	17410075	17410275	0.465000	chr10	99421200	99421400	0.480000
chr20	53784194	53784394	0.370000	chr10	99422000	99422200	0.455000
chr19	35541245	35541645	0.500000	chr10	99430600	99431000	0.610000
chr1	53640741	53640941	0.540000	chr10	99431400	99431600	0.545000
chr10	61112980	61113380	0.377500	chr10	99436200	99436600	0.385000
chr5	155345167	155345367	0.280000	chr10	99489400	99489600	0.370000
chr9	22292746	22292946	0.385000	chr10	99495800	99496000	0.365000
chr8	2234324	2234524	0.575000	chr10	99520400	99520600	0.600000
chr1	99355346	99355546	0.405000	chr10	99528000	99528200	0.505000
chr2	1891827	1892027	0.605000	chr10	99530200	99530400	0.620000
chrX	106747966	106748566	0.325000	chr10	99530800	99531400	0.650000
chr4	92402745	92402945	0.420000	chr10	99532800	99533000	0.655000
chrY	1898917	1899517	0.530000	chr10	99535200	99535800	0.735000
chr6	73362681	73362881	0.580000	chr10	99537000	99537200	0.700000
chr7	108603811	108604011	0.465000	chr10	99548000	99548200	0.505000
chr2	133762959	133763159	0.410000	chr10	99560600	99560800	0.475000
chr18	76088942	76089142	0.375000	chr10	99570000	99570200	0.390000
chr9	84008819	84009019	0.505000	chr10	99610200	99610400	0.515000
chr3	140548494	140548694	0.465000	chr10	99612400	99612600	0.475000
chr4	118051180	118051380	0.315000	chr10	99615600	99615800	0.385000
chr4	139880492	139880692	0.310000	chr10	99619200	99619400	0.410000
chr1	185891882	185893282	0.502857	chr10	99620000	99621400	0.685000
chr13	60678737	60678937	0.415000	chr10	99630600	99630800	0.425000
chr5	178318427	178319427	0.549000	chr10	99658600	99659600	0.609000
chr20	7790633	7790833	0.495000	chr10	99660000	99660200	0.510000
chr1	73857959	73858759	0.388750	chr10	99667000	99667800	0.392500
chr4	20790492	20790692	0.315000	chr10	99674800	99675000	0.350000
chr2	165307921	165308121	0.355000	chr10	99681600	99681800	0.445000
chr12	116432707	116432907	0.465000	chr10	99682800	99683000	0.485000
chr7	90989231	90990031	0.375000	chr10	99685200	99686000	0.397500
chr10	120803835	120804035	0.440000	chr10	99692200	99692400	0.455000
chr2	56097360	56097760	0.362500	chr10	99708600	99709000	0.375000
chr12	32517206	32518006	0.401250	chr10	99710000	99710800	0.415000
chr2	31660190	31660390	0.390000	chr10	99711200	99711400	0.420000
chr5	155753618	155753818	0.490000	chr10	99732000	99732200	0.625000
chr22	37696025	37696425	0.445000	chr10	99732600	99733000	0.570000
chr3	73781820	73782020	0.435000	chr10	99766400	99766600	0.450000
chrX	16078663	16078863	0.335000	chr10	99776000	99776200	0.365000
chr2	38614524	38614724	0.480000	chr10	99778000	99778200	0.540000
chrX	46435157	46435357	0.380000	chr10	99815800	99816000	0.375000
chr5	27571919	27572119	0.360000	chr10	99827000	99827200	0.525000
chr6	28459183	28459583	0.327500	chr10	99845800	99846200	0.462500
chr21	14844996	14845196	0.305000	chr10	99870400	99870600	0.350000
chrX	4654968	4655168	0.455000	chr10	99892400	99892600	0.465000
chr20	54651684	54651884	0.380000	chr10	99927800	99928000	0.400000
chr14	29197802	29198002	0.410000	chr10	99982000	99982200	0.450000
chr5	69604439	69604639	0.510000	chr10	99983600	99983800	0.550000
chr3	59881098	59881298	0.440000	chr10	99994400	99994600	0.505000
chr2	31217812	31218012	0.470000	chr1	1000000	1000200	0.750000
chr15	46178209	46178409	0.375000	chr1	100028800	100029000	0.390000
chr20	11428737	11428937	0.295000	chr1	100034600	100034800	0.415000
chr10	107222699	107222899	0.400000	chr1	100037200	100037400	0.405000
chr10	97728440	97728840	0.480000	chr1	100037800	100038200	0.667500
chr11	93466935	93467335	0.520000	chr1	100038600	100039000	0.645000
chr5	115345151	115345751	0.321667	chr1	100039600	100040200	0.338333
chr10	107846983	107847583	0.350000	chr1	100047000	100047600	0.386667
chr1	210219704	210219904	0.300000	chr1	100048600	100048800	0.385000
chr4	75979304	75979504	0.350000	chr1	100050200	100050400	0.405000
chr6	98357767	98357967	0.315000	chr1	100051600	100051800	0.370000
chr5	166819124	166819324	0.325000	chr1	100061800	100062000	0.375000
chr1	122323592	122323792	0.415000	chr1	100077600	100077800	0.420000
chr11	113951482	113951682	0.530000	chr1	1000800	1001000	0.685000
chr1	61340768	61341168	0.410000	chr1	100099200	100099600	0.450000
chr11	22376312	22376512	0.330000	chr1	100100200	100100400	0.380000
chr8	81393016	81393216	0.385000	chr1	100103200	100103400	0.430000
chr4	172775501	172775901	0.420000	chr1	100130600	100131000	0.422500
chr8	136583583	136583783	0.345000	chr1	100131600	100131800	0.385000
chr13	103420439	103421239	0.518750	chr1	100132800	100133600	0.532500
chrX	15063278	15063478	0.355000	chr1	100152400	100152600	0.385000
chr10	69877814	69878214	0.567500	chr1	1001800	1002200	0.705000
chr12	79116157	79116357	0.390000	chr1	100184600	100184800	0.505000
chr7	27855586	27855986	0.395000	chr1	100217600	100218000	0.372500
chr1	61836348	61836548	0.345000	chr1	10022800	10023000	0.475000
chr2	155002615	155002815	0.325000	chr1	100244800	100245000	0.355000
chr17	28295115	28295315	0.440000	chr1	100246800	100247000	0.445000
chr17	60451454	60452054	0.396667	chr1	100249400	100250000	0.573333
chrX	10026214	10026414	0.525000	chr1	100253600	100253800	0.545000
chr5	43974779	43975579	0.352500	chr1	100265600	100266400	0.551250
chr5	40138866	40139066	0.335000	chr1	100278000	100278200	0.410000
chr12	78831588	78831988	0.412500	chr1	100289000	100289400	0.505000
chr14	84894207	84894407	0.370000	chr1	10029200	10029400	0.535000
chrX	96909704	96909904	0.345000	chr1	100292800	100293000	0.380000
chr1	200926743	200926943	0.450000	chr1	100299800	100300000	0.540000
chr4	183778746	183778946	0.450000	chr1	100320400	100320600	0.505000
chr7	66589257	66589657	0.450000	chr1	100323400	100323800	0.482500
chr2	32000492	32001092	0.440000	chr1	100325600	100326200	0.451667
chr5	178493283	178493683	0.550000	chr1	10032600	10033000	0.720000
chr3	165162098	165162298	0.320000	chr1	100328200	100328400	0.430000
chr15	78072771	78072971	0.510000	chr1	10033400	10033600	0.545000
chr15	59219712	59219912	0.380000	chr1	100335600	100335800	0.425000
chr21	19112783	19112983	0.195000	chr1	100338000	100338200	0.345000
chr11	49675081	49675281	0.390000	chr1	100340600	100340800	0.430000
chr7	152266840	152267040	0.435000	chr1	100342600	100342800	0.445000
chrX	35642718	35642918	0.405000	chr1	100344200	100344400	0.465000
chr2	197580112	197580312	0.425000	chr1	10034600	10034800	0.430000
chr1	68286286	68286486	0.470000	chr1	100346400	100346600	0.485000
chr11	50825685	50825885	0.000000	chr1	100347400	100347600	0.410000
chr6	159940862	159941062	0.405000	chr1	100348600	100348800	0.415000
chr11	53350047	53350247	0.415000	chr1	100349600	100349800	0.495000
chr1	245931179	245931779	0.401667	chr1	100351200	100351800	0.531667
chr9	36766794	36767794	0.471000	chr1	100352200	100353200	0.662000
chr16	50256113	50256313	0.350000	chr1	100354200	100354400	0.385000
chr2	240486661	240486861	0.460000	chr1	100355000	100355200	0.485000
chr21	32754660	32754860	0.360000	chr1	100358400	100358600	0.400000
chr8	34340296	34340496	0.425000	chr1	100359200	100359400	0.465000
chr4	24454200	24454400	0.375000	chr1	100360200	100360400	0.420000
chr2	157780803	157781603	0.360000	chr1	100360800	100361600	0.381250
chr20	33360522	33361122	0.423333	chr1	100362800	100363400	0.486667
chr2	187680454	187680654	0.375000	chr1	100364000	100364200	0.445000
chr5	158063875	158065475	0.403750	chr1	100364600	100366200	0.408750
chr7	74794521	74794721	0.405000	chr1	100367000	100367200	0.485000
chrX	96662011	96662211	0.365000	chr1	100367800	100368000	0.410000
chr1	119937452	119937652	0.395000	chr1	100386400	100386600	0.445000
chr8	80938953	80939153	0.330000	chr1	100390600	100390800	0.335000
chrX	19851814	19852014	0.440000	chr1	100391800	100392000	0.515000
chr11	5235213	5235413	0.355000	chr1	100396200	100396400	0.505000
chr2	57785112	57786312	0.345833	chr1	100396800	100398000	0.381667
chr2	6526819	6527019	0.415000	chr1	100400400	100400600	0.440000
chr7	112199338	112199538	0.330000	chr1	100403400	100403600	0.385000
chr8	64706554	64706754	0.370000	chr1	100407600	100407800	0.390000
chr3	77537119	77537319	0.355000	chr1	100413200	100413400	0.365000
chr7	23085796	23085996	0.430000	chr1	100414800	100415000	0.445000
chr20	28241688	28241888	0.410000	chr1	100424000	100424200	0.425000
chr21	31038503	31038703	0.400000	chr1	100440200	100440400	0.470000
chr12	76183255	76183455	0.375000	chr1	100441200	100441400	0.385000
chr13	87119245	87119445	0.370000	chr1	100441800	100442000	0.380000
chr5	77408366	77408566	0.435000	chr1	100444200	100444400	0.450000
chr7	67751314	67751514	0.360000	chr1	100445600	100445800	0.400000
chr6	3438461	3438661	0.420000	chr1	100448400	100448600	0.460000
chr13	63953522	63953922	0.372500	chr1	100452600	100453000	0.310000
chr3	40614359	40614559	0.325000	chr1	100455800	100456000	0.345000
chr21	10540331	10540531	0.415000	chr1	100459600	100459800	0.455000
chr6	147540398	147540598	0.445000	chr1	100461400	100461600	0.510000
chr9	39617850	39618050	0.415000	chr1	10046200	10046400	0.470000
chr11	53599391	53599591	0.395000	chr1	100463800	100464000	0.505000
chr3	177924612	177924812	0.305000	chr1	100483400	100483600	0.310000
chr1	148530116	148530716	0.458333	chr1	1005000	1005600	0.611667
chr5	130735834	130736034	0.345000	chr1	100517000	100517200	0.405000
chr6	89640372	89640772	0.407500	chr1	100523000	100523400	0.422500
chr15	93719572	93719772	0.410000	chr1	100531000	100531200	0.465000
chr10	49867956	49868356	0.470000	chr1	100535200	100535600	0.472500
chr9	45364925	45365325	0.370000	chr1	100536000	100536400	0.415000
chr2	176757253	176757453	0.390000	chr1	100538200	100538400	0.595000
chr10	103320929	103321729	0.412500	chr1	100539400	100540200	0.753750
chr16	77164573	77164773	0.455000	chr1	100543800	100544000	0.470000
chr4	145923865	145924465	0.370000	chr1	10055800	10056400	0.391667
chr10	27083004	27083204	0.415000	chr1	10057400	10057600	0.455000
chr18	45597247	45597447	0.400000	chr1	100585200	100585400	0.340000
chr5	74918598	74919198	0.378333	chr1	100597000	100597600	0.423333
chr5	157416486	157416686	0.350000	chr1	100606600	100606800	0.410000
chr5	3167196	3167396	0.315000	chr1	100614200	100614400	0.385000
chr1	203413479	203413679	0.365000	chr1	100627200	100627400	0.375000
chrX	50200452	50200652	0.440000	chr1	100628800	100629000	0.465000
chr1	140465703	140465903	0.000000	chr1	100631400	100631600	0.415000
chr8	1130135	1130335	0.400000	chr1	10065400	10065600	0.510000
chr13	56530251	56530651	0.350000	chr1	10067000	10067400	0.352500
chr18	49130927	49131327	0.415000	chr1	100683600	100684000	0.465000
chr6	7736559	7736759	0.350000	chr1	100687400	100687600	0.390000
chr3	176921811	176922211	0.465000	chr1	100713000	100713400	0.502500
chr2	47106050	47106250	0.375000	chr1	100714800	100715000	0.380000
chr5	5222155	5222355	0.440000	chr1	10074400	10074600	0.535000
chr1	151049065	151049265	0.450000	chr1	10075400	10075600	0.490000
chr10	58264713	58264913	0.290000	chr1	100760600	100760800	0.395000
chr2	35251135	35251335	0.240000	chr1	100767400	100767600	0.270000
chrY	3904583	3904783	0.345000	chr1	100785600	100785800	0.410000
chr12	115682824	115683024	0.425000	chr1	100787000	100787200	0.465000
chr8	32944092	32944292	0.380000	chr1	100815000	100815200	0.395000
chr8	87962857	87963057	0.315000	chr1	100816200	100816400	0.370000
chr7	25717065	25717265	0.515000	chr1	100820400	100820600	0.540000
chr18	62454736	62454936	0.460000	chr1	100835200	100835400	0.465000
chr13	90612004	90612404	0.325000	chr1	100866400	100866800	0.347500
chr6	169674215	169674615	0.305000	chr1	100882800	100883200	0.380000
chr4	185472633	185473633	0.473000	chr1	100894600	100895600	0.521000
chr1	16028797	16028997	0.595000	chr1	100896000	100896200	0.705000
chr18	4420809	4421209	0.372500	chr1	100896600	100897000	0.485000
chr11	9416362	9416562	0.320000	chr1	100898200	100898400	0.340000
chr18	62202671	62202871	0.265000	chr1	100921200	100921400	0.335000
chr5	74817128	74817328	0.335000	chr1	100925000	100925200	0.355000
chr10	83723463	83723863	0.360000	chr1	100927400	100927800	0.427500
chr17	69924052	69924252	0.395000	chr1	100928200	100928400	0.475000
chr11	134589888	134590088	0.305000	chr1	100930600	100930800	0.310000
chr13	58359994	58360194	0.370000	chr1	100942000	100942200	0.385000
chr1	226832222	226832422	0.540000	chr1	100949600	100949800	0.570000
chrX	121317539	121317739	0.390000	chr1	100979800	100980000	0.380000
chr13	22064280	22064680	0.292500	chr1	100995600	100996000	0.377500
chr5	8919672	8919872	0.350000	chr1	101000600	101000800	0.360000
chr7	90004208	90004408	0.335000	chr1	101002600	101002800	0.415000
chr18	53407048	53407248	0.345000	chr1	101004200	101004400	0.365000
chr6	31408105	31408705	0.348333	chr1	101004800	101005400	0.335000
chr8	32714574	32714774	0.370000	chr1	101022400	101022600	0.375000
chr2	28479632	28480832	0.479167	chr1	101025200	101026400	0.530833
chr7	126426111	126426311	0.450000	chr1	101027400	101027600	0.465000
chr9	99997935	99998135	0.370000	chr1	101031000	101031200	0.490000
chr9	67566684	67566884	0.405000	chr1	101043800	101044000	0.465000
chr3	174748614	174748814	0.340000	chr1	101051000	101051200	0.370000
chr9	87014496	87014696	0.390000	chr1	101051800	101052000	0.400000
chr21	27156058	27156258	0.320000	chr1	101060200	101060400	0.350000
chr6	107880881	107881081	0.350000	chr1	101071600	101071800	0.390000
chr12	107730794	107730994	0.410000	chr1	10107600	10107800	0.550000
chr6	164166128	164166328	0.395000	chr1	101079400	101079600	0.410000
chr1	168422753	168422953	0.445000	chr1	101081600	101081800	0.490000
chr3	98799915	98800115	0.255000	chr1	101089800	101090000	0.340000
chr8	26304675	26305275	0.345000	chr1	101107800	101108400	0.380000
chr1	1829572	1829772	0.415000	chr1	101112200	101112400	0.440000
chr8	99236631	99236831	0.330000	chr1	101119400	101119600	0.375000
chr4	56223140	56223540	0.365000	chr1	101122400	101122800	0.330000
chr4	115720558	115720958	0.412500	chr1	101128200	101128600	0.437500
chrX	2011859	2012059	0.000000	chr1	101129000	101129200	0.360000
chr22	15045662	15046062	0.387500	chr1	101130000	101130400	0.397500
chr2	41213107	41213707	0.336667	chr1	101136800	101137400	0.381667
chr2	17410589	17410789	0.395000	chr1	101145200	101145400	0.410000
chr4	145434223	145434423	0.375000	chr1	101165600	101165800	0.410000
chr5	69694928	69695528	0.353333	chr1	101178800	101179400	0.356667
chr18	61381227	61381427	0.320000	chr1	101187400	101187600	0.370000
chr14	77318201	77318401	0.410000	chr1	101193800	101194000	0.505000
chr9	73801741	73801941	0.285000	chr1	101222000	101222200	0.355000
chr14	90767849	90768049	0.305000	chr1	101228600	101228800	0.315000
chr12	126786916	126789116	0.465455	chr1	101235400	101237600	0.536818
chr16	56686432	56686632	0.515000	chr1	101238000	101238200	0.595000
chr17	71189514	71190114	0.431667	chr1	101238800	101239400	0.550000
chr11	119324373	119324573	0.475000	chr1	101239800	101240000	0.560000
chr19	52044856	52045056	0.355000	chr1	101245600	101245800	0.410000
chr8	92754557	92754957	0.302500	chr1	101247800	101248200	0.395000
chr5	31171305	31171705	0.402500	chr1	101254000	101254400	0.417500
chr8	128104711	128104911	0.530000	chr1	101258000	101258200	0.545000
chr5	30079554	30079754	0.250000	chr1	101259800	101260000	0.340000
chr14	60605297	60605497	0.415000	chr1	101262800	101263000	0.460000
chr11	24823461	24823661	0.370000	chr1	101264800	101265000	0.450000
chr1	61126415	61126615	0.365000	chr1	101275800	101276000	0.390000
chr7	136204420	136204820	0.287500	chr1	101276800	101277200	0.355000
chr15	80377837	80378037	0.445000	chr1	101278200	101278400	0.420000
chr3	182934430	182934630	0.340000	chr1	101279000	101279200	0.420000
chr4	132694110	132694310	0.320000	chr1	101281800	101282000	0.365000
chr11	129481555	129481755	0.425000	chr1	101283600	101283800	0.470000
chr19	26019216	26019416	0.415000	chr1	101284200	101284400	0.450000
chr13	74827445	74827645	0.350000	chr1	101286000	101286200	0.385000
chr21	16147080	16147480	0.392500	chr1	101288400	101288800	0.395000
chr20	48278473	48278673	0.360000	chr1	101291000	101291200	0.430000
chr14	84443410	84443610	0.400000	chr1	101291800	101292000	0.460000
chr8	82734824	82735424	0.416667	chr1	101293400	101294000	0.440000
chr9	78293722	78293922	0.385000	chr1	101298800	101299000	0.390000
chr20	53518898	53519098	0.430000	chr1	101308000	101308200	0.485000
chrX	21705117	21705317	0.445000	chr1	101309000	101309200	0.480000
chr12	106653887	106654487	0.460000	chr1	101309600	101310200	0.546667
chr14	44586824	44587024	0.375000	chr1	101310600	101310800	0.405000
chr12	22618327	22618527	0.350000	chr1	101311600	101311800	0.415000
chr11	47022322	47022722	0.467500	chr1	101312200	101312600	0.500000
chr1	104198495	104198895	0.485000	chr1	1013200	1013600	0.590000
chr18	46055621	46055821	0.355000	chr1	101332000	101332200	0.385000
chr14	71288290	71288490	0.325000	chr1	101338000	101338200	0.380000
chrX	85396725	85396925	0.415000	chr1	101338800	101339000	0.445000
chr6	10820258	10820458	0.440000	chr1	101357600	101357800	0.445000
chr4	62178238	62178638	0.430000	chr1	101371200	101371600	0.440000
chr14	6217300	6217500	0.000000	chr1	101380000	101380200	0.420000
chr2	200736277	200736877	0.420000	chr1	101389000	101389600	0.436667
chr3	74621014	74621814	0.391250	chr1	101407800	101408600	0.392500
chr2	163547004	163547204	0.490000	chr1	101410400	101410600	0.495000
chrX	44003140	44003540	0.327500	chr1	101436200	101436600	0.335000
chr12	9421497	9421697	0.610000	chr1	1014400	1014600	0.630000
chr17	13548215	13548415	0.455000	chr1	101454000	101454200	0.460000
chrY	26182543	26182743	0.355000	chr1	101474200	101474400	0.375000
chr1	151279034	151279234	0.400000	chr1	10148200	10148400	0.415000
chr16	28810757	28811557	0.488750	chr1	1015000	1015800	0.618750
chr10	56533510	56533710	0.315000	chr1	101506600	101506800	0.360000
chr1	90497565	90497765	0.335000	chr1	101520400	101520600	0.500000
chrX	99279982	99280182	0.375000	chr1	10153000	10153200	0.520000
chr5	113647245	113647445	0.380000	chr1	101567600	101567800	0.415000
chr2	55865880	55866080	0.320000	chr1	101606000	101606200	0.335000
chr1	113421787	113421987	0.365000	chr1	1016200	1016400	0.490000
chr14	91959169	91959769	0.438333	chr1	1017600	1018200	0.476667
chr8	139073141	139073541	0.422500	chr1	101781400	101781800	0.427500
chr6	108488897	108489097	0.395000	chr1	101820200	101820400	0.400000
chr10	34411240	34412640	0.400000	chr1	1019400	1020800	0.798571
chr9	83163206	83163406	0.385000	chr1	101993000	101993200	0.405000
chr12	127355355	127355555	0.460000	chr1	101997000	101997200	0.575000
chr22	13480491	13480691	0.365000	chr1	102050600	102050800	0.390000
chr2	232828514	232828714	0.400000	chr1	10208600	10208800	0.505000
chr12	53555900	53556500	0.440000	chr1	10210000	10210600	0.700000
chr3	75667856	75668456	0.565000	chr1	10211000	10211600	0.663333
chr9	81616246	81616446	0.425000	chr1	10212000	10212200	0.450000
chr11	76381024	76381624	0.641667	chr1	1021200	1021800	0.668333
chrX	10838536	10838736	0.405000	chr1	102191800	102192000	0.430000
chr6	40944134	40944334	0.535000	chr1	1022800	1023000	0.665000
chr19	8389859	8390459	0.603333	chr1	1023800	1024400	0.661667
chr11	90615116	90615316	0.335000	chr1	10251800	10252000	0.395000
chr14	100275271	100275471	0.385000	chr1	10253800	10254000	0.415000
chr5	35964730	35964930	0.510000	chr1	102550800	102551000	0.590000
chr3	186591073	186591273	0.470000	chr1	102660600	102660800	0.495000
chr10	130714827	130715027	0.545000	chr1	1027200	1027400	0.585000
chr8	58623727	58623927	0.385000	chr1	10308000	10308200	0.445000
chrX	60212614	60212814	0.375000	chr1	103106400	103106600	0.415000
chr2	44938056	44938256	0.520000	chr1	103107000	103107200	0.595000
chr8	3536062	3536262	0.375000	chr1	103162400	103162600	0.415000
chr11	34009299	34009499	0.540000	chr1	1033000	1033200	0.730000
chr3	54601543	54601743	0.430000	chr1	10338200	10338400	0.440000
chr12	56345448	56345848	0.442500	chr1	10339800	10340200	0.450000
chr8	125973044	125973244	0.460000	chr1	103401600	103401800	0.500000
chr13	92262884	92263084	0.360000	chr1	103509400	103509600	0.325000
chr4	97733942	97734142	0.355000	chr1	103515000	103515200	0.380000
chr10	50363267	50363467	0.420000	chr1	103517600	103517800	0.440000
chr8	41854131	41854931	0.502500	chr1	103525200	103526000	0.590000
chr3	73389346	73389546	0.350000	chr1	103526400	103526600	0.400000
chr5	96342357	96342557	0.535000	chr1	103529800	103530000	0.575000
chr2	97462641	97462841	0.000000	chr1	103562000	103562200	0.320000
chr13	52832475	52832675	0.510000	chr1	10377400	10377600	0.520000
chr6	87184614	87185014	0.472500	chr1	10378400	10378800	0.510000
chrX	35679931	35680131	0.290000	chr1	103812000	103812200	0.340000
chr10	83036415	83036615	0.345000	chr1	103813800	103814000	0.360000
chr2	105024592	105024792	0.530000	chr1	1038800	1039000	0.585000
chr7	83754263	83754663	0.395000	chr1	10388200	10388600	0.417500
chrX	12104091	12104491	0.375000	chr1	103941200	103941600	0.380000
chr6	86910461	86910661	0.515000	chr1	1039600	1039800	0.565000
chr16	28712797	28713397	0.446667	chr1	10398600	10399200	0.688333
chr4	128533764	128534164	0.392500	chr1	10399600	10400000	0.555000
chr15	87145264	87145464	0.320000	chr1	10400600	10400800	0.345000
chr20	15815968	15816168	0.365000	chr1	104057400	104057600	0.500000
chr11	112709514	112709914	0.517500	chr1	1040600	1041000	0.750000
chr15	36617492	36617692	0.355000	chr1	104125400	104125600	0.375000
chr8	129861667	129861867	0.405000	chr1	104126000	104126200	0.525000
chr20	47164927	47165127	0.430000	chr1	104132400	104132600	0.440000
chr8	106992102	106992302	0.355000	chr1	10415400	10415600	0.520000
chr8	74326470	74326670	0.430000	chr1	104247600	104247800	0.480000
chr12	22137264	22137464	0.480000	chr1	10426000	10426200	0.515000
chr4	180927411	180927611	0.420000	chr1	10428200	10428400	0.445000
chr3	174725800	174726000	0.365000	chr1	104294400	104294600	0.400000
chr6	2426980	2428380	0.454286	chr1	10430000	10431400	0.617143
chr10	6971065	6971265	0.440000	chr1	104301400	104301600	0.490000
chr4	127605067	127605467	0.395000	chr1	10438600	10439000	0.447500
chr12	40093890	40094090	0.405000	chr1	104468400	104468600	0.445000
chr2	217261714	217261914	0.455000	chr1	10459200	10459400	0.470000
chr18	51863342	51863542	0.430000	chr1	104593000	104593200	0.480000
chr18	65349701	65349901	0.285000	chr1	104593600	104593800	0.330000
chr5	130141520	130141720	0.395000	chr1	104636600	104636800	0.410000
chr19	7413139	7413339	0.450000	chr1	10472600	10472800	0.455000
chr5	124571283	124571483	0.505000	chr1	10473200	10473400	0.525000
chr7	89237459	89237659	0.355000	chr1	10474200	10474400	0.430000
chrX	71613969	71614969	0.508000	chr1	10474800	10475800	0.631000
chr4	55418465	55418665	0.375000	chr1	104760000	104760200	0.400000
chr7	154191102	154191302	0.410000	chr1	104765200	104765400	0.460000
chr2	208132990	208133190	0.485000	chr1	10484600	10484800	0.505000
chr7	72495482	72495682	0.460000	chr1	104878600	104878800	0.570000
chr13	51070783	51071383	0.431667	chr1	10494800	10495400	0.495000
chr12	24786233	24786433	0.360000	chr1	104991800	104992000	0.380000
chr15	46425767	46425967	0.475000	chr1	10507600	10507800	0.500000
chr17	17105671	17106071	0.437500	chr1	105102400	105102800	0.455000
chr3	65460500	65460700	0.390000	chr1	10511000	10511200	0.475000
chr3	18328443	18328643	0.395000	chr1	105137600	105137800	0.625000
chr12	108538272	108538672	0.365000	chr1	10515600	10516000	0.442500
chr4	42609347	42609547	0.450000	chr1	10517200	10517400	0.525000
chr1	39137002	39137202	0.380000	chr1	10519200	10519400	0.515000
chr18	2804353	2804553	0.395000	chr1	10525400	10525600	0.445000
chr12	15863324	15863524	0.500000	chr1	10530400	10530600	0.665000
chr10	37506063	37506263	0.275000	chr1	105321600	105321800	0.370000
chr6	114690637	114690837	0.465000	chr1	105383600	105383800	0.535000
chr2	80406741	80406941	0.495000	chr1	105384200	105384400	0.500000
chr3	104755848	104756248	0.410000	chr1	105427600	105428000	0.432500
chr1	1949422	1949622	0.360000	chr1	10544400	10544600	0.400000
chr11	9772184	9772984	0.452500	chr1	10556000	10556800	0.546250
chr13	69849365	69849765	0.342500	chr1	105585800	105586200	0.395000
chr11	15485926	15486126	0.380000	chr1	105830600	105830800	0.430000
chr16	70702820	70703020	0.560000	chr1	1058400	1058600	0.660000
chr5	92670843	92671243	0.322500	chr1	105874600	105875000	0.332500
chr7	116924112	116924312	0.520000	chr1	105914400	105914600	0.575000
chr8	134547344	134547944	0.450000	chr1	1059200	1059800	0.773333
chr8	69274749	69274949	0.365000	chr1	106056200	106056400	0.380000
chr2	195976219	195976419	0.510000	chr1	1062600	1062800	0.615000
chr7	66912501	66912701	0.425000	chr1	10631200	10631400	0.620000
chr5	142522541	142523341	0.442500	chr1	1063800	1064600	0.690000
chr19	31012929	31013129	0.390000	chr1	106413000	106413200	0.455000
chr17	33472137	33472337	0.515000	chr1	10644600	10644800	0.555000
chr4	87524877	87525077	0.515000	chr1	10646400	10646600	0.560000
chr5	172906858	172907058	0.590000	chr1	10649000	10649200	0.620000
chr7	20495806	20496606	0.581250	chr1	10651400	10652200	0.606250
chr17	68714643	68715043	0.502500	chr1	1065400	1065800	0.557500
chr17	60106119	60106319	0.385000	chr1	1066800	1067000	0.660000
chr1	146738196	146738396	0.450000	chr1	10679600	10679800	0.615000
chr9	68735433	68736233	0.493750	chr1	1068000	1068800	0.675000
chr16	7790639	7790839	0.415000	chr1	10690600	10690800	0.610000
chr12	44475807	44476207	0.417500	chr1	10692400	10692800	0.622500
chr21	14927840	14929240	0.416429	chr1	10693600	10695000	0.717857
chr19	34415265	34416065	0.403750	chr1	1069400	1070200	0.700000
chrX	88961517	88961717	0.420000	chr1	107017600	107017800	0.440000
chr19	37009702	37009902	0.605000	chr1	107044800	107045000	0.730000
chr2	43623825	43625225	0.408571	chr1	107056600	107058000	0.647857
chr9	91720690	91720890	0.435000	chr1	107135600	107135800	0.440000
chr9	129286315	129286715	0.470000	chr1	107140000	107140400	0.612500
chr9	89918444	89918644	0.525000	chr1	107141200	107141400	0.835000
chr1	202847707	202848707	0.474000	chr1	10716600	10717600	0.546000
chr6	151326707	151326907	0.340000	chr1	107292000	107292200	0.375000
chr9	124027887	124028087	0.430000	chr1	1074200	1074400	0.605000
chr2	176416916	176417116	0.370000	chr1	107430800	107431000	0.465000
chr5	11609184	11609384	0.305000	chr1	107434400	107434600	0.375000
chr1	213349850	213351050	0.365000	chr1	107450800	107452000	0.385000
chr3	115660470	115660670	0.375000	chr1	107475000	107475200	0.390000
chr11	57519954	57520154	0.525000	chr1	107480800	107481000	0.540000
chr5	70134677	70134877	0.350000	chr1	107529600	107529800	0.440000
chr7	98713170	98713370	0.350000	chr1	107533600	107533800	0.365000
chr3	123436064	123436264	0.475000	chr1	107535200	107535400	0.505000
chr12	65159884	65160084	0.370000	chr1	107536400	107536600	0.450000
chrX	70988191	70988391	0.475000	chr1	107545400	107545600	0.505000
chr17	44257411	44257811	0.602500	chr1	10756000	10756400	0.667500
chr2	233087689	233087889	0.370000	chr1	107591000	107591200	0.415000
chr10	120785369	120785569	0.460000	chr1	107633600	107633800	0.465000
chr9	20396853	20397053	0.355000	chr1	107640400	107640600	0.385000
chr5	77387616	77388016	0.377500	chr1	107643800	107644200	0.422500
chr9	82293726	82293926	0.365000	chr1	107649000	107649200	0.400000
chr12	6653587	6653787	0.370000	chr1	107670200	107670400	0.475000
chr2	27980652	27980852	0.255000	chr1	107673000	107673200	0.300000
chr19	681164	681364	0.665000	chr1	10768600	10768800	0.670000
chr11	124184516	124184716	0.410000	chr1	107693800	107694000	0.455000
chrX	20786327	20786527	0.390000	chr1	107697000	107697200	0.460000
chr17	71320491	71320691	0.335000	chr1	107739200	107739400	0.370000
chr15	36677289	36677489	0.360000	chr1	107750400	107750600	0.405000
chr17	46702486	46702686	0.305000	chr1	107755400	107755600	0.340000
chr9	116847680	116847880	0.445000	chr1	107777400	107777600	0.500000
chr8	72571317	72571517	0.310000	chr1	107782400	107782600	0.340000
chrY	26372334	26372934	0.371667	chr1	107786200	107786800	0.373333
chr3	96444652	96444852	0.300000	chr1	107790600	107790800	0.400000
chr13	105476991	105477791	0.418750	chr1	107795600	107796400	0.420000
chr3	38508872	38509072	0.295000	chr1	107802800	107803000	0.335000
chr6	132140543	132140743	0.330000	chr1	107804200	107804400	0.345000
chr19	24999288	24999488	0.360000	chr1	107825000	107825200	0.380000
chr13	71378628	71378828	0.340000	chr1	107829400	107829600	0.315000
chr17	40498875	40499075	0.430000	chr1	107835400	107835600	0.560000
chr10	18868932	18869132	0.350000	chr1	107838200	107838400	0.375000
chrY	50590512	50590712	0.000000	chr1	107840800	107841000	0.385000
chr15	84931509	84932509	0.496000	chr1	107844000	107845000	0.546000
chr9	120961384	120961784	0.397500	chr1	107862000	107862400	0.467500
chr8	4377476	4377676	0.325000	chr1	107877200	107877400	0.385000
chr17	70817503	70817703	0.460000	chr1	107877800	107878000	0.470000
chr7	87736188	87736588	0.277500	chr1	107879200	107879600	0.347500
chr8	3298880	3299080	0.370000	chr1	107883600	107883800	0.395000
chr1	13635182	13635382	0.515000	chr1	10788800	10789000	0.645000
chr16	44974790	44974990	0.000000	chr1	107894600	107894800	0.310000
chr19	9173895	9174095	0.475000	chr1	107897600	107897800	0.495000
chr18	43861723	43861923	0.375000	chr1	107900200	107900400	0.375000
chr7	148214807	148215007	0.510000	chr1	107914200	107914400	0.520000
chr2	82871402	82871802	0.337500	chr1	107920000	107920400	0.365000
chr12	22216516	22216716	0.335000	chr1	107935600	107935800	0.490000
chr12	45393197	45393997	0.412500	chr1	107936600	107937400	0.447500
chr1	76391209	76391409	0.430000	chr1	10794000	10794200	0.675000
chr4	41025278	41025478	0.365000	chr1	107941200	107941400	0.405000
chr13	60144676	60144876	0.485000	chr1	107950600	107950800	0.500000
chr13	78927612	78927812	0.420000	chr1	107954800	107955000	0.425000
chr8	143345051	143345851	0.513750	chr1	1079600	1080400	0.683750
chr7	112717938	112718738	0.381250	chr1	107963600	107964400	0.496250
chr18	6159557	6159757	0.530000	chr1	107965000	107965200	0.820000
chr1	157049603	157049803	0.420000	chr1	107965600	107965800	0.560000
chr3	114127313	114127513	0.455000	chr1	108016600	108016800	0.470000
chr18	6451586	6451786	0.410000	chr1	108029200	108029400	0.510000
chr7	70548475	70548675	0.360000	chr1	108039000	108039200	0.405000
chr11	107455736	107456136	0.372500	chr1	108041600	108042000	0.427500
chr2	173682303	173682503	0.380000	chr1	108043800	108044000	0.490000
chr16	57023498	57023698	0.590000	chr1	10804400	10804600	0.615000
chr4	107570027	107570227	0.390000	chr1	108045400	108045600	0.470000
chr1	89898056	89898256	0.415000	chr1	108049000	108049200	0.465000
chr10	50533795	50533995	0.410000	chr1	108049600	108049800	0.495000
chr8	56832140	56832340	0.460000	chr1	108050200	108050400	0.495000
chr4	41027049	41027249	0.450000	chr1	108051000	108051200	0.470000
chr12	116716077	116716277	0.415000	chr1	108053400	108053600	0.485000
chr10	13995672	13995872	0.460000	chr1	108057600	108057800	0.490000
chr17	8592310	8592510	0.285000	chr1	108063800	108064000	0.410000
chr6	98363467	98363667	0.380000	chr1	108072400	108072600	0.450000
chr16	63304644	63304844	0.355000	chr1	108075200	108075400	0.415000
chr3	61824805	61825205	0.392500	chr1	108078000	108078400	0.402500
chr9	31922370	31922570	0.510000	chr1	108079800	108080000	0.595000
chr15	88112223	88112423	0.420000	chr1	108080600	108080800	0.440000
chr2	110185046	110185246	0.450000	chr1	108082800	108083000	0.485000
chr20	63691488	63691688	0.625000	chr1	1081000	1081200	0.690000
chr1	14346326	14346526	0.515000	chr1	108107800	108108000	0.545000
chr10	89547650	89547850	0.470000	chr1	108114400	108114600	0.540000
chrX	16681935	16682135	0.355000	chr1	108118600	108118800	0.395000
chr9	105212611	105213011	0.475000	chr1	108121400	108121800	0.615000
chr3	3391539	3391739	0.445000	chr1	108125600	108125800	0.535000
chr15	86462043	86462843	0.421250	chr1	108130800	108131600	0.481250
chr9	116941871	116942271	0.465000	chr1	108139600	108140000	0.495000
chr22	95988	96188	0.000000	chr1	108141800	108142000	0.330000
chrX	132910652	132910852	0.425000	chr1	108152800	108153000	0.445000
chr5	145429373	145429573	0.400000	chr1	108159600	108159800	0.510000
chr10	10457368	10458168	0.362500	chr1	108190200	108191000	0.397500
chrX	13012267	13012467	0.450000	chr1	108199200	108199400	0.455000
chr5	136989423	136990023	0.445000	chr1	108199800	108200400	0.748333
chr14	67568711	67568911	0.455000	chr1	108200800	108201000	0.495000
chr8	73939597	73939997	0.505000	chr1	108209000	108209400	0.552500
chr3	60253845	60254045	0.305000	chr1	108214800	108215000	0.360000
chr13	44151841	44152041	0.435000	chr1	108232400	108232600	0.535000
chr5	146350585	146350785	0.375000	chr1	108235400	108235600	0.445000
chr3	186891276	186891476	0.420000	chr1	108239000	108239200	0.505000
chr4	51605596	51605796	0.370000	chr1	108240400	108240600	0.405000
chr5	21517071	21517271	0.275000	chr1	108268600	108268800	0.320000
chr9	80470002	80470202	0.330000	chr1	108269200	108269400	0.385000
chr3	92256248	92256448	0.400000	chr1	108270000	108270200	0.475000
chrY	49180778	49181578	0.000000	chr1	108271000	108271800	0.298750
chr14	95993303	95993703	0.470000	chr1	108272800	108273200	0.692500
chr5	81183415	81183815	0.462500	chr1	108273600	108274000	0.500000
chr2	161946595	161946995	0.312500	chr1	108274600	108275000	0.335000
chr12	99195518	99196118	0.306667	chr1	108275600	108276200	0.326667
chr6	119593527	119593727	0.290000	chr1	108277000	108277200	0.315000
chr2	95789223	95789423	0.480000	chr1	108327800	108328000	0.525000
chr3	114274360	114274560	0.545000	chr1	10836000	10836200	0.715000
chr2	10212095	10212295	0.495000	chr1	108380600	108380800	0.510000
chr17	78804521	78804721	0.310000	chr1	108417200	108417400	0.320000
chr7	88135263	88135463	0.325000	chr1	108418200	108418400	0.330000
chr18	46583086	46584086	0.315000	chr1	108418800	108419800	0.332000
chr18	62435855	62437655	0.486667	chr1	108420200	108422000	0.568889
chr10	9006829	9007229	0.307500	chr1	108423000	108423400	0.332500
chr4	71771662	71772862	0.336667	chr1	108424200	108425400	0.379167
chr15	62204798	62204998	0.475000	chr1	108455000	108455200	0.495000
chr2	229521507	229521907	0.365000	chr1	108458600	108459000	0.430000
chr18	15236847	15237047	0.475000	chr1	108461800	108462000	0.515000
chr9	108466006	108466406	0.462500	chr1	108488400	108488800	0.480000
chr16	55746785	55746985	0.515000	chr1	108489200	108489400	0.815000
chr19	38330668	38330868	0.430000	chr1	108505200	108505400	0.460000
chr6	142089411	142090011	0.323333	chr1	108512600	108513200	0.315000
chr2	56549580	56549780	0.450000	chr1	108517600	108517800	0.480000
chr1	230766419	230766619	0.430000	chr1	108531800	108532000	0.445000
chr15	89043373	89043573	0.510000	chr1	108533800	108534000	0.555000
chr9	781573	782173	0.388333	chr1	108535400	108536000	0.435000
chr17	69606066	69606266	0.405000	chr1	108537000	108537200	0.420000
chr1	98889609	98889809	0.345000	chr1	108538000	108538200	0.380000
chr5	30454468	30454868	0.335000	chr1	108551400	108551800	0.357500
chr17	40509498	40509698	0.455000	chr1	108554800	108555000	0.480000
chr21	22799280	22799680	0.377500	chr1	108556400	108556800	0.457500
chr9	7670634	7670834	0.460000	chr1	108557400	108557600	0.480000
chrX	50842677	50843277	0.450000	chr1	108559400	108560000	0.475000
chr15	63440961	63441161	0.520000	chr1	108561000	108561200	0.595000
chr8	64854430	64854630	0.355000	chr1	108561800	108562000	0.570000
chr1	197051262	197051462	0.255000	chr1	108564000	108564200	0.345000
chrY	12383756	12383956	0.445000	chr1	108570200	108570400	0.460000
chr2	148477473	148477673	0.250000	chr1	108584400	108584600	0.330000
chr15	67272625	67272825	0.340000	chr1	108586200	108586400	0.380000
chr7	148599321	148599521	0.330000	chr1	108591000	108591200	0.345000
chr17	58607099	58607299	0.410000	chr1	108592000	108592200	0.415000
chr19	34701633	34701833	0.400000	chr1	108615600	108615800	0.415000
chr12	62884534	62884734	0.325000	chr1	108617200	108617400	0.400000
chr15	25755290	25755690	0.460000	chr1	108640200	108640600	0.477500
chr20	43563067	43563267	0.395000	chr1	108643600	108643800	0.410000
chr16	33689458	33689658	0.455000	chr1	108645000	108645200	0.460000
chr3	120200720	120201120	0.475000	chr1	108645600	108646000	0.495000
chr3	48749806	48750206	0.435000	chr1	108646800	108647200	0.465000
chrX	87055752	87055952	0.310000	chr1	108653600	108653800	0.360000
chr18	46047630	46047830	0.365000	chr1	108657400	108657600	0.375000
chr1	171142247	171143247	0.423000	chr1	108660600	108661600	0.641000
chr22	21146676	21146876	0.470000	chr1	108671200	108671400	0.500000
chr16	87913892	87914092	0.580000	chr1	10867200	10867400	0.805000
chr1	147703364	147703564	0.435000	chr1	108676400	108676600	0.495000
chr5	96600958	96601158	0.470000	chr1	108678800	108679000	0.480000
chr7	6305424	6305624	0.375000	chr1	108686600	108686800	0.390000
chr7	83301737	83301937	0.435000	chr1	108690200	108690400	0.450000
chr10	102473842	102475242	0.527143	chr1	108692200	108693600	0.604286
chr12	74804409	74804609	0.360000	chr1	108700000	108700200	0.385000
chr12	82602191	82602391	0.395000	chr1	108701600	108701800	0.400000
chr11	83112211	83112811	0.355000	chr1	108702600	108703200	0.401667
chr1	244091670	244092270	0.398333	chr1	108703600	108704200	0.401667
chr2	114861186	114861386	0.545000	chr1	108709200	108709400	0.560000
chr19	56315969	56316169	0.460000	chr1	108720000	108720200	0.495000
chr20	40567748	40568148	0.552500	chr1	10873200	10873600	0.585000
chr10	73357844	73359044	0.500833	chr1	108746400	108747600	0.609167
chr9	48008211	48008411	0.000000	chr1	108748000	108748200	0.280000
chr6	1307917	1308117	0.430000	chr1	108816400	108816600	0.455000
chr22	22403582	22403782	0.535000	chr1	108828200	108828400	0.540000
chr1	101620800	101621200	0.457500	chr1	108830400	108830800	0.585000
chrX	89754639	89754839	0.445000	chr1	108851000	108851200	0.465000
chr12	75810926	75811326	0.390000	chr1	108852600	108853000	0.405000
chr4	47039842	47040042	0.355000	chr1	108863000	108863200	0.375000
chr9	127872866	127873066	0.635000	chr1	108876800	108877000	0.715000
chr12	98459232	98459432	0.435000	chr1	108877600	108877800	0.440000
chr12	73462305	73462505	0.300000	chr1	108881400	108881600	0.300000
chr15	39435350	39435950	0.408333	chr1	108889400	108890000	0.411667
chr6	152674462	152674662	0.320000	chr1	108896200	108896400	0.370000
chr12	102711603	102711803	0.330000	chr1	108898200	108898400	0.305000
chr21	32897552	32897752	0.415000	chr1	108912600	108912800	0.560000
chr17	35016006	35016206	0.350000	chr1	108913200	108913400	0.360000
chr12	10898274	10898474	0.340000	chr1	108913800	108914000	0.340000
chr16	65151159	65151559	0.415000	chr1	108956800	108957200	0.462500
chr15	55836770	55837170	0.422500	chr1	108962000	108962400	0.467500
chrX	58700347	58700747	0.402500	chr1	108963200	108963600	0.700000
chr20	55342648	55343048	0.407500	chr1	108964000	108964400	0.427500
chr14	80618415	80618615	0.400000	chr1	109025800	109026000	0.410000
chr1	204924157	204924357	0.540000	chr1	10903800	10904000	0.585000
chr11	52561156	52561756	0.401667	chr1	109041000	109041600	0.606667
chr6	1438686	1438886	0.660000	chr1	109042000	109042200	0.705000
chr1	228845233	228845433	0.435000	chr1	10905000	10905200	0.490000
chr6	30031673	30032073	0.395000	chr1	109074200	109074600	0.437500
chr5	168959842	168960042	0.540000	chr1	109076000	109076200	0.620000
chr11	91064513	91065113	0.355000	chr1	109079200	109079800	0.375000
chr11	33768670	33768870	0.390000	chr1	109084000	109084200	0.445000
chr4	129423759	129424559	0.370000	chr1	109084600	109085400	0.481250
chr19	29587360	29587560	0.475000	chr1	109089400	109089600	0.500000
chr7	21420300	21420900	0.485000	chr1	109090200	109090800	0.570000
chr2	128991111	128991511	0.320000	chr1	109091800	109092200	0.375000
chr1	226323755	226323955	0.405000	chr1	109100000	109100200	0.620000
chr5	121852149	121852349	0.600000	chr1	10910000	10910200	0.680000
chrX	84747451	84748651	0.440000	chr1	109100600	109101800	0.535000
chr3	128058672	128059272	0.428333	chr1	109104400	109105000	0.515000
chr14	101722024	101722224	0.400000	chr1	109106000	109106200	0.440000
chr2	73354090	73354690	0.380000	chr1	109111800	109112400	0.405000
chr7	105690356	105690556	0.500000	chr1	109112800	109113000	0.625000
chrX	138020924	138021124	0.485000	chr1	109114000	109114200	0.630000
chr5	151757606	151757806	0.505000	chr1	109126800	109127000	0.530000
chr2	54513627	54513827	0.350000	chr1	109134000	109134200	0.495000
chr2	189447465	189447665	0.415000	chr1	109134600	109134800	0.515000
chr7	64180175	64180375	0.475000	chr1	109140400	109140600	0.490000
chr4	43287317	43287517	0.425000	chr1	109149400	109149600	0.515000
chr15	60731259	60731459	0.385000	chr1	109151200	109151400	0.545000
chr2	205785978	205786178	0.420000	chr1	109160200	109160400	0.430000
chr2	74805517	74805717	0.450000	chr1	109162400	109162600	0.490000
chr5	146853445	146853645	0.355000	chr1	109176800	109177000	0.445000
chr6	105407319	105407519	0.460000	chr1	10918000	10918200	0.470000
chr1	229081674	229081874	0.350000	chr1	1091800	1092000	0.660000
chr4	102572913	102573113	0.435000	chr1	109181200	109181400	0.455000
chrX	74884059	74884259	0.420000	chr1	109181800	109182000	0.450000
chr9	88067504	88067704	0.490000	chr1	109184800	109185000	0.530000
chr13	110439137	110439337	0.510000	chr1	109186200	109186400	0.555000
chr10	46379322	46379522	0.550000	chr1	109186800	109187000	0.610000
chr19	5394136	5394336	0.495000	chr1	109191400	109191600	0.540000
chr1	224700085	224700285	0.495000	chr1	109193800	109194000	0.510000
chr5	177465282	177465682	0.465000	chr1	109198000	109198400	0.492500
chr3	50117923	50118123	0.485000	chr1	109201200	109201400	0.490000
chr15	36298214	36298414	0.375000	chr1	109207000	109207200	0.385000
chr20	13680635	13681235	0.488333	chr1	109213800	109214400	0.658333
chr17	47187759	47188559	0.345000	chr1	109214800	109215600	0.400000
chr6	95097992	95098192	0.270000	chr1	109216200	109216400	0.440000
chr14	64312398	64312598	0.485000	chr1	109218600	109218800	0.520000
chr8	19036357	19036557	0.405000	chr1	109239000	109239200	0.510000
chr8	55230814	55232214	0.421429	chr1	109239600	109241000	0.586429
chr17	29460346	29460546	0.505000	chr1	109241400	109241600	0.585000
chr4	17579961	17580161	0.500000	chr1	109242200	109242400	0.570000
chr17	2293926	2294126	0.435000	chr1	109248800	109249000	0.580000
chr1	172734828	172735428	0.373333	chr1	109249400	109250000	0.805000
chr6	160254697	160255297	0.468333	chr1	109253400	109254000	0.646667
chr9	84164443	84164843	0.430000	chr1	109254400	109254800	0.585000
chr14	106000447	106000847	0.635000	chr1	109263600	109264000	0.637500
chr9	126130754	126130954	0.505000	chr1	109274800	109275000	0.585000
chr6	1505927	1506327	0.532500	chr1	109275800	109276200	0.575000
chr9	97714570	97714770	0.500000	chr1	109277600	109277800	0.580000
chr15	85364373	85364573	0.490000	chr1	109282000	109282200	0.545000
chr14	68819175	68819375	0.535000	chr1	109283200	109283400	0.685000
chr4	104710823	104711023	0.390000	chr1	109283800	109284000	0.455000
chr8	53681536	53681736	0.435000	chr1	109291200	109291400	0.470000
chr12	131606336	131606536	0.440000	chr1	109294000	109294200	0.455000
chr1	107651906	107652106	0.475000	chr1	109298800	109299000	0.515000
chr9	61394703	61394903	0.510000	chr1	109299600	109299800	0.550000
chr5	150290102	150290902	0.516250	chr1	109300400	109301200	0.542500
chr12	45708495	45708695	0.405000	chr1	109307600	109307800	0.425000
chr5	36684869	36685069	0.445000	chr1	109308200	109308400	0.450000
chr10	100843859	100844059	0.375000	chr1	109316600	109316800	0.380000
chr20	44164027	44164227	0.400000	chr1	10932200	10932400	0.455000
chr1	189809708	189809908	0.330000	chr1	109361200	109361400	0.355000
chrX	46578839	46579039	0.460000	chr1	109369200	109369400	0.525000
chr10	40205124	40205324	0.355000	chr1	109370800	109371000	0.380000
chr1	61180677	61180877	0.430000	chr1	109371600	109371800	0.450000
chr6	154196669	154196869	0.370000	chr1	109372400	109372600	0.390000
chr1	182548333	182548533	0.450000	chr1	109373200	109373400	0.525000
chr3	169961273	169961473	0.405000	chr1	109384000	109384200	0.425000
chr10	29766519	29766719	0.485000	chr1	109389000	109389200	0.490000
chr9	98367555	98368155	0.421667	chr1	109389800	109390400	0.440000
chr5	69371291	69372891	0.351875	chr1	109390800	109392400	0.380625
chr7	126337811	126338011	0.390000	chr1	109393000	109393200	0.550000
chr9	67651054	67652054	0.379000	chr1	109394000	109395000	0.362000
chr7	133904277	133904877	0.445000	chr1	109395800	109396400	0.451667
chr10	38322590	38322990	0.435000	chr1	109397000	109397400	0.452500
chr16	58499129	58499329	0.630000	chr1	109398000	109398200	0.695000
chr2	118333224	118333424	0.345000	chr1	109399400	109399600	0.390000
chrX	72875279	72875679	0.552500	chr1	10940000	10940400	0.565000
chr17	50918972	50919172	0.595000	chr1	10942000	10942200	0.680000
chr7	108651198	108651798	0.378333	chr1	109425000	109425600	0.406667
chr18	79575330	79576130	0.535000	chr1	109426000	109426800	0.623750
chr7	125483859	125484059	0.355000	chr1	109453200	109453400	0.440000
chrY	10489070	10489470	0.370000	chr1	109466400	109466800	0.737500
chr5	93610914	93611114	0.440000	chr1	109474800	109475000	0.485000
chrX	140027691	140027891	0.515000	chr1	109478000	109478200	0.625000
chr6	157138031	157138231	0.475000	chr1	109479000	109479200	0.575000
chr9	88099647	88100247	0.513333	chr1	109483600	109484200	0.678333
chr2	104797799	104797999	0.420000	chr1	109490800	109491000	0.555000
chr14	105095905	105096105	0.455000	chr1	109494000	109494200	0.735000
chr5	139255292	139255492	0.540000	chr1	109498400	109498600	0.605000
chr17	50030329	50030529	0.510000	chr1	109500000	109500200	0.575000
chr10	91106267	91106467	0.390000	chr1	109502600	109502800	0.460000
chr14	23099454	23099654	0.445000	chr1	109504000	109504200	0.450000
chr16	69957959	69958159	0.505000	chr1	109509600	109509800	0.835000
chr10	25856072	25856872	0.421250	chr1	109532400	109533200	0.592500
chr2	179403358	179403558	0.470000	chr1	109546400	109546600	0.480000
chr3	92023131	92023331	0.410000	chr1	109547000	109547200	0.450000
chr19	47340314	47341314	0.580000	chr1	109548000	109549000	0.591000
chr3	89872129	89872329	0.410000	chr1	109555800	109556000	0.510000
chrX	141914848	141915248	0.402500	chr1	109557600	109558000	0.467500
chr5	124558140	124558340	0.455000	chr1	109563200	109563400	0.530000
chr3	68671432	68671632	0.370000	chr1	109574000	109574200	0.365000
chr20	13410196	13410396	0.360000	chr1	109593000	109593200	0.380000
chr5	10813026	10813226	0.420000	chr1	109596600	109596800	0.445000
chr1	228124900	228125100	0.430000	chr1	109607400	109607600	0.450000
chr7	45099667	45099867	0.570000	chr1	10961200	10961400	0.630000
chr9	33287054	33287854	0.405000	chr1	109616000	109616800	0.441250
chr3	179637129	179637329	0.450000	chr1	109617400	109617600	0.470000
chrX	143147223	143147423	0.405000	chr1	109618800	109619000	0.555000
chr9	109093442	109093642	0.460000	chr1	109619600	109619800	0.565000
chrY	3032069	3032269	0.535000	chr1	109620200	109620400	0.615000
chr19	56440684	56441084	0.470000	chr1	109620800	109621200	0.672500
chr6	23452381	23452581	0.520000	chr1	109621800	109622000	0.555000
chrY	23628341	23628541	0.415000	chr1	109623000	109623200	0.550000
chr20	37932158	37932358	0.580000	chr1	109623800	109624000	0.585000
chr9	138048170	138048370	0.555000	chr1	109624600	109624800	0.650000
chr7	151850428	151850628	0.565000	chr1	109630400	109630600	0.705000
chr1	34039380	34039980	0.476667	chr1	109636400	109637000	0.533333
chr16	24746320	24746520	0.460000	chr1	109639400	109639600	0.470000
chr9	34127225	34128425	0.503333	chr1	109640200	109641400	0.531667
chr19	34662060	34662260	0.490000	chr1	109643400	109643600	0.650000
chr22	13628354	13628754	0.392500	chr1	109644800	109645200	0.445000
chr17	28543999	28544199	0.530000	chr1	10965000	10965200	0.545000
chr10	101347590	101348590	0.451000	chr1	109655600	109656600	0.610000
chr9	110328642	110329042	0.480000	chr1	10965600	10966000	0.505000
chr1	102662441	102662641	0.300000	chr1	109660800	109661000	0.405000
chr3	113556287	113556487	0.415000	chr1	109668000	109668200	0.705000
chr11	62815050	62815250	0.535000	chr1	109687600	109687800	0.725000
chr16	24405630	24405830	0.420000	chr1	109712200	109712400	0.685000
chr1	193492347	193492547	0.375000	chr1	109718600	109718800	0.500000
chr5	4385067	4385267	0.370000	chr1	109719400	109719600	0.390000
chr14	83956105	83956305	0.460000	chr1	109725600	109725800	0.495000
chr2	227130177	227130377	0.470000	chr1	109731800	109732000	0.480000
chr1	93308006	93308206	0.375000	chr1	109740200	109740400	0.640000
chr7	23019777	23019977	0.555000	chr1	109763200	109763400	0.600000
chr14	99804366	99805366	0.498000	chr1	109766400	109767400	0.500000
chrX	142318634	142319034	0.452500	chr1	109772200	109772600	0.527500
chr5	156951365	156951565	0.510000	chr1	109773800	109774000	0.595000
chr8	137312679	137312879	0.540000	chr1	109777000	109777200	0.630000
chr12	131986907	131987107	0.515000	chr1	109786600	109786800	0.570000
chr3	55370089	55370489	0.432500	chr1	109788200	109788600	0.597500
chr6	137705025	137705225	0.475000	chr1	109789200	109789400	0.600000
chr4	160672648	160672848	0.515000	chr1	109790800	109791000	0.600000
chr3	65587506	65587706	0.540000	chr1	109792200	109792400	0.610000
chr6	158583231	158584231	0.401000	chr1	109793600	109794600	0.461000
chr13	37193102	37193302	0.470000	chr1	109797800	109798000	0.480000
chr10	91184611	91185211	0.495000	chr1	109802200	109802800	0.565000
chr8	43701449	43701649	0.440000	chr1	109811000	109811200	0.470000
chr3	193911823	193912423	0.478333	chr1	109816200	109816800	0.506667
chr21	40030333	40031333	0.488000	chr1	109818200	109819200	0.571000
chr7	99695557	99695757	0.465000	chr1	109820000	109820200	0.585000
chr1	213422998	213423198	0.475000	chr1	109821400	109821600	0.585000
chr1	32094565	32094965	0.555000	chr1	109822200	109822600	0.570000
chr17	65797050	65797250	0.390000	chr1	109824000	109824200	0.650000
chr7	52421437	52421637	0.435000	chr1	109824600	109824800	0.485000
chr19	8703359	8703559	0.420000	chr1	109840400	109840600	0.440000
chr5	81865235	81865635	0.320000	chr1	109850200	109850600	0.445000
chr7	50471539	50471739	0.545000	chr1	109852400	109852600	0.555000
chr4	91603583	91603983	0.407500	chr1	109856000	109856400	0.452500
chr12	103568396	103568596	0.260000	chr1	109857600	109857800	0.325000
chr8	127990003	127990603	0.443333	chr1	109864200	109864800	0.470000
chr17	9125630	9125830	0.510000	chr1	109877600	109877800	0.595000
chr11	111934319	111934519	0.490000	chr1	109881600	109881800	0.595000
chr5	75690032	75690232	0.470000	chr1	109882200	109882400	0.520000
chr9	35181423	35181623	0.440000	chr1	109887000	109887200	0.470000
chr10	103354507	103354707	0.475000	chr1	109888000	109888200	0.610000
chr2	188262962	188263162	0.505000	chr1	109889400	109889600	0.530000
chr16	54398996	54399396	0.447500	chr1	109895800	109896200	0.597500
chr3	125246527	125246727	0.285000	chr1	109900000	109900200	0.385000
chr12	117371485	117371685	0.445000	chr1	109900600	109900800	0.485000
chr5	168534255	168534455	0.500000	chr1	109901800	109902000	0.525000
chr16	64076089	64076289	0.440000	chr1	109906200	109906400	0.490000
chr4	169660194	169660994	0.373750	chr1	109910600	109911400	0.727500
chrX	64970699	64970899	0.410000	chr1	109913000	109913200	0.500000
chr13	51518962	51519362	0.470000	chr1	109918200	109918600	0.522500
chr16	8533271	8533471	0.520000	chr1	109923600	109923800	0.635000
chr3	134361059	134361259	0.530000	chr1	109931200	109931400	0.615000
chr9	137751284	137751484	0.500000	chr1	109934000	109934200	0.545000
chr12	53296342	53296542	0.475000	chr1	10994600	10994800	0.490000
chr14	97116728	97116928	0.465000	chr1	109946600	109946800	0.470000
chr4	36587958	36588158	0.405000	chr1	109979800	109980000	0.520000
chr3	10567065	10567465	0.480000	chr1	109981000	109981400	0.562500
chr22	15703061	15703661	0.416667	chr1	109984600	109985200	0.705000
chr13	12264331	12264531	0.000000	chr1	109990000	109990200	0.370000
chr3	124851629	124851829	0.425000	chr1	109994000	109994200	0.455000
chr4	73254354	73254554	0.410000	chr1	109997600	109997800	0.450000
chr17	22986827	22987227	0.392500	chr1	110004000	110004400	0.502500
chr7	27195567	27196167	0.358333	chr1	110011800	110012400	0.428333
chr3	22976724	22976924	0.375000	chr11	100141400	100141600	0.390000
chr18	11166871	11167071	0.340000	chr11	100152000	100152200	0.450000
chr2	91010784	91011184	0.000000	chr11	100174800	100175200	0.420000
chr3	21892294	21892494	0.375000	chr11	10018000	10018200	0.390000
chr11	90880188	90880388	0.375000	chr11	10020400	10020600	0.440000
chr17	58952979	58953179	0.415000	chr11	1002800	1003000	0.615000
chr14	92915131	92915331	0.465000	chr1	110029600	110029800	0.515000
chr18	33495152	33495552	0.410000	chr1	110030400	110030800	0.432500
chr7	95239292	95239492	0.360000	chr1	110031200	110031400	0.465000
chr12	93270678	93270878	0.405000	chr1	110033600	110033800	0.465000
chr17	25577379	25577579	0.405000	chr1	110034600	110034800	0.725000
chr4	33173956	33174156	0.375000	chr11	10042000	10042200	0.395000
chr4	183355400	183355600	0.395000	chr11	10042800	10043000	0.440000
chrY	24714403	24714603	0.485000	chr1	110047600	110047800	0.570000
chr2	180372701	180372901	0.500000	chr1	110054000	110054200	0.575000
chr6	9641546	9641746	0.290000	chr11	100576600	100576800	0.325000
chr6	78783498	78783698	0.610000	chr1	110058000	110058200	0.615000
chr16	74646541	74646941	0.482500	chr1	110059000	110059400	0.545000
chr7	57337412	57337612	0.480000	chr1	110060200	110060400	0.575000
chr17	43461200	43461600	0.375000	chr11	100612800	100613200	0.382500
chr10	53915093	53915293	0.240000	chr11	100646600	100646800	0.360000
chr5	139862479	139862679	0.480000	chr11	100681200	100681400	0.490000
chr11	128373283	128373483	0.380000	chr11	100684200	100684400	0.385000
chr15	97443764	97443964	0.345000	chr11	100685000	100685200	0.385000
chr6	170672925	170673125	0.315000	chr1	110068600	110068800	0.460000
chr12	50786547	50786747	0.430000	chr11	100687200	100687400	0.685000
chr5	173798818	173799018	0.460000	chr11	100687800	100688000	0.590000
chr20	34209204	34209604	0.632500	chr1	110069400	110069800	0.645000
chr14	102006879	102007079	0.400000	chr11	100741400	100741600	0.470000
chr20	11177979	11178179	0.420000	chr11	100742000	100742200	0.425000
chrX	73180626	73180826	0.390000	chr11	10077000	10077200	0.450000
chr16	80183616	80184016	0.285000	chr11	100778200	100778600	0.310000
chr9	119730661	119730861	0.475000	chr11	100789600	100789800	0.480000
chr18	25089886	25090086	0.370000	chr11	100809000	100809200	0.420000
chr8	60630546	60630746	0.440000	chr11	100828400	100828600	0.445000
chr2	178033640	178033840	0.420000	chr1	110084800	110085000	0.505000
chr1	235908297	235908697	0.425000	chr11	100861200	100861600	0.430000
chr3	109323554	109323954	0.440000	chr11	100863200	100863600	0.450000
chr7	38776826	38777026	0.405000	chr11	100865800	100866000	0.440000
chr5	33735513	33735713	0.490000	chr11	100866600	100866800	0.510000
chr7	148829118	148829318	0.390000	chr11	100879400	100879600	0.405000
chr6	79279489	79279689	0.435000	chr1	110088200	110088400	0.505000
chr6	10984797	10985197	0.412500	chr11	100890000	100890400	0.422500
chr2	112430463	112430663	0.365000	chr11	100908800	100909000	0.370000
chr5	65868919	65869119	0.310000	chr11	100911000	100911200	0.400000
chr4	17614416	17614616	0.475000	chr1	110091600	110091800	0.490000
chr4	29052029	29052229	0.315000	chr11	100932600	100932800	0.360000
chr18	35532500	35532700	0.430000	chr11	100942200	100942400	0.485000
chr11	51307576	51307776	0.370000	chr11	100954600	100954800	0.430000
chr7	31090354	31090554	0.340000	chr11	100963400	100963600	0.340000
chr8	107952253	107952453	0.340000	chr11	100969800	100970000	0.355000
chr15	33028582	33028982	0.410000	chr11	100970800	100971200	0.462500
chr3	54775227	54775627	0.437500	chr11	100973800	100974200	0.452500
chr11	21558261	21558461	0.260000	chr11	100975000	100975200	0.340000
chr12	84488372	84488572	0.345000	chr11	100980200	100980400	0.405000
chr17	63316531	63316731	0.355000	chr11	100984800	100985000	0.400000
chr7	64358436	64358636	0.435000	chr11	101003600	101003800	0.470000
chr10	129784044	129784244	0.345000	chr11	101009400	101009600	0.390000
chr14	73047042	73047242	0.375000	chr11	101015000	101015200	0.390000
chr9	107691604	107691804	0.410000	chr1	110102200	110102400	0.465000
chr9	113005093	113005293	0.280000	chr11	101049200	101049400	0.420000
chr1	224207298	224207498	0.555000	chr1	110106200	110106400	0.605000
chr10	14671156	14671356	0.460000	chr11	101063600	101063800	0.465000
chr8	37304359	37304559	0.500000	chr11	101083400	101083600	0.550000
chr3	95695839	95696239	0.350000	chr11	101091800	101092200	0.387500
chr5	51769565	51769965	0.355000	chr11	101096200	101096600	0.447500
chrX	84548313	84548513	0.405000	chr11	101113200	101113400	0.450000
chr14	100018746	100018946	0.415000	chr11	101122400	101122600	0.430000
chr1	45500460	45501460	0.505000	chr11	101127200	101128200	0.714000
chrX	52089364	52089564	0.525000	chr11	101128600	101128800	0.645000
chr9	92169418	92169818	0.455000	chr11	101129600	101130000	0.517500
chr8	102470497	102470697	0.455000	chr11	101134200	101134400	0.465000
chr10	9207091	9207291	0.270000	chr11	101138000	101138200	0.320000
chr4	161026524	161026724	0.340000	chr11	101140400	101140600	0.415000
chr12	39060855	39061055	0.530000	chr1	110116600	110116800	0.560000
chr8	134934324	134934524	0.425000	chr11	101172800	101173000	0.440000
chr11	19881026	19881626	0.430000	chr1	11011800	11012400	0.575000
chr3	163536317	163536517	0.375000	chr11	101181600	101181800	0.410000
chrX	6473793	6473993	0.355000	chr11	101235400	101235600	0.425000
chr6	73530777	73530977	0.515000	chr11	1012800	1013000	0.655000
chr2	196349900	196350100	0.475000	chr1	11013000	11013200	0.730000
chr4	96622310	96622510	0.465000	chr1	110130400	110130600	0.700000
chr14	49800127	49800327	0.325000	chr11	101324200	101324400	0.375000
chr9	3347611	3347811	0.505000	chr11	101412000	101412200	0.510000
chr9	33300977	33301177	0.455000	chr11	101429000	101429200	0.460000
chr10	58022372	58022572	0.375000	chr1	110149000	110149200	0.405000
chr4	23646290	23646490	0.400000	chr11	101497400	101497600	0.440000
chr11	36363852	36364052	0.440000	chr1	110150400	110150600	0.735000
chr4	186159021	186159221	0.380000	chr11	101511200	101511400	0.405000
chr14	93337050	93337250	0.510000	chr11	101516600	101516800	0.520000
chr7	155707307	155707507	0.340000	chr11	101553000	101553200	0.385000
chr11	87968398	87968798	0.362500	chr11	101554000	101554400	0.367500
chr15	73558085	73558285	0.435000	chr1	110156000	110156200	0.555000
chrX	7531342	7532542	0.452500	chr11	101582200	101583400	0.597500
chr9	92353231	92353431	0.485000	chr11	101583800	101584000	0.570000
chr1	231346144	231346344	0.440000	chr1	110176400	110176600	0.620000
chr7	142678736	142678936	0.260000	chr1	110184400	110184600	0.460000
chrX	101002898	101003098	0.450000	chr11	101860800	101861000	0.490000
chr16	72121367	72121767	0.512500	chr1	110190400	110190800	0.545000
chr11	102225293	102226093	0.435000	chr11	101914600	101915400	0.612500
chr6	84107722	84107922	0.400000	chr11	101915800	101916000	0.425000
chr1	208447093	208447293	0.385000	chr11	101919800	101920000	0.425000
chr11	7004707	7004907	0.475000	chr11	101929400	101929600	0.480000
chr1	191791405	191791605	0.425000	chr1	110197000	110197200	0.565000
chr5	83365722	83365922	0.320000	chr11	102008000	102008200	0.295000
chr10	99599173	99599373	0.430000	chr11	102013000	102013200	0.450000
chrX	65684527	65684727	0.525000	chr1	110203000	110203200	0.535000
chr10	35421540	35421740	0.500000	chr11	102047400	102047600	0.630000
chrX	21961278	21961478	0.515000	chr1	110207800	110208000	0.590000
chr4	149579854	149580054	0.380000	chr11	10208200	10208400	0.370000
chr16	32664575	32666175	0.520625	chr1	110210200	110211800	0.737500
chrX	130553293	130554293	0.459000	chr11	102109800	102110800	0.661000
chr8	44464090	44464290	0.375000	chr11	102112000	102112200	0.435000
chr6	112562111	112562311	0.310000	chr11	102178400	102178600	0.385000
chr2	127826486	127826686	0.490000	chr11	102268800	102269000	0.565000
chr5	12566804	12567004	0.315000	chr11	102279800	102280000	0.445000
chr10	120687674	120687874	0.350000	chr11	102283200	102283400	0.385000
chr7	68788861	68789061	0.430000	chr11	102287200	102287400	0.530000
chr8	26505281	26505481	0.395000	chr11	102288000	102288200	0.425000
chr4	11046753	11046953	0.395000	chr11	102294000	102294200	0.455000
chr6	36308598	36308998	0.405000	chr11	102300800	102301200	0.530000
chr13	79250804	79251004	0.385000	chr11	102303600	102303800	0.435000
chr10	8829173	8829373	0.400000	chr11	102304800	102305000	0.420000
chr2	125652942	125654342	0.395714	chr11	102306000	102307400	0.420714
chr4	154048037	154048237	0.510000	chr11	102310200	102310400	0.565000
chr4	159251630	159252030	0.502500	chr11	102317200	102317600	0.545000
chr19	15745436	15745836	0.405000	chr11	102318600	102319000	0.462500
chr7	124137414	124137614	0.390000	chr11	102320800	102321000	0.460000
chrY	22170820	22171020	0.325000	chr11	102322800	102323000	0.320000
chr1	182792819	182793019	0.340000	chr11	10232800	10233000	0.360000
chr16	84843475	84843875	0.457500	chr11	102341800	102342200	0.467500
chr18	31642065	31642265	0.445000	chr11	102346000	102346200	0.475000
chr2	10410457	10411057	0.495000	chr11	102346800	102347400	0.665000
chr13	95484238	95484438	0.430000	chr11	102348200	102348400	0.455000
chr3	25373905	25374305	0.457500	chr1	110235800	110236200	0.460000
chr3	141909199	141910399	0.440000	chr11	102360800	102362000	0.520833
chr14	19004400	19004600	0.335000	chr11	102367400	102367600	0.345000
chr5	121066942	121067142	0.410000	chr11	102374600	102374800	0.595000
chr10	13596238	13597438	0.365000	chr11	102384800	102386000	0.452500
chr4	145393994	145394194	0.270000	chr11	102386400	102386600	0.290000
chr3	15403950	15404550	0.460000	chr11	102390800	102391400	0.553333
chr20	59614946	59615146	0.450000	chr11	102413600	102413800	0.470000
chr8	31117919	31118119	0.305000	chr11	102415400	102415600	0.350000
chr12	27532858	27533058	0.380000	chr11	102417000	102417200	0.430000
chr4	82200121	82200321	0.365000	chr11	102421400	102421600	0.370000
chr11	106122328	106122528	0.385000	chr11	102423000	102423200	0.395000
chr1	79506354	79506754	0.340000	chr11	102427000	102427400	0.390000
chr8	119808254	119808454	0.420000	chr11	102430600	102430800	0.440000
chr5	66233405	66233605	0.365000	chr11	102436600	102436800	0.370000
chr7	37100638	37100838	0.525000	chr11	102439000	102439200	0.590000
chr19	20189386	20189786	0.272500	chr11	102447200	102447600	0.367500
chr5	84306940	84307140	0.315000	chr11	102449000	102449200	0.395000
chrX	10188894	10189094	0.485000	chr11	102451800	102452000	0.695000
chr22	16518507	16518907	0.472500	chr11	102452600	102453000	0.735000
chr10	23645396	23645596	0.270000	chr11	102453400	102453600	0.450000
chr3	98577883	98578083	0.400000	chr11	102455000	102455200	0.495000
chr11	102172581	102173581	0.403000	chr11	102455800	102456800	0.449000
chr5	137707596	137707796	0.440000	chr11	102458600	102458800	0.450000
chr8	85400700	85400900	0.390000	chr11	102465800	102466000	0.355000
chr9	21436495	21436695	0.300000	chr11	102470400	102470600	0.375000
chr18	64235656	64235856	0.410000	chr11	102474400	102474600	0.420000
chr5	68649531	68649731	0.420000	chr11	102477000	102477200	0.435000
chr5	154119757	154120357	0.391667	chr11	102495200	102495800	0.396667
chr1	160169836	160170036	0.455000	chr1	110252000	110252200	0.585000
chr22	30557492	30557692	0.540000	chr11	102530600	102530800	0.550000
chr8	63099075	63099275	0.465000	chr1	110253400	110253600	0.475000
chr18	58717778	58718178	0.320000	chr11	102546400	102546800	0.362500
chr4	139763732	139763932	0.450000	chr11	102547200	102547400	0.485000
chr11	76806680	76806880	0.515000	chr1	110255600	110255800	0.540000
chr7	116348721	116348921	0.370000	chr11	10255800	10256000	0.400000
chr6	71704274	71704474	0.240000	chr11	102560000	102560200	0.365000
chr13	55002288	55002488	0.385000	chr11	102560800	102561000	0.365000
chr9	90241193	90241393	0.320000	chr11	102564200	102564400	0.385000
chr4	111542176	111542376	0.375000	chr11	102574000	102574200	0.380000
chr12	32867686	32867886	0.355000	chr11	102576400	102576600	0.375000
chr11	23905549	23905749	0.375000	chr11	102577200	102577400	0.395000
chr5	89691293	89691693	0.357500	chr11	102583200	102583600	0.370000
chr22	50745888	50746088	0.405000	chr11	102589200	102589400	0.450000
chr9	23177546	23177746	0.450000	chr1	110259800	110260000	0.480000
chr11	104090185	104090385	0.350000	chr11	102599600	102599800	0.355000
chr2	170455116	170455316	0.430000	chr11	102613000	102613200	0.465000
chrX	80821937	80822137	0.320000	chr11	102621200	102621400	0.460000
chr2	17468267	17468467	0.355000	chr11	102632200	102632400	0.380000
chr5	119075698	119075898	0.445000	chr11	102664400	102664600	0.530000
chr6	161092461	161092661	0.390000	chr11	102666400	102666600	0.425000
chr3	133721398	133721598	0.335000	chr1	110267800	110268000	0.395000
chr8	77687788	77688188	0.395000	chr11	102681000	102681400	0.425000
chr1	161359913	161360113	0.370000	chr11	102685800	102686000	0.410000
chr6	151950683	151950883	0.425000	chr11	102687400	102687600	0.475000
chr10	79479197	79479397	0.400000	chr11	102709400	102709600	0.410000
chrX	37977291	37977491	0.445000	chr11	102712200	102712400	0.465000
chr5	161759630	161759830	0.340000	chr11	102716600	102716800	0.360000
chr19	44397362	44397562	0.435000	chr11	10272200	10272400	0.505000
chr11	38934217	38934617	0.272500	chr11	102722800	102723200	0.350000
chr10	87197719	87197919	0.380000	chr11	102728000	102728200	0.390000
chr1	37998548	37998748	0.475000	chr11	102731200	102731400	0.605000
chr22	39823129	39823329	0.350000	chr11	102733400	102733600	0.460000
chr20	34056801	34057001	0.360000	chr11	102749400	102749600	0.500000
chr11	51737247	51738047	0.401250	chr11	102757800	102758600	0.407500
chr2	6110316	6110916	0.291667	chr11	102760200	102760800	0.353333
chr4	158786739	158786939	0.355000	chr11	102780600	102780800	0.365000
chr19	34459458	34459858	0.432500	chr11	102794400	102794800	0.480000
chrY	9554511	9554711	0.415000	chr11	102802400	102802600	0.425000
chr14	16031362	16031562	0.475000	chr11	102808000	102808200	0.580000
chr14	97856861	97857261	0.340000	chr11	102810000	102810400	0.382500
chr6	7886015	7886215	0.425000	chr11	102830000	102830200	0.455000
chr13	43683641	43684441	0.407500	chr11	10285000	10285800	0.437500
chrX	97901149	97901349	0.415000	chr1	110286600	110286800	0.440000
chr10	129382454	129382854	0.505000	chr11	10288000	10288400	0.532500
chr20	56014600	56014800	0.355000	chr11	102882800	102883000	0.385000
chr1	109197064	109197264	0.490000	chr11	102914800	102915000	0.500000
chr15	8107684	8107884	0.000000	chr11	102920000	102920200	0.310000
chr6	338872	339072	0.430000	chr11	102925200	102925400	0.500000
chr19	1947110	1947510	0.590000	chr11	10293400	10293800	0.610000
chr8	52722653	52723053	0.320000	chr11	102941000	102941400	0.390000
chr2	85662799	85663399	0.540000	chr11	10294200	10294800	0.645000
chr11	97381268	97381468	0.350000	chr11	10295400	10295600	0.375000
chr12	56872950	56873150	0.410000	chr11	10297800	10298000	0.450000
chr2	235386633	235386833	0.420000	chr11	10298400	10298600	0.425000
chr7	31476997	31477797	0.431250	chr11	10302400	10303200	0.563750
chr3	2888738	2888938	0.390000	chr11	103036000	103036200	0.435000
chr3	92390699	92391099	0.390000	chr11	10303600	10304000	0.557500
chr2	102246643	102247643	0.490000	chr11	10304800	10305800	0.638000
chr2	231973024	231973224	0.330000	chr11	103055200	103055400	0.360000
chrY	11224907	11225107	0.375000	chr11	103067200	103067400	0.395000
chr2	83670045	83670245	0.240000	chr11	103070200	103070400	0.330000
chr11	111289567	111290367	0.470000	chr11	10307400	10308200	0.641250
chr4	86954083	86954283	0.325000	chr11	103077600	103077800	0.375000
chr18	30686716	30686916	0.340000	chr11	103086000	103086200	0.330000
chr1	145978412	145978612	0.400000	chr11	103086600	103086800	0.415000
chr20	13270173	13270373	0.335000	chr11	103089200	103089400	0.355000
chr10	8410593	8412593	0.437500	chr11	103090400	103092400	0.535500
chr11	47852544	47852744	0.410000	chr11	10309600	10309800	0.430000
chr6	24653700	24653900	0.390000	chr11	103101800	103102000	0.445000
chr10	105202771	105203571	0.408750	chr11	103109200	103110000	0.553750
chr1	79413633	79413833	0.375000	chr1	110312600	110312800	0.610000
chr5	153583612	153583812	0.365000	chr11	103128600	103128800	0.360000
chr4	50657236	50657436	0.400000	chr11	10314800	10315000	0.420000
chr6	167934457	167934657	0.460000	chr11	10318000	10318200	0.510000
chr5	117602706	117602906	0.300000	chr11	103184000	103184200	0.375000
chr14	38586396	38586796	0.400000	chr11	10319200	10319600	0.435000
chr7	36589609	36589809	0.370000	chr11	10320000	10320200	0.380000
chr19	51993072	51993272	0.395000	chr11	10323000	10323200	0.425000
chr7	80996311	80996511	0.415000	chr11	10328400	10328600	0.420000
chr4	140602370	140602770	0.505000	chr11	103326000	103326400	0.507500
chr10	28663108	28663308	0.390000	chr1	110333000	110333200	0.460000
chr10	85816976	85817176	0.390000	chr11	103339200	103339400	0.565000
chr1	117142243	117142443	0.425000	chr11	103347800	103348000	0.465000
chr9	28560624	28560824	0.450000	chr1	110335400	110335600	0.460000
chrY	30555578	30555778	0.000000	chr1	110336400	110336600	0.485000
chr10	24824646	24824846	0.345000	chr11	103370200	103370400	0.490000
chr2	181922778	181922978	0.485000	chr1	110337800	110338000	0.605000
chr18	46554434	46556234	0.444444	chr1	110338400	110340200	0.599444
chr6	132132344	132132544	0.350000	chr11	103408400	103408600	0.385000
chr1	45683806	45684206	0.512500	chr1	110341200	110341600	0.560000
chr5	144619965	144620165	0.285000	chr11	103453200	103453400	0.315000
chr3	185732058	185732858	0.418750	chr1	110347200	110348000	0.460000
chr2	83436766	83436966	0.375000	chr11	103494600	103494800	0.500000
chr5	18373996	18374196	0.360000	chr1	110350400	110350600	0.430000
chr13	54831737	54831937	0.370000	chr11	103537200	103537400	0.460000
chr15	3273516	3273716	0.000000	chr11	103550800	103551000	0.350000
chr1	205126875	205127075	0.265000	chr11	10355400	10355600	0.400000
chr16	57065628	57065828	0.455000	chr11	103576200	103576400	0.485000
chr7	10643261	10643461	0.315000	chr11	103601400	103601600	0.395000
chr8	3392115	3392515	0.390000	chr1	110364200	110364600	0.397500
chr6	142877208	142877408	0.335000	chr11	103648800	103649000	0.385000
chr10	55224123	55224323	0.395000	chr11	103663000	103663200	0.440000
chr4	168346513	168346913	0.420000	chr11	10366600	10367000	0.532500
chr8	17457065	17457265	0.450000	chr11	103682400	103682600	0.485000
chr5	136442766	136442966	0.295000	chr1	110371000	110371200	0.340000
chr1	27994551	27994751	0.550000	chr11	103739200	103739400	0.570000
chr3	34677210	34677410	0.330000	chr1	110374800	110375000	0.375000
chr4	148770766	148771166	0.437500	chr1	11037600	11038000	0.427500
chr4	136412661	136413061	0.292500	chr11	10377200	10377600	0.297500
chr6	52474476	52474676	0.290000	chr11	103798000	103798200	0.390000
chr5	167055568	167055768	0.255000	chr1	110380800	110381000	0.375000
chr16	58911608	58911808	0.415000	chr11	10382600	10382800	0.595000
chr19	41665728	41666528	0.451250	chr1	110384600	110385400	0.481250
chr2	124328230	124328430	0.355000	chr11	103863800	103864000	0.440000
chr1	76816197	76816397	0.445000	chr11	103870800	103871000	0.495000
chr1	34967041	34967241	0.405000	chr11	103872200	103872400	0.380000
chr14	55078913	55079113	0.495000	chr11	103876000	103876200	0.540000
chr8	81789630	81789830	0.370000	chr11	103878800	103879000	0.435000
chr16	16853097	16853297	0.430000	chr11	103887000	103887200	0.445000
chr2	203667467	203667667	0.335000	chr11	103897200	103897400	0.345000
chr18	56589060	56589260	0.430000	chr11	103899000	103899200	0.500000
chr12	36219613	36219813	0.380000	chr11	103901800	103902000	0.400000
chr4	84169495	84169695	0.410000	chr1	110390200	110390400	0.470000
chr4	38697008	38697208	0.400000	chr11	103904200	103904400	0.455000
chr12	116429851	116430051	0.390000	chr11	103906400	103906600	0.440000
chr14	6995308	6996108	0.000000	chr11	103907600	103908400	0.375000
chr16	70929233	70929833	0.445000	chr11	10395200	10395800	0.485000
chr6	89443708	89443908	0.425000	chr1	110395800	110396000	0.445000
chr1	169522476	169522676	0.320000	chr11	103958600	103958800	0.345000
chr18	27546135	27546335	0.330000	chr11	103971000	103971200	0.285000
chr13	92692411	92692811	0.402500	chr11	10398400	10398800	0.582500
chr18	52660952	52661152	0.395000	chr11	10401000	10401200	0.420000
chr7	115404240	115404440	0.350000	chr11	104049200	104049400	0.405000
chr12	35714653	35714853	0.380000	chr11	104062000	104062200	0.430000
chr4	45204064	45204464	0.360000	chr11	10406200	10406600	0.365000
chr12	38881708	38882108	0.367500	chr11	10407000	10407400	0.410000
chr7	135723060	135723660	0.478333	chr1	110407200	110407800	0.608333
chr17	48816217	48816417	0.430000	chr11	104074000	104074200	0.455000
chr12	82598810	82599010	0.325000	chr11	104075800	104076000	0.420000
chr3	185262608	185262808	0.280000	chr11	104078400	104078600	0.395000
chr6	120188671	120188871	0.365000	chr11	104118400	104118600	0.385000
chr1	161250438	161250638	0.480000	chr1	110412600	110412800	0.555000
chr3	14736052	14736452	0.375000	chr1	110413200	110413600	0.395000
chr3	66567440	66567640	0.440000	chr11	10413400	10413600	0.535000
chrY	6301906	6302506	0.411667	chr11	10414400	10415000	0.458333
chr2	143348662	143348862	0.325000	chr11	104153000	104153200	0.400000
chr6	44104542	44104742	0.510000	chr11	104163400	104163600	0.540000
chr8	9902541	9902941	0.527500	chr11	104164000	104164400	0.670000
chr4	83822177	83822377	0.440000	chr11	104195400	104195600	0.495000
chr4	155336796	155336996	0.325000	chr11	104198600	104198800	0.370000
chr7	84418396	84418796	0.510000	chr11	1042000	1042400	0.655000
chr1	68257350	68257550	0.325000	chr1	110421200	110421400	0.425000
chr1	73431218	73431418	0.370000	chr11	104225200	104225400	0.375000
chr9	14452240	14452440	0.400000	chr1	110424800	110425000	0.415000
chr1	181210213	181210413	0.475000	chr11	104254400	104254600	0.485000
chr15	91337034	91337234	0.445000	chr1	110427000	110427200	0.540000
chr17	24271762	24271962	0.415000	chr11	104309000	104309200	0.490000
chrX	7755194	7755394	0.440000	chr11	104334200	104334400	0.450000
chrX	106364070	106364270	0.485000	chr1	110433800	110434000	0.555000
chr12	11640407	11640807	0.435000	chr1	110435000	110435400	0.475000
chr17	31173678	31174078	0.355000	chr11	10436200	10436600	0.447500
chr10	102109872	102110072	0.605000	chr11	104366400	104366600	0.740000
chr12	78158705	78158905	0.365000	chr1	110439000	110439200	0.445000
chr3	97725011	97725611	0.408333	chr11	10442000	10442600	0.470000
chr3	79110053	79110253	0.380000	chr11	104435600	104435800	0.385000
chr20	28795552	28795752	0.360000	chr11	104442400	104442600	0.365000
chr5	79018052	79018452	0.445000	chr11	10444800	10445200	0.525000
chr5	43528287	43528687	0.380000	chr11	104467400	104467800	0.395000
chr14	79196872	79197072	0.480000	chr11	104487600	104487800	0.490000
chr17	15920179	15921779	0.443750	chr11	10450200	10451800	0.657500
chr16	85686537	85686737	0.390000	chr11	104522800	104523000	0.410000
chr7	40276366	40276566	0.420000	chr11	10452400	10452600	0.475000
chr4	165786209	165786609	0.402500	chr11	104528400	104528800	0.420000
chr1	209339829	209340029	0.380000	chr11	104531200	104531400	0.510000
chr2	45069050	45069250	0.485000	chr11	10455000	10455200	0.490000
chr16	73936404	73936804	0.437500	chr1	110455200	110455600	0.542500
chr5	56874229	56874429	0.355000	chr11	104556600	104556800	0.360000
chr20	22372422	22372622	0.450000	chr11	10456000	10456200	0.480000
chr17	53951226	53951426	0.570000	chr1	11045600	11045800	0.600000
chr12	51775895	51776295	0.490000	chr11	10456600	10457000	0.510000
chrY	25266365	25266565	0.295000	chr11	104570200	104570400	0.380000
chrX	81583393	81583593	0.355000	chr11	104572400	104572600	0.360000
chr18	18133569	18133769	0.400000	chr11	10458000	10458200	0.545000
chr4	56462142	56462342	0.435000	chr11	10459200	10459400	0.530000
chr9	35681388	35681588	0.415000	chr1	110460400	110460600	0.510000
chr8	59563227	59563427	0.310000	chr11	10460800	10461000	0.430000
chr4	157886357	157886557	0.375000	chr11	104609400	104609600	0.425000
chr18	13676137	13676337	0.390000	chr11	104615000	104615200	0.355000
chr3	18135232	18135432	0.420000	chr11	104625400	104625600	0.445000
chr12	128886025	128886225	0.445000	chr11	10463000	10463200	0.450000
chr3	192978572	192978972	0.352500	chr11	104653400	104653800	0.422500
chr1	235805650	235805850	0.340000	chr11	104665800	104666000	0.355000
chr11	91901931	91902131	0.375000	chr11	104669200	104669400	0.355000
chr3	99919791	99919991	0.455000	chr1	110467800	110468000	0.495000
chr21	12719328	12719528	0.370000	chr11	104688800	104689000	0.390000
chr2	130817058	130817258	0.410000	chr11	104694800	104695000	0.355000
chr12	77862584	77862784	0.335000	chr11	104700600	104700800	0.365000
chr12	59220602	59220802	0.330000	chr11	104701800	104702000	0.375000
chr14	46472769	46472969	0.275000	chr11	104704200	104704400	0.285000
chr13	86575984	86576384	0.347500	chr11	104705800	104706200	0.410000
chr9	35939703	35939903	0.475000	chr11	104709000	104709200	0.495000
chr15	12322025	12322225	0.000000	chr11	104736600	104736800	0.345000
chr2	100587506	100587706	0.410000	chr11	104739000	104739200	0.450000
chr8	78670673	78670873	0.390000	chr1	110475600	110475800	0.530000
chrX	73668050	73668450	0.400000	chr1	110477200	110477600	0.475000
chr1	105573786	105573986	0.375000	chr11	104772800	104773000	0.380000
chr15	91529856	91530056	0.465000	chr11	10478200	10478400	0.495000
chr1	95887291	95887491	0.295000	chr11	104784800	104785000	0.365000
chr6	117614422	117614622	0.345000	chr11	104793600	104793800	0.395000
chr9	33154072	33154272	0.295000	chr11	104798800	104799000	0.345000
chr8	140790963	140791163	0.370000	chr11	104799400	104799600	0.355000
chr2	35451583	35451983	0.307500	chr11	104836800	104837200	0.305000
chr12	66897098	66897298	0.445000	chr11	104838400	104838600	0.470000
chr6	81945259	81945459	0.275000	chr11	104843600	104843800	0.280000
chr9	49352015	49352215	0.000000	chr11	104844600	104844800	0.315000
chr15	99280502	99281102	0.361667	chr11	104859000	104859600	0.405000
chr9	129841104	129841504	0.427500	chr1	110487600	110488000	0.532500
chr9	64190412	64190612	0.390000	chr11	104876400	104876600	0.355000
chr16	15569722	15569922	0.405000	chr11	104877200	104877400	0.420000
chr12	47280243	47280643	0.475000	chr11	10489000	10489400	0.532500
chr5	71249727	71249927	0.375000	chr11	104898000	104898200	0.395000
chr8	125733854	125734054	0.490000	chr11	10490600	10490800	0.495000
chr8	109178475	109178675	0.375000	chr11	104908000	104908200	0.470000
chr4	17825632	17826232	0.293333	chr11	104917600	104918200	0.373333
chr3	60559091	60559291	0.280000	chr11	104934800	104935000	0.335000
chr2	212574149	212574349	0.355000	chr11	104947000	104947200	0.385000
chr5	117617276	117617476	0.335000	chr11	104958200	104958400	0.295000
chr7	134726996	134727396	0.432500	chr1	110496000	110496400	0.467500
chr1	93470535	93470735	0.480000	chr11	1049600	1049800	0.605000
chr5	94880380	94880580	0.275000	chr11	104967600	104967800	0.370000
chr10	58047346	58047546	0.355000	chr11	104968400	104968600	0.390000
chr14	70646167	70646567	0.442500	chr11	105000800	105001200	0.447500
chr12	34053667	34054067	0.367500	chr11	105023000	105023400	0.422500
chr15	23795679	23795879	0.375000	chr1	110502600	110502800	0.510000
chr20	28630995	28631195	0.390000	chr11	105027800	105028000	0.355000
chr7	95308288	95309488	0.376667	chr11	10502800	10504000	0.405000
chr2	112778058	112778258	0.380000	chr11	105032600	105032800	0.460000
chr5	36504942	36505142	0.430000	chr11	105033400	105033600	0.515000
chrX	24200217	24200417	0.425000	chr11	105035000	105035200	0.470000
chr8	139037402	139037602	0.345000	chr11	105042200	105042400	0.335000
chr13	25853208	25854008	0.382500	chr11	105044600	105045400	0.447500
chr12	18580545	18580745	0.325000	chr11	105045800	105046000	0.455000
chr2	228130192	228130392	0.355000	chr11	105052400	105052600	0.360000
chr18	56410186	56410986	0.365000	chr11	105054800	105055600	0.380000
chr1	1099300	1099500	0.370000	chr11	10505800	10506000	0.430000
chr18	16960814	16961014	0.395000	chr11	105070400	105070600	0.465000
chr6	88569364	88569764	0.432500	chr1	110508000	110508400	0.605000
chr15	34276352	34276552	0.320000	chr11	105080600	105080800	0.415000
chr13	75275292	75275492	0.385000	chr11	105092400	105092600	0.425000
chrX	38017800	38018000	0.420000	chr11	105100200	105100400	0.440000
chr5	65430918	65431118	0.310000	chr11	105101400	105101600	0.385000
chr7	73721089	73721289	0.505000	chr11	1051200	1051400	0.685000
chr2	86099362	86099562	0.375000	chr11	105162600	105162800	0.385000
chr2	51871497	51872097	0.358333	chr11	105181200	105181800	0.330000
chr14	8917147	8917347	0.000000	chr11	105183600	105183800	0.360000
chr21	25592331	25592731	0.320000	chr11	105189600	105190000	0.347500
chr20	11411737	11411937	0.500000	chr1	11052000	11052200	0.540000
chr1	73684081	73684681	0.365000	chr11	105202600	105203200	0.386667
chrX	129260971	129261371	0.367500	chr11	105208000	105208400	0.372500
chr10	128541956	128542556	0.368333	chr11	105220000	105220600	0.381667
chr6	46367238	46367438	0.365000	chr11	105244600	105244800	0.410000
chr3	78964209	78964409	0.445000	chr1	110524600	110524800	0.555000
chr3	45700529	45700929	0.442500	chr1	11053000	11053400	0.622500
chr9	42818652	42818852	0.500000	chr11	1053200	1053400	0.675000
chrX	25983050	25983250	0.310000	chr11	10532600	10532800	0.320000
chr3	31265551	31265751	0.350000	chr11	10537800	10538000	0.400000
chr2	109161192	109161392	0.545000	chr11	10541200	10541400	0.700000
chr17	31364916	31365116	0.465000	chr11	10545200	10545400	0.580000
chr10	4535735	4535935	0.485000	chr1	110548400	110548600	0.570000
chr20	58801403	58802603	0.410000	chr11	105515400	105516600	0.510000
chr2	174428534	174428734	0.295000	chr11	105548400	105548600	0.365000
chr11	12088595	12088795	0.570000	chr1	110555400	110555600	0.700000
chrX	82131324	82131524	0.435000	chr1	110556200	110556400	0.580000
chr6	64896047	64896247	0.395000	chr11	105577600	105577800	0.435000
chr6	27603632	27603832	0.515000	chr1	11056000	11056200	0.585000
chr8	140029162	140029362	0.485000	chr11	105609400	105609600	0.565000
chr18	29203408	29204008	0.423333	chr11	105610000	105610600	0.678333
chr2	197156819	197157019	0.425000	chr11	10564800	10565000	0.435000
chr12	79579573	79579773	0.335000	chr11	105693200	105693400	0.335000
chr22	8138791	8138991	0.000000	chr11	105699400	105699600	0.340000
chr1	54045364	54045564	0.305000	chr11	105758400	105758600	0.325000
chr12	111632626	111632826	0.520000	chr11	10581800	10582000	0.575000
chr11	24371110	24371310	0.375000	chr11	105829200	105829400	0.430000
chr1	31464759	31464959	0.385000	chr11	10589000	10589200	0.440000
chr1	61304566	61304766	0.410000	chr11	105907400	105907600	0.430000
chr13	62671496	62671696	0.290000	chr11	10592400	10592600	0.365000
chr9	137569788	137569988	0.535000	chr1	11059400	11059600	0.725000
chr7	37436008	37436208	0.395000	chr11	10597800	10598000	0.425000
chrX	1939604	1939804	0.425000	chr11	105992000	105992200	0.430000
chr5	8865753	8866153	0.447500	chr1	11060000	11060400	0.790000
chr7	157254374	157254574	0.445000	chr11	106012800	106013000	0.450000
chr18	25647390	25647590	0.450000	chr11	10602000	10602200	0.605000
chr2	54082508	54082708	0.335000	chr11	106021200	106021400	0.390000
chr6	19606768	19607168	0.447500	chr11	106022200	106022600	0.602500
chr15	75840768	75841568	0.388750	chr11	10606200	10607000	0.446250
chr20	61424178	61424978	0.506250	chr1	110606200	110607000	0.673750
chr5	149920060	149921060	0.453000	chr11	106076800	106077800	0.615000
chr2	79219414	79219614	0.345000	chr11	106078200	106078400	0.380000
chr3	73843168	73843368	0.355000	chr11	106078800	106079000	0.370000
chr9	46225193	46225393	0.000000	chr11	106080600	106080800	0.320000
chr4	122181293	122181693	0.362500	chr11	10608400	10608800	0.395000
chr16	13883102	13883302	0.360000	chr11	106088000	106088200	0.375000
chr3	47755200	47755400	0.480000	chr1	11061000	11061200	0.530000
chr5	163161477	163161677	0.265000	chr11	10612400	10612600	0.365000
chr13	28071091	28071291	0.520000	chr1	110615800	110616000	0.575000
chr12	113888864	113889064	0.505000	chr1	110616600	110616800	0.530000
chr17	43653266	43653666	0.507500	chr1	11061800	11062200	0.537500
chr22	14351666	14352266	0.396667	chr1	110619400	110620000	0.556667
chr13	98126296	98126896	0.443333	chr11	10623200	10623800	0.548333
chr6	10285941	10286141	0.485000	chr11	10624600	10624800	0.585000
chr1	12590239	12590439	0.500000	chr11	106277600	106277800	0.540000
chr13	58466575	58467375	0.448750	chr1	110627800	110628600	0.457500
chrX	20268357	20269157	0.527500	chr1	110630800	110631600	0.551250
chr2	71808871	71809271	0.487500	chr1	110634800	110635200	0.525000
chr19	28414459	28414659	0.395000	chr1	110636200	110636400	0.420000
chr17	49062341	49062541	0.415000	chr11	10639400	10639600	0.470000
chr3	59917290	59917890	0.396667	chr1	110640000	110640600	0.443333
chr10	19072839	19073039	0.445000	chr1	11064000	11064200	0.545000
chrX	110161848	110162048	0.440000	chr11	10640400	10640600	0.445000
chr14	54654295	54654695	0.427500	chr1	110641600	110642000	0.432500
chr1	244308877	244309077	0.375000	chr11	10641800	10642000	0.500000
chr8	95114791	95114991	0.430000	chr1	110644000	110644200	0.490000
chr3	120900109	120900309	0.375000	chr1	110645400	110645600	0.420000
chr18	74945054	74945454	0.362500	chr1	110646000	110646400	0.360000
chr9	54900356	54900756	0.000000	chr1	110647400	110647800	0.347500
chr12	48225400	48225600	0.415000	chr11	10654400	10654600	0.450000
chr19	5839983	5840783	0.508750	chr11	10657400	10658200	0.526250
chr11	123034091	123034491	0.490000	chr11	10658600	10659000	0.605000
chr1	115108410	115108610	0.410000	chr11	10659800	10660000	0.535000
chr21	25840034	25840234	0.375000	chr11	10666600	10666800	0.430000
chrX	133338438	133338838	0.377500	chr1	110668600	110669000	0.397500
chr3	174466300	174466700	0.430000	chr1	110672000	110672400	0.432500
chr18	53686891	53687091	0.395000	chr1	110672800	110673000	0.450000
chr1	238121302	238121502	0.330000	chr11	10673600	10673800	0.340000
chr2	219070228	219070828	0.476667	chr1	110674400	110675000	0.748333
chr6	9667289	9667489	0.305000	chr1	110680400	110680600	0.360000
chr9	39280979	39281179	0.415000	chr11	106827800	106828000	0.630000
chr1	70626386	70626586	0.430000	chr11	10686400	10686600	0.445000
chr22	20923450	20923650	0.520000	chr11	10688400	10688600	0.540000
chr18	67900099	67900299	0.315000	chr1	110690800	110691000	0.390000
chr10	66785636	66785836	0.390000	chr1	110696600	110696800	0.405000
chr18	21984593	21984793	0.465000	chr11	107017800	107018000	0.795000
chr1	228681282	228681682	0.510000	chr11	107019000	107019400	0.622500
chrX	55785650	55785850	0.410000	chr11	107022400	107022600	0.420000
chr15	35710023	35710223	0.305000	chr11	107037600	107037800	0.380000
chr3	185034204	185035204	0.338000	chr11	107040400	107041400	0.418000
chr5	107446415	107446615	0.440000	chr11	107042800	107043000	0.465000
chr5	87232469	87232869	0.455000	chr1	110707200	110707600	0.465000
chr15	31138982	31139182	0.395000	chr1	110709200	110709400	0.410000
chr10	63293982	63294382	0.360000	chr1	110714800	110715200	0.427500
chr5	16749674	16750074	0.497500	chr11	10722400	10722800	0.560000
chr8	105962050	105962250	0.320000	chr1	110723000	110723200	0.400000
chr1	149274205	149275005	0.401250	chr11	107252400	107253200	0.436250
chr11	20830186	20830586	0.465000	chr11	10725400	10725800	0.485000
chr14	79882453	79882653	0.465000	chr11	107257800	107258000	0.470000
chr3	150835393	150835593	0.410000	chr1	110726800	110727000	0.415000
chr22	11686993	11687193	0.485000	chr11	10730200	10730400	0.535000
chr19	26908015	26908615	0.390000	chr11	10731200	10731800	0.446667
chr21	40095465	40095665	0.410000	chr11	107331800	107332000	0.450000
chr15	57777972	57778172	0.530000	chr11	10735800	10736000	0.620000
chr3	8686078	8686278	0.425000	chr11	107359000	107359200	0.445000
chr12	115911018	115911218	0.490000	chr11	107390800	107391000	0.500000
chr10	56234437	56234637	0.365000	chr11	107427800	107428000	0.425000
chr3	113981549	113981949	0.357500	chr11	10742800	10743200	0.372500
chr2	31194473	31194673	0.335000	chr11	10743800	10744000	0.565000
chr4	102095831	102096631	0.441250	chr11	107457200	107458000	0.468750
chrX	85185975	85186175	0.535000	chr1	110746800	110747000	0.540000
chr10	43587915	43588115	0.370000	chr11	107468800	107469000	0.395000
chr12	27931334	27931734	0.420000	chr11	10748600	10749000	0.455000
chr9	86037223	86037423	0.520000	chr11	10750400	10750600	0.530000
chr9	137531537	137532337	0.457500	chr11	10751000	10751800	0.613750
chr15	18349554	18349754	0.400000	chr11	10752200	10752400	0.410000
chrX	6033182	6033382	0.265000	chr11	107549400	107549600	0.355000
chr9	109845118	109845318	0.455000	chr11	107562800	107563000	0.485000
chr3	66913801	66914001	0.445000	chr11	107563800	107564000	0.465000
chr17	43676665	43676865	0.530000	chr11	107565600	107565800	0.605000
chr12	60139599	60139799	0.285000	chr11	107566600	107566800	0.460000
chr3	7453980	7454380	0.352500	chr11	10759000	10759400	0.372500
chr6	98557939	98558139	0.485000	chr11	107590400	107590600	0.495000
chr1	226577815	226578215	0.535000	chr11	107591000	107591400	0.775000
chr9	129116247	129116447	0.485000	chr11	107592000	107592200	0.500000
chr18	59682031	59682231	0.510000	chr11	107598600	107598800	0.575000
chr1	106933109	106933309	0.405000	chr1	110766200	110766400	0.420000
chr2	62051514	62051714	0.345000	chr11	107683200	107683400	0.380000
chr13	71713540	71713740	0.270000	chr11	107688400	107688600	0.415000
chr10	3450487	3450687	0.350000	chr11	107689600	107689800	0.450000
chrX	151309104	151309304	0.415000	chr11	10770800	10771000	0.425000
chr4	118963517	118963717	0.380000	chr11	107741000	107741200	0.410000
chr8	128327188	128327388	0.465000	chr11	107785600	107785800	0.520000
chr13	70547195	70547395	0.370000	chr11	107799400	107799600	0.400000
chr5	160562883	160563283	0.352500	chr11	107805000	107805400	0.312500
chr10	37845009	37845209	0.510000	chr1	110781000	110781200	0.530000
chr4	66758981	66759181	0.300000	chr11	107825000	107825200	0.320000
chr7	99188164	99188364	0.465000	chr1	110783400	110783600	0.500000
chr6	75712923	75713123	0.480000	chr11	107840800	107841000	0.520000
chr6	74458029	74458229	0.425000	chr11	107849800	107850000	0.495000
chr9	114490450	114491050	0.350000	chr11	107856200	107856800	0.506667
chr6	158825306	158827106	0.502222	chr11	107858000	107859800	0.590000
chr10	3480606	3480806	0.485000	chr11	10786000	10786200	0.510000
chr17	6625602	6625802	0.420000	chr11	10786600	10786800	0.460000
chr3	80400397	80400597	0.370000	chr1	110787200	110787400	0.425000
chr12	23824221	23824421	0.420000	chr1	110787800	110788000	0.540000
chr14	26063756	26063956	0.340000	chr11	107898400	107898600	0.420000
chr12	71841029	71841229	0.405000	chr11	107913200	107913400	0.500000
chr8	9354260	9354460	0.410000	chr11	107916600	107916800	0.570000
chr2	192248263	192248463	0.520000	chr11	10792600	10792800	0.695000
chr16	71167733	71168133	0.460000	chr11	107928200	107928600	0.710000
chr11	95333138	95333538	0.405000	chr11	107929800	107930200	0.427500
chr4	129312216	129312816	0.440000	chr11	10795400	10796000	0.458333
chrX	21943996	21944196	0.410000	chr11	107957200	107957400	0.415000
chr7	156244902	156245102	0.320000	chr11	10797600	10797800	0.330000
chr14	103657201	103657601	0.417500	chr11	107977000	107977400	0.465000
chr8	121966733	121966933	0.375000	chr11	10798600	10798800	0.405000
chr2	204337577	204337977	0.385000	chr11	107988400	107988800	0.437500
chr3	41973318	41973518	0.400000	chr11	107996200	107996400	0.465000
chr12	55778646	55779046	0.452500	chr11	107999800	108000200	0.457500
chr3	169548340	169548540	0.380000	chr11	10800400	10800600	0.390000
chr10	111029443	111030043	0.485000	chr11	108008800	108009400	0.653333
chr3	62402294	62402894	0.311667	chr11	108010400	108011000	0.365000
chr3	614368	614568	0.390000	chr11	108015200	108015400	0.405000
chr17	32977948	32978148	0.415000	chr11	108020000	108020200	0.455000
chr7	52050288	52050488	0.365000	chr11	108020800	108021000	0.370000
chr22	21435655	21435855	0.525000	chr11	108027200	108027400	0.535000
chr2	28901015	28901215	0.385000	chr11	108066600	108066800	0.395000
chr7	41676798	41677198	0.352500	chr11	108070000	108070400	0.310000
chr2	200266332	200268332	0.445500	chr11	10807600	10809600	0.627500
chr13	94553564	94553964	0.430000	chr11	108115800	108116200	0.492500
chr16	35368878	35369078	0.385000	chr11	108118800	108119000	0.445000
chr15	94606383	94606583	0.485000	chr11	108119400	108119600	0.495000
chr2	241333180	241334180	0.456000	chr11	108121400	108122400	0.582000
chr3	74327325	74327525	0.410000	chr11	108124000	108124200	0.515000
chr1	39863728	39863928	0.310000	chr11	108125200	108125400	0.425000
chr10	44403516	44403716	0.390000	chr11	108148800	108149000	0.435000
chr17	10949114	10949314	0.335000	chr11	10815200	10815400	0.390000
chr5	336856	337056	0.420000	chr11	108161000	108161200	0.465000
chr3	120528605	120528805	0.325000	chr11	108200000	108200200	0.455000
chr2	107569737	107569937	0.375000	chr11	108203200	108203400	0.465000
chr5	126125058	126125258	0.365000	chr11	108218600	108218800	0.405000
chr1	72594820	72595020	0.395000	chr11	108219200	108219400	0.480000
chr5	118707979	118709179	0.298333	chr11	108221000	108222200	0.424167
chr13	27819373	27820373	0.505000	chr11	108222600	108223600	0.588000
chr8	29048368	29048568	0.365000	chr11	108224000	108224200	0.380000
chr3	187198166	187198366	0.450000	chr11	108225400	108225600	0.455000
chr17	69169769	69170369	0.395000	chr11	108226200	108226800	0.413333
chr11	59904303	59904503	0.275000	chr11	10823400	10823600	0.420000
chr4	55725801	55726001	0.360000	chr11	108236600	108236800	0.385000
chr2	209319624	209319824	0.435000	chr11	108237200	108237400	0.450000
chr1	75783077	75783277	0.400000	chr11	108239200	108239400	0.435000
chr17	36654431	36654631	0.470000	chr11	108241800	108242000	0.480000
chr10	80835771	80835971	0.435000	chr11	10825000	10825200	0.460000
chr3	96289905	96290105	0.465000	chr11	108277000	108277200	0.495000
chr4	113540256	113540656	0.375000	chr11	108286400	108286800	0.440000
chr12	120520847	120521047	0.340000	chr11	108289800	108290000	0.465000
chr11	85450904	85451104	0.365000	chr1	110830000	110830200	0.485000
chr21	33706990	33707190	0.385000	chr11	108341000	108341200	0.440000
chr11	27876552	27876752	0.395000	chr11	10839000	10839200	0.420000
chrX	79015074	79015274	0.340000	chr11	108401400	108401600	0.375000
chrX	52389908	52390108	0.250000	chr11	108402400	108402600	0.425000
chr10	1898573	1898773	0.430000	chr11	108417600	108417800	0.470000
chr7	10435157	10435357	0.375000	chr11	108457200	108457400	0.390000
chr3	59731023	59731623	0.445000	chr11	108467200	108467800	0.535000
chr1	175860798	175861798	0.530000	chr11	108497600	108498600	0.649000
chrX	145939072	145939472	0.397500	chr11	108500800	108501200	0.470000
chrX	89021033	89021433	0.402500	chr11	108538000	108538400	0.460000
chr8	137320293	137320693	0.452500	chr11	108552000	108552400	0.457500
chr8	124409116	124409316	0.360000	chr11	108559400	108559600	0.400000
chrX	68490831	68492031	0.457500	chr11	10857600	10858800	0.614167
chr5	29184778	29184978	0.320000	chr1	110858200	110858400	0.415000
chr11	122793589	122793789	0.375000	chr11	108588400	108588600	0.435000
chr15	11569559	11569759	0.000000	chr11	108592000	108592200	0.465000
chr8	40987328	40988528	0.509167	chr11	108592800	108594000	0.592500
chr1	7798553	7798753	0.445000	chr11	108622400	108622600	0.510000
chr7	123414443	123414643	0.295000	chr11	108640400	108640600	0.345000
chr12	97010391	97010591	0.455000	chr11	108647800	108648000	0.520000
chr14	98980691	98980891	0.460000	chr11	108648400	108648600	0.475000
chr17	33541914	33542314	0.370000	chr11	108654000	108654400	0.382500
chr1	110302844	110303244	0.560000	chr11	108664800	108665200	0.615000
chr10	59573872	59574072	0.370000	chr11	108666600	108666800	0.510000
chrX	86608170	86608570	0.387500	chr11	108672200	108672600	0.405000
chr22	25141050	25141250	0.370000	chr11	108694000	108694200	0.385000
chr13	46153061	46153261	0.420000	chr11	108698000	108698200	0.430000
chr1	203391828	203392028	0.310000	chr11	108702000	108702200	0.305000
chr11	22441948	22442148	0.395000	chr1	110872400	110872600	0.420000
chr1	20647767	20647967	0.455000	chr1	110873000	110873200	0.475000
chr10	70644261	70644461	0.395000	chr11	108733600	108733800	0.450000
chrX	52633895	52634295	0.435000	chr1	110874600	110875000	0.437500
chr7	121516492	121516692	0.290000	chr11	108751600	108751800	0.395000
chr3	105167049	105167249	0.320000	chr1	110875400	110875600	0.455000
chr9	98120740	98121140	0.387500	chr11	10878800	10879200	0.450000
chrX	48287156	48287356	0.455000	chr11	108788600	108788800	0.480000
chr10	6646346	6646546	0.310000	chr11	108797800	108798000	0.485000
chrX	124902977	124903177	0.445000	chr1	110880000	110880200	0.470000
chr3	16082094	16082294	0.385000	chr1	110881000	110881200	0.425000
chr10	50157692	50157892	0.385000	chr11	108833400	108833600	0.410000
chr3	181302943	181303143	0.365000	chr11	108838800	108839000	0.365000
chr1	178895570	178895770	0.390000	chr11	108854600	108854800	0.340000
chr1	192918921	192919321	0.502500	chr11	1088600	1089000	0.677500
chr13	68326445	68326645	0.365000	chr11	108877600	108877800	0.400000
chr10	66200914	66201514	0.360000	chr11	108887400	108888000	0.406667
chr7	91997766	91997966	0.310000	chr11	108896000	108896200	0.345000
chr10	109273263	109273863	0.353333	chr1	110890600	110891200	0.386667
chr3	180937132	180937332	0.320000	chr11	108910000	108910200	0.385000
chr5	80022721	80023121	0.365000	chr11	108923400	108923800	0.397500
chr10	12319898	12320098	0.415000	chr11	10892400	10892600	0.445000
chr17	24045805	24046005	0.405000	chr11	108933800	108934000	0.430000
chr3	76831640	76831840	0.270000	chr1	110894000	110894200	0.385000
chr3	60015287	60015687	0.417500	chr11	108948000	108948400	0.412500
chr18	5254571	5254771	0.460000	chr11	10894800	10895000	0.495000
chr10	79485903	79486103	0.415000	chr1	110896200	110896400	0.465000
chr18	432678	432878	0.455000	chr11	108965800	108966000	0.530000
chrX	98273092	98273292	0.270000	chr1	110897800	110898000	0.370000
chr1	106380111	106380511	0.420000	chr11	10898000	10898400	0.500000
chr1	202007551	202008751	0.538333	chr11	10898800	10900000	0.543333
chr7	156226099	156226299	0.385000	chr11	108995000	108995200	0.395000
chr13	18013606	18014206	0.388333	chr11	10900400	10901000	0.465000
chr6	20558495	20558695	0.390000	chr11	10901600	10901800	0.430000
chr4	142888190	142888390	0.265000	chr11	109023200	109023400	0.380000
chrX	15347928	15348328	0.387500	chr11	10902800	10903200	0.455000
chr2	45330152	45330352	0.520000	chr11	109040400	109040600	0.540000
chr5	99559065	99559265	0.420000	chr1	110904200	110904400	0.540000
chr13	444931	445131	0.000000	chr11	109065000	109065200	0.385000
chr10	85612316	85612516	0.435000	chr11	10908600	10908800	0.440000
chr11	54990160	54990360	0.390000	chr11	109088200	109088400	0.455000
chr1	53522212	53522412	0.550000	chr11	10909600	10909800	0.555000
chr1	145633886	145634086	0.315000	chr11	109109600	109109800	0.355000
chr5	67897720	67897920	0.450000	chr11	109112800	109113000	0.530000
chr8	77009521	77009921	0.365000	chr11	10914000	10914400	0.330000
chr13	76791378	76791578	0.455000	chr11	109145800	109146000	0.465000
chr7	69529399	69529599	0.460000	chr11	10916800	10917000	0.475000
chr5	16573082	16573282	0.430000	chr1	110917000	110917200	0.475000
chr10	68150370	68150570	0.395000	chr11	10918800	10919000	0.455000
chr7	100343106	100343306	0.360000	chr11	109197800	109198000	0.420000
chr7	25330642	25330842	0.390000	chr11	10920400	10920600	0.430000
chr8	110863880	110864080	0.390000	chr11	109276000	109276200	0.510000
chr10	127508200	127509200	0.421000	chr11	10930600	10931600	0.681000
chr22	12723284	12723484	0.510000	chr11	10933800	10934000	0.530000
chr16	17720702	17720902	0.415000	chr11	10934600	10934800	0.500000
chr5	50429221	50429421	0.300000	chr11	109484600	109484800	0.370000
chr9	44475407	44475607	0.375000	chr11	10957000	10957200	0.480000
chr21	9172247	9172847	0.371667	chr1	110960800	110961400	0.380000
chr15	26465205	26465405	0.310000	chr1	110962200	110962400	0.320000
chr19	43431315	43432315	0.517000	chr1	110963200	110964200	0.596000
chrX	21201389	21201589	0.410000	chr11	109697400	109697600	0.425000
chr7	17937237	17937637	0.390000	chr11	109747800	109748200	0.457500
chr2	233652874	233653274	0.362500	chr11	10978200	10978600	0.330000
chr3	23269135	23269335	0.385000	chr11	10979600	10979800	0.395000
chr16	25061314	25061514	0.535000	chr1	1109800	1110000	0.540000
chr3	132265880	132266080	0.425000	chr11	109818400	109818600	0.440000
chr14	20853940	20854140	0.470000	chr1	110982400	110982600	0.495000
chr14	71897053	71897253	0.430000	chr11	10982800	10983000	0.500000
chrX	96201611	96201811	0.510000	chr11	10984400	10984600	0.540000
chr16	63836675	63836875	0.340000	chr11	109853200	109853400	0.355000
chr12	124041912	124042112	0.525000	chr11	10986000	10986200	0.530000
chr11	90200630	90200830	0.300000	chr11	109892600	109892800	0.350000
chr3	71606905	71607105	0.380000	chr11	109894400	109894600	0.480000
chr5	149339892	149340092	0.430000	chr11	10990200	10990400	0.495000
chr8	125801634	125801834	0.285000	chr11	109903200	109903400	0.400000
chr5	89630757	89630957	0.345000	chr11	109911600	109911800	0.365000
chr4	146323412	146324212	0.405000	chr1	11099200	11100000	0.645000
chr8	62302784	62302984	0.390000	chr11	109939200	109939400	0.430000
chrX	85957623	85957823	0.260000	chr11	109940800	109941000	0.390000
chr18	70145131	70145331	0.350000	chr11	109946400	109946600	0.445000
chr4	104433277	104433477	0.415000	chr11	109967200	109967400	0.440000
chrX	42638251	42638451	0.295000	chr11	109973000	109973200	0.400000
chr2	178508984	178509184	0.375000	chr11	109985000	109985200	0.370000
chr3	59590475	59590675	0.300000	chr11	110000200	110000400	0.390000
chrX	70531112	70531312	0.415000	chr11	110019800	110020000	0.450000
chr4	52740957	52741357	0.382500	chr11	110027200	110027600	0.407500
chr2	239220747	239220947	0.410000	chr11	110068600	110068800	0.415000
chr3	51742333	51742533	0.440000	chr11	110069600	110069800	0.450000
chr4	34514401	34514601	0.475000	chr11	110070200	110070400	0.500000
chr8	135972208	135972408	0.380000	chr11	110073000	110073200	0.385000
chr1	23617316	23617516	0.480000	chr11	110076400	110076600	0.515000
chr5	77339074	77339474	0.420000	chr11	110077800	110078200	0.460000
chr7	92967619	92968219	0.406667	chr11	110085800	110086400	0.448333
chr9	106589439	106590039	0.381667	chr11	110086800	110087400	0.411667
chr2	27228054	27228254	0.305000	chr11	110088200	110088400	0.430000
chr2	47528413	47529613	0.501667	chr11	110092000	110093200	0.622500
chr16	67703359	67703759	0.412500	chr11	110093600	110094000	0.702500
chr5	106728150	106728350	0.305000	chr11	110097800	110098000	0.360000
chr9	122477998	122478198	0.310000	chr11	110098600	110098800	0.390000
chr6	32421242	32421442	0.535000	chr11	11010600	11010800	0.560000
chr7	89159858	89160058	0.395000	chr11	110112600	110112800	0.500000
chr12	96500485	96500685	0.375000	chr11	110113600	110113800	0.380000
chr6	12166640	12166840	0.405000	chr11	110128200	110128400	0.420000
chr12	88312326	88312526	0.300000	chr11	110148800	110149000	0.355000
chr6	23417337	23417537	0.440000	chr11	110174200	110174400	0.470000
chr20	19382614	19382814	0.445000	chr11	110176400	110176600	0.555000
chr11	78826251	78826451	0.445000	chr11	110177200	110177400	0.545000
chr21	18620309	18620509	0.300000	chr11	110192800	110193000	0.380000
chr12	20503374	20503574	0.310000	chr11	110201400	110201600	0.435000
chr7	59848570	59848770	0.390000	chr11	11020800	11021000	0.490000
chr3	126099304	126099904	0.421667	chr11	110209000	110209600	0.585000
chr12	17412892	17413092	0.270000	chr11	110252000	110252200	0.360000
chr8	24074127	24074327	0.350000	chr11	11025200	11025400	0.445000
chr11	89985307	89985507	0.445000	chr1	111025200	111025400	0.500000
chr9	28915004	28915204	0.460000	chr11	110273000	110273200	0.475000
chr5	120246563	120246763	0.475000	chr11	11028200	11028400	0.480000
chr4	78306691	78306891	0.375000	chr11	110293600	110293800	0.450000
chr14	55166776	55166976	0.325000	chr11	110294800	110295000	0.330000
chr9	131708260	131709260	0.480000	chr11	110295800	110296800	0.734000
chr4	165533937	165534137	0.310000	chr11	110297400	110297600	0.425000
chr1	173102260	173102460	0.335000	chr11	110298400	110298600	0.345000
chr5	7480069	7480269	0.385000	chr11	110300600	110300800	0.465000
chr2	117742720	117742920	0.395000	chr1	111030600	111030800	0.430000
chr8	86753147	86753347	0.385000	chr11	110312200	110312400	0.425000
chr7	82614143	82614543	0.420000	chr11	110314400	110314800	0.432500
chr19	23114969	23115169	0.390000	chr11	110317600	110317800	0.395000
chr12	59195607	59196007	0.447500	chr11	110318200	110318600	0.467500
chr8	60888752	60888952	0.415000	chr1	111032400	111032600	0.420000
chr6	107739076	107739276	0.415000	chr11	110328200	110328400	0.450000
chr11	85343542	85343742	0.390000	chr11	110337800	110338000	0.440000
chr19	45491958	45492158	0.400000	chr11	110338800	110339000	0.405000
chr7	8701204	8701404	0.345000	chr11	110339600	110339800	0.410000
chr6	106023814	106024414	0.438333	chr11	11037000	11037600	0.520000
chr21	25506479	25506679	0.295000	chr11	110373400	110373600	0.320000
chr1	192240294	192240694	0.337500	chr11	110375000	110375400	0.470000
chr8	110501416	110502216	0.371250	chr11	110376600	110377400	0.417500
chr16	18952133	18952333	0.470000	chr11	110379400	110379600	0.525000
chrX	118078943	118079143	0.245000	chr11	110409200	110409400	0.355000
chr10	110759826	110760226	0.477500	chr1	111042800	111043200	0.542500
chr8	142244476	142246476	0.504000	chr11	110429400	110431400	0.567000
chr8	90986611	90986811	0.340000	chr11	110435400	110435600	0.435000
chr4	5209533	5209733	0.425000	chr11	110436400	110436600	0.525000
chr16	49145962	49146162	0.395000	chr11	110447400	110447600	0.425000
chr7	33770218	33770418	0.475000	chr11	110463200	110463400	0.500000
chr20	35170112	35170312	0.315000	chr11	110465400	110465600	0.390000
chr1	10230432	10230632	0.475000	chr11	11046800	11047000	0.490000
chr16	5268771	5269171	0.457500	chr11	110478400	110478800	0.517500
chr11	42793935	42794135	0.375000	chr11	110479200	110479400	0.415000
chr2	238696907	238697107	0.445000	chr11	110479800	110480000	0.450000
chr18	58119942	58120142	0.480000	chr11	110481600	110481800	0.505000
chr18	59416706	59416906	0.445000	chr11	110491000	110491200	0.470000
chr7	32879702	32879902	0.390000	chr11	110492400	110492600	0.445000
chr2	185855714	185856114	0.425000	chr11	110497200	110497600	0.467500
chr6	111686588	111686788	0.435000	chr11	110522600	110522800	0.480000
chr9	32113836	32114036	0.320000	chr11	110524200	110524400	0.410000
chr13	94885427	94885627	0.435000	chr11	110526600	110526800	0.400000
chr1	204008866	204009066	0.400000	chr11	110529200	110529400	0.455000
chr16	79279326	79280126	0.480000	chr11	110565200	110566000	0.527500
chr8	19707910	19708510	0.463333	chr11	110712000	110712600	0.755000
chr19	17802673	17803073	0.487500	chr11	110713000	110713400	0.517500
chrX	100888702	100888902	0.415000	chr11	110760000	110760200	0.425000
chr18	56346251	56346451	0.365000	chr11	110766400	110766600	0.385000
chr8	64340017	64340417	0.367500	chr11	110777800	110778200	0.455000
chrY	52154896	52155096	0.000000	chr11	110795200	110795400	0.315000
chr16	22909135	22909335	0.415000	chr11	110797600	110797800	0.520000
chr16	11810173	11810373	0.425000	chr11	110798600	110798800	0.480000
chr9	112361990	112362190	0.440000	chr11	110801400	110801600	0.520000
chr21	1141649	1141849	0.000000	chr11	110809800	110810000	0.310000
chr7	32423509	32423709	0.415000	chr11	110812200	110812400	0.425000
chr8	18777263	18777463	0.405000	chr11	110835200	110835400	0.430000
chr17	28187734	28187934	0.310000	chr11	110837800	110838000	0.430000
chr6	57435545	57435745	0.435000	chr11	110894400	110894600	0.470000
chrX	7547482	7547682	0.425000	chr11	110897200	110897400	0.460000
chr10	26093753	26093953	0.370000	chr11	110907800	110908000	0.405000
chr13	74821822	74822022	0.420000	chr11	110908800	110909000	0.435000
chr11	89950911	89951111	0.375000	chr11	110919600	110919800	0.410000
chr10	34700133	34700333	0.435000	chr11	110935000	110935200	0.450000
chr21	17647987	17648187	0.325000	chr11	110968400	110968600	0.450000
chr17	51094057	51094257	0.425000	chr11	110972800	110973000	0.445000
chr4	20514997	20515197	0.365000	chr11	110977800	110978000	0.310000
chr1	70203886	70204086	0.315000	chr11	110983000	110983200	0.365000
chr5	124742550	124742950	0.315000	chr11	110989800	110990200	0.380000
chr6	102676234	102676434	0.405000	chr11	111000800	111001000	0.450000
chrX	108172768	108173568	0.475000	chr1	111101800	111102600	0.560000
chr10	95448667	95448867	0.360000	chr11	111018600	111018800	0.385000
chr1	40870301	40870501	0.490000	chr11	111020000	111020200	0.500000
chr10	57006486	57006886	0.372500	chr11	111069000	111069400	0.430000
chr12	35107564	35107964	0.387500	chr11	11107200	11107600	0.460000
chr6	85737495	85737695	0.320000	chr11	111089800	111090000	0.410000
chr8	79817290	79817490	0.290000	chr11	111107600	111107800	0.420000
chr9	100720180	100720380	0.410000	chr11	111149000	111149200	0.415000
chr10	4975461	4975661	0.360000	chr11	111166600	111166800	0.420000
chr18	16257820	16258020	0.405000	chr11	111177400	111177600	0.450000
chr1	192178569	192178769	0.280000	chr11	111179600	111179800	0.320000
chr2	45214687	45214887	0.410000	chr11	111185400	111185600	0.445000
chr13	12581141	12581341	0.000000	chr11	111186600	111186800	0.355000
chr7	42136507	42136707	0.440000	chr11	11120000	11120200	0.580000
chr15	101208073	101208273	0.495000	chr11	111223000	111223200	0.545000
chr19	20261476	20261876	0.425000	chr11	111230400	111230800	0.480000
chr6	111410542	111410742	0.430000	chr11	111283400	111283600	0.440000
chr16	67357384	67357584	0.365000	chr1	111128400	111128600	0.425000
chr1	34360459	34360659	0.570000	chr11	111298800	111299000	0.720000
chr17	81835343	81835543	0.555000	chr11	111299400	111299600	0.755000
chr19	19574358	19574958	0.505000	chr11	1113000	1113600	0.688333
chr12	16893088	16893288	0.415000	chr1	111132400	111132600	0.465000
chr9	99336714	99336914	0.415000	chr11	111359400	111359600	0.460000
chr4	16937904	16938104	0.405000	chr11	111364000	111364200	0.420000
chr7	142575596	142575796	0.485000	chr11	111368200	111368400	0.535000
chr12	12505783	12505983	0.335000	chr11	111378200	111378400	0.350000
chr17	9875042	9876042	0.463000	chr11	111379200	111380200	0.580000
chr4	190041468	190041668	0.475000	chr11	111387400	111387600	0.480000
chr15	52256023	52256223	0.510000	chr11	111398400	111398600	0.515000
chr7	142440319	142441119	0.442500	chr1	111140000	111140800	0.662500
chr6	135612491	135612691	0.370000	chr11	111410000	111410200	0.385000
chr6	118557761	118557961	0.380000	chr11	111417200	111417400	0.485000
chrX	42065032	42065232	0.260000	chr11	111417800	111418000	0.480000
chr12	96144548	96144748	0.430000	chr11	111418600	111418800	0.440000
chr19	29484488	29484688	0.490000	chr11	111423000	111423200	0.585000
chr1	161312200	161312600	0.405000	chr1	111142400	111142800	0.407500
chr6	82994253	82994453	0.350000	chr11	111429200	111429400	0.470000
chr5	133321142	133321342	0.575000	chr11	111436800	111437000	0.620000
chr17	18334427	18334627	0.455000	chr11	111446600	111446800	0.500000
chr6	108598827	108599027	0.435000	chr11	111450400	111450600	0.580000
chr16	436501	436701	0.535000	chr11	111454800	111455000	0.575000
chr4	82493114	82493314	0.285000	chr11	111466600	111466800	0.390000
chr4	38211639	38212039	0.487500	chr11	11148000	11148400	0.550000
chr9	90498015	90498215	0.315000	chr11	1114800	1115000	0.585000
chr20	32124290	32125290	0.465000	chr11	11149600	11150600	0.514000
chrX	143376042	143376242	0.565000	chr11	111513000	111513200	0.650000
chr8	22312846	22313046	0.505000	chr11	111514800	111515000	0.600000
chr2	117491642	117492042	0.362500	chr11	111528600	111529000	0.375000
chr4	105524186	105524386	0.520000	chr11	111531800	111532000	0.525000
chr2	121791777	121791977	0.405000	chr11	111539400	111539600	0.430000
chr15	79860210	79860410	0.515000	chr11	111540600	111540800	0.755000
chr7	107293774	107293974	0.510000	chr11	11156000	11156200	0.655000
chr7	152641144	152641344	0.445000	chr11	111564600	111564800	0.535000
chr4	50415721	50415921	0.370000	chr11	111565200	111565400	0.415000
chr2	171469842	171470242	0.467500	chr11	11157200	11157600	0.520000
chr1	107003006	107003206	0.385000	chr11	111575000	111575200	0.385000
chr4	56073100	56073300	0.410000	chr11	111582200	111582400	0.430000
chr20	38086285	38086485	0.390000	chr11	111585400	111585600	0.450000
chr12	48620580	48620780	0.315000	chr11	111586400	111586600	0.375000
chr12	58306172	58306372	0.355000	chr11	111598600	111598800	0.430000
chr5	5965023	5966023	0.460000	chr11	111602000	111603000	0.732000
chrX	102880341	102880541	0.385000	chr11	111603400	111603600	0.450000
chr4	48171557	48171757	0.300000	chr11	111604400	111604600	0.320000
chr1	124640171	124640371	0.400000	chr1	111162000	111162200	0.440000
chr16	87368824	87369224	0.465000	chr11	111623600	111624000	0.507500
chr5	155676079	155676279	0.355000	chr11	111631600	111631800	0.395000
chr1	2234655	2234855	0.425000	chr11	111635800	111636000	0.445000
chr16	31686126	31686326	0.360000	chr11	111659800	111660000	0.425000
chr3	46448539	46448739	0.400000	chr11	111666000	111666200	0.430000
chr12	46110431	46110631	0.465000	chr11	111683200	111683400	0.470000
chr18	51701666	51701866	0.380000	chr11	111691400	111691600	0.420000
chr8	80741160	80741560	0.440000	chr11	111692200	111692600	0.480000
chr14	99771003	99771203	0.475000	chr11	111693200	111693400	0.515000
chr17	35438586	35438786	0.345000	chr11	111698200	111698400	0.480000
chr15	49018970	49019170	0.330000	chr11	111699000	111699200	0.395000
chr5	63409761	63409961	0.420000	chr11	111699800	111700000	0.480000
chr1	203543532	203543932	0.425000	chr11	11171800	11172200	0.447500
chr3	49658890	49659090	0.535000	chr11	111729200	111729400	0.545000
chr13	101091659	101091859	0.385000	chr11	111730200	111730400	0.470000
chr5	170485195	170485595	0.570000	chr11	111731200	111731600	0.592500
chr20	42195969	42196169	0.365000	chr11	111741800	111742000	0.415000
chr15	39748337	39748537	0.400000	chr11	111763400	111763600	0.435000
chr1	42306164	42306964	0.421250	chr11	111766200	111767000	0.573750
chr4	23153875	23154275	0.397500	chr11	111776600	111777000	0.412500
chr5	24284218	24284418	0.305000	chr11	111777400	111777600	0.405000
chr11	102399065	102399265	0.460000	chr11	111797200	111797400	0.470000
chr6	119773335	119773535	0.405000	chr11	111815000	111815200	0.415000
chr2	129120558	129120758	0.380000	chr11	111841600	111841800	0.395000
chr4	71762907	71763107	0.300000	chr11	111843800	111844000	0.350000
chr20	31205717	31206117	0.360000	chr11	111845400	111845800	0.405000
chr1	35215206	35215606	0.367500	chr1	111184600	111185000	0.332500
chr16	7276722	7276922	0.360000	chr11	111855600	111855800	0.390000
chr11	117743152	117743952	0.557500	chr11	111870800	111871600	0.596250
chr15	36035000	36035200	0.240000	chr11	111877200	111877400	0.380000
chr2	96840733	96841333	0.533333	chr11	111879000	111879600	0.585000
chr3	108851822	108852222	0.425000	chr11	111880000	111880400	0.442500
chr11	37631584	37631784	0.315000	chr11	111901800	111902000	0.360000
chr3	195050251	195050451	0.345000	chr11	111909600	111909800	0.440000
chr10	112517068	112517268	0.470000	chr1	111191000	111191200	0.480000
chr22	32265745	32265945	0.440000	chr11	111911000	111911200	0.505000
chr2	181934864	181935064	0.450000	chr11	111912000	111912200	0.625000
chr9	88032133	88032333	0.545000	chr11	111918800	111919000	0.550000
chr10	102171522	102172122	0.503333	chr11	111926800	111927400	0.668333
chr20	50302077	50302477	0.457500	chr1	111193000	111193400	0.500000
chr5	114302291	114302491	0.330000	chr11	111931800	111932000	0.415000
chr8	61851776	61851976	0.360000	chr11	111934000	111934200	0.310000
chr8	76425595	76425995	0.407500	chr11	111935400	111935800	0.437500
chr3	18319356	18320356	0.405000	chr11	111936600	111937600	0.610000
chr1	206941502	206941702	0.445000	chr11	111938000	111938200	0.565000
chr4	118975440	118975640	0.455000	chr11	111939000	111939200	0.470000
chr10	90838269	90838469	0.510000	chr11	111942200	111942400	0.540000
chr6	141667226	141667426	0.375000	chr11	111944200	111944400	0.450000
chr2	72535408	72535608	0.400000	chr11	111966800	111967000	0.440000
chr22	17645426	17645626	0.455000	chr11	111975200	111975400	0.490000
chr2	71555527	71555727	0.585000	chr1	111197600	111197800	0.615000
chr7	128208269	128208669	0.485000	chr11	111977200	111977600	0.750000
chr18	8082666	8082866	0.470000	chr11	111978400	111978600	0.530000
chr3	195677141	195677741	0.411667	chr11	111982200	111982800	0.426667
chr18	62437486	62437686	0.495000	chr11	111983200	111983400	0.505000
chr1	197472261	197472461	0.405000	chr11	111988800	111989000	0.435000
chr7	42293299	42293499	0.500000	chr1	111199400	111199600	0.570000
chr21	20184908	20185108	0.345000	chr11	111996800	111997000	0.410000
chr20	42250694	42251294	0.453333	chr1	111200200	111200800	0.561667
chr5	157290870	157291270	0.440000	chr11	112004400	112004800	0.520000
chr19	33149487	33149687	0.475000	chr11	112006000	112006200	0.530000
chr5	31976437	31976837	0.430000	chr11	112013000	112013400	0.447500
chr22	20049391	20049591	0.545000	chr1	111201400	111201600	0.555000
chr13	96122607	96123207	0.398333	chr11	112024200	112024800	0.425000
chr5	126389586	126389786	0.425000	chr11	112025400	112025600	0.670000
chr2	122180278	122180678	0.435000	chr11	112026400	112026800	0.470000
chr13	48685096	48685296	0.520000	chr1	111203000	111203200	0.565000
chr4	175130009	175130409	0.347500	chr11	112037600	112038000	0.385000
chr8	109110515	109110715	0.425000	chr1	111203800	111204000	0.695000
chr15	67926899	67927099	0.440000	chr11	112042200	112042400	0.465000
chr3	76261742	76261942	0.265000	chr11	112042800	112043000	0.330000
chr3	141180806	141181006	0.450000	chr1	111204400	111204600	0.750000
chr2	34801821	34802021	0.460000	chr11	112045000	112045200	0.470000
chr3	138210976	138211176	0.325000	chr11	112050800	112051000	0.345000
chr5	45825761	45826361	0.355000	chr1	111205400	111206000	0.393333
chr2	123688131	123688931	0.466250	chr11	112074000	112074800	0.595000
chr21	31484951	31485551	0.450000	chr11	112086200	112086800	0.578333
chr3	32273086	32273286	0.470000	chr1	111209000	111209200	0.515000
chr12	117699025	117699225	0.415000	chr11	112098000	112098200	0.440000
chr9	103160408	103160608	0.355000	chr11	112103600	112103800	0.365000
chr11	76820367	76820567	0.305000	chr11	112113600	112113800	0.385000
chr14	92721767	92722167	0.375000	chr11	112120400	112120800	0.382500
chr1	10840638	10841038	0.485000	chr11	112122000	112122400	0.492500
chr9	81167019	81167219	0.370000	chr11	112129800	112130000	0.475000
chr10	14926564	14927164	0.443333	chr1	111213000	111213600	0.471667
chr12	560968	561168	0.450000	chr1	111214600	111214800	0.495000
chr15	37163541	37163941	0.402500	chr11	112156400	112156800	0.442500
chr7	27652297	27652697	0.392500	chr11	112157400	112157800	0.422500
chrY	9085449	9085849	0.000000	chr11	112159400	112159800	0.365000
chr10	6246525	6246925	0.467500	chr1	111216000	111216400	0.485000
chr8	120732788	120732988	0.415000	chr11	112160200	112160400	0.440000
chrX	106328211	106328411	0.400000	chr11	112161200	112161400	0.410000
chr7	66658698	66658898	0.540000	chr11	112164000	112164200	0.585000
chr6	127870423	127870623	0.295000	chr11	112172400	112172600	0.290000
chr14	57134680	57134880	0.460000	chr11	112175400	112175600	0.480000
chr18	169581	169781	0.380000	chr11	112177600	112177800	0.320000
chr12	116102483	116102683	0.370000	chr11	112179000	112179200	0.380000
chr10	89675635	89675835	0.410000	chr11	112179600	112179800	0.425000
chr6	27805766	27805966	0.360000	chr1	111219800	111220000	0.390000
chr9	75077319	75077519	0.325000	chr11	112212800	112213000	0.435000
chrX	662202	662402	0.525000	chr1	111221600	111221800	0.545000
chr2	215515517	215515717	0.400000	chr11	112219800	112220000	0.430000
chr7	158474334	158475534	0.581667	chr11	112226200	112227400	0.585000
chr13	99439993	99440193	0.505000	chr1	111223000	111223200	0.590000
chr4	141590926	141591126	0.420000	chr11	112236000	112236200	0.430000
chrX	123361459	123362059	0.386667	chr1	111225800	111226400	0.410000
chr2	235274006	235274206	0.500000	chr11	112270600	112270800	0.520000
chr11	113043550	113043750	0.500000	chr11	112274000	112274200	0.535000
chr4	159081369	159081569	0.460000	chr1	111227600	111227800	0.495000
chr9	65576884	65577684	0.487500	chr11	112280000	112280800	0.558750
chr16	29546339	29546739	0.380000	chr11	112286000	112286400	0.490000
chr9	92177621	92178021	0.532500	chr11	112290000	112290400	0.740000
chr1	215265583	215265783	0.435000	chr11	112293200	112293400	0.445000
chr8	24989391	24989591	0.340000	chr11	112293800	112294000	0.360000
chr10	26487073	26487273	0.420000	chr11	112294800	112295000	0.500000
chr3	114857403	114857603	0.440000	chr1	111229600	111229800	0.510000
chr9	21143453	21143653	0.450000	chr11	112297400	112297600	0.490000
chr6	90917215	90917415	0.380000	chr11	112298600	112298800	0.600000
chr2	86529284	86529484	0.390000	chr11	112302400	112302600	0.400000
chr3	161601749	161601949	0.320000	chr11	112307800	112308000	0.385000
chr16	22686976	22687376	0.335000	chr11	112310400	112310800	0.425000
chr12	52334879	52335079	0.440000	chr11	11231200	11231400	0.540000
chr2	159100083	159100483	0.402500	chr11	112318200	112318600	0.407500
chr1	236557183	236557383	0.525000	chr11	112322000	112322200	0.535000
chr12	93918715	93918915	0.435000	chr1	111234000	111234200	0.470000
chr1	3864455	3864655	0.480000	chr11	112345800	112346000	0.580000
chr1	53240196	53240396	0.440000	chr11	112355800	112356000	0.550000
chr13	77744383	77744583	0.420000	chr11	112365000	112365200	0.470000
chr18	42022726	42022926	0.295000	chr11	112388600	112388800	0.460000
chr21	6726361	6726561	0.465000	chr11	11244200	11244400	0.545000
chr5	127010709	127010909	0.370000	chr11	112454400	112454600	0.415000
chr17	31592883	31593083	0.430000	chr11	112514400	112514600	0.460000
chrY	9701401	9701601	0.500000	chr1	111251800	111252000	0.515000
chr16	69384342	69384542	0.470000	chr11	112525400	112525600	0.520000
chr2	76971917	76972117	0.380000	chr11	112538000	112538200	0.475000
chr2	136896962	136897162	0.460000	chr11	112555800	112556000	0.570000
chr1	70405091	70405291	0.440000	chr11	112588200	112588400	0.460000
chr10	39601630	39601830	0.375000	chr11	112600200	112600400	0.420000
chr8	25327485	25327685	0.380000	chr11	112616000	112616200	0.390000
chr7	67222059	67222259	0.445000	chr11	112620800	112621000	0.490000
chr7	25440821	25441021	0.355000	chr11	112627600	112627800	0.480000
chr7	25219963	25220163	0.415000	chr11	112630600	112630800	0.425000
chr1	24362164	24362564	0.442500	chr11	112631400	112631800	0.455000
chr5	19708820	19709020	0.500000	chr11	11266200	11266400	0.510000
chr17	80655722	80655922	0.440000	chr11	11268200	11268400	0.520000
chr2	69466386	69466586	0.450000	chr11	112727400	112727600	0.575000
chr9	19921526	19921726	0.320000	chr11	112772000	112772200	0.380000
chr1	8371792	8371992	0.515000	chr11	112778600	112778800	0.520000
chr4	16814187	16814387	0.485000	chr11	112795200	112795400	0.515000
chr6	149797575	149797775	0.475000	chr11	112798000	112798200	0.500000
chr14	37694948	37695148	0.425000	chr11	112880600	112880800	0.515000
chr18	23611104	23611304	0.365000	chr11	112886800	112887000	0.385000
chr2	8121016	8121416	0.442500	chr11	112961200	112961600	0.600000
chr7	4216408	4216608	0.505000	chr11	112962200	112962400	0.545000
chr18	11945255	11945455	0.490000	chr11	112963000	112963200	0.710000
chr12	66848199	66848399	0.425000	chr11	112969400	112969600	0.480000
chr11	5839318	5839518	0.375000	chr11	112978000	112978200	0.395000
chr11	99988646	99988846	0.435000	chr11	113019000	113019200	0.505000
chr11	129081469	129081669	0.325000	chr11	113019800	113020000	0.405000
chr8	91446367	91446767	0.447500	chr11	11305000	11305400	0.452500
chr2	43923314	43923514	0.440000	chr11	11307000	11307200	0.515000
chr8	120609712	120609912	0.455000	chr11	11311200	11311400	0.475000
chr1	117067607	117067807	0.370000	chr11	113114600	113114800	0.530000
chr2	236974510	236974710	0.405000	chr11	11313400	11313600	0.440000
chr18	10404064	10404264	0.455000	chr11	113184600	113184800	0.470000
chr12	118627806	118628206	0.360000	chr11	113188400	113188800	0.402500
chr1	113383337	113383537	0.390000	chr11	11319000	11319200	0.395000
chr1	42788852	42789052	0.470000	chr11	113190400	113190600	0.540000
chr10	25140533	25140733	0.430000	chr11	113204400	113204600	0.520000
chr3	134451248	134451448	0.435000	chr11	113242800	113243000	0.495000
chr17	41979370	41979570	0.515000	chr11	11328800	11329000	0.520000
chr14	26732296	26732496	0.535000	chr11	113289600	113289800	0.570000
chr1	58699526	58699726	0.485000	chr11	113305800	113306000	0.545000
chr6	52160897	52161697	0.478750	chr11	113314400	113315200	0.670000
chr2	65988502	65988702	0.370000	chr1	111334200	111334400	0.410000
chr4	11133392	11133592	0.500000	chr11	113363600	113363800	0.505000
chr4	15537041	15537241	0.540000	chr11	113366000	113366200	0.560000
chr12	100078847	100079047	0.475000	chr11	113374200	113374400	0.495000
chr3	39542420	39542620	0.370000	chr11	113376200	113376400	0.400000
chr8	117750378	117750578	0.480000	chr11	113401800	113402000	0.565000
chr20	21913429	21913629	0.415000	chr11	113416800	113417000	0.590000
chr5	3539449	3539849	0.452500	chr1	11134400	11134800	0.465000
chr14	102807312	102807912	0.508333	chr1	111346200	111346800	0.620000
chr3	76967632	76967832	0.480000	chr11	113474400	113474600	0.590000
chr12	47108228	47108628	0.422500	chr11	11348400	11348800	0.482500
chr12	125544897	125545097	0.410000	chr11	113493400	113493600	0.445000
chr11	102509550	102509750	0.495000	chr11	113532800	113533000	0.500000
chrX	44486193	44486393	0.405000	chr11	113554000	113554200	0.440000
chr3	107175570	107175770	0.435000	chr11	113554600	113554800	0.470000
chr13	22330804	22331004	0.295000	chr11	113555200	113555400	0.400000
chr8	78971677	78971877	0.365000	chr11	113577800	113578000	0.595000
chr15	78335984	78336184	0.485000	chr11	113587400	113587600	0.500000
chr2	167018821	167019021	0.400000	chr11	113593800	113594000	0.515000
chr5	63286232	63286432	0.370000	chr11	113613800	113614000	0.385000
chr2	14748470	14748670	0.445000	chr11	113615200	113615400	0.515000
chrX	137082358	137082558	0.420000	chr11	113635000	113635200	0.460000
chr4	152735066	152735266	0.505000	chr11	113647200	113647400	0.525000
chr11	124245640	124245840	0.400000	chr1	111364800	111365000	0.455000
chrX	120427641	120427841	0.325000	chr11	113664200	113664400	0.360000
chr8	59047905	59048105	0.305000	chr11	113665200	113665400	0.490000
chr8	131674011	131674211	0.260000	chr11	113668400	113668600	0.385000
chr20	36355963	36356163	0.485000	chr11	113669400	113669600	0.490000
chr2	66320101	66320301	0.430000	chr11	113670200	113670400	0.470000
chr9	72862513	72863113	0.418333	chr11	113681200	113681800	0.556667
chrX	75489286	75489486	0.560000	chr11	113690000	113690200	0.610000
chr19	12744353	12744753	0.552500	chr11	113690800	113691200	0.635000
chr7	57925053	57925453	0.362500	chr11	11370200	11370600	0.375000
chr19	49852314	49852514	0.515000	chr11	113715400	113715600	0.520000
chr1	89055674	89055874	0.365000	chr11	113726000	113726200	0.390000
chr9	91929986	91930186	0.430000	chr11	113728800	113729000	0.475000
chr5	106683604	106683804	0.435000	chr11	113731000	113731200	0.465000
chr5	174728276	174728876	0.376667	chr11	113764600	113765200	0.398333
chr17	78895	79695	0.483750	chr11	113773200	113774000	0.602500
chr10	47652182	47652382	0.385000	chr11	113796800	113797000	0.395000
chrX	84149737	84149937	0.420000	chr11	113806600	113806800	0.480000
chrX	48405307	48405507	0.325000	chr11	113831400	113831600	0.350000
chr22	15272959	15273159	0.405000	chr11	113840000	113840200	0.410000
chr11	95861638	95861838	0.380000	chr11	113859800	113860000	0.435000
chr2	94560039	94560239	0.355000	chr11	113862600	113862800	0.390000
chr5	155852953	155853153	0.305000	chr11	113868200	113868400	0.330000
chr3	16051253	16051853	0.536667	chr11	113875600	113876200	0.603333
chr2	172324887	172325087	0.425000	chr11	113876600	113876800	0.460000
chr13	32533500	32533700	0.465000	chr11	113896400	113896600	0.470000
chr18	26685018	26685218	0.405000	chr11	113928400	113928600	0.425000
chrX	31831810	31832010	0.420000	chr11	113952800	113953000	0.435000
chr11	60928318	60928518	0.555000	chr11	113975000	113975200	0.600000
chr14	27001088	27001488	0.442500	chr11	113977000	113977400	0.512500
chr20	25501983	25502183	0.455000	chr11	113977800	113978000	0.575000
chrY	10687714	10687914	0.430000	chr11	11401000	11401200	0.535000
chr5	125410244	125410644	0.410000	chr11	11402200	11402600	0.425000
chr12	104938416	104938616	0.455000	chr11	114026400	114026600	0.490000
chrX	123661238	123661438	0.505000	chr11	114036200	114036400	0.730000
chr2	42673601	42674001	0.432500	chr11	114057200	114057600	0.492500
chr7	73825167	73825567	0.547500	chr11	114059400	114059800	0.722500
chr4	55103215	55103815	0.401667	chr11	114060200	114060800	0.661667
chr17	45229416	45229616	0.535000	chr11	114061400	114061600	0.605000
chr5	30741600	30741800	0.375000	chr11	11406200	11406400	0.430000
chr17	28235227	28235427	0.505000	chr1	111406400	111406600	0.515000
chr3	50950544	50950744	0.485000	chr11	114066200	114066400	0.490000
chr6	165556978	165557178	0.480000	chr11	114072600	114072800	0.485000
chr17	37807786	37807986	0.390000	chr11	114073200	114073400	0.420000
chr2	110209157	110209557	0.457500	chr11	114073800	114074200	0.482500
chr16	14850826	14851026	0.505000	chr11	11407400	11407600	0.520000
chr22	42477055	42477255	0.520000	chr11	114074600	114074800	0.540000
chr20	58706048	58706248	0.435000	chr11	114075200	114075400	0.465000
chr3	68292369	68292769	0.407500	chr11	114075800	114076200	0.457500
chrX	61658943	61659543	0.406667	chr11	114077600	114078200	0.486667
chr7	50631986	50632186	0.380000	chr11	114079600	114079800	0.495000
chr7	115032211	115032411	0.400000	chr11	114080400	114080600	0.425000
chr8	57064104	57065304	0.485000	chr11	114082400	114083600	0.524167
chr3	197810085	197810285	0.440000	chr11	114086400	114086600	0.460000
chr2	122024611	122024811	0.530000	chr11	11409400	11409600	0.585000
chr8	54904722	54904922	0.405000	chr11	114098000	114098200	0.410000
chr11	88185689	88186289	0.361667	chr11	114099000	114099600	0.368333
chr3	179335238	179335438	0.460000	chr11	11410000	11410200	0.605000
chr6	118155238	118155438	0.425000	chr11	114103600	114103800	0.525000
chr4	158474936	158475136	0.365000	chr11	114109800	114110000	0.505000
chr4	184905015	184905415	0.350000	chr11	114111200	114111600	0.372500
chrX	59556186	59556386	0.395000	chr11	114122800	114123000	0.425000
chr3	89835341	89835541	0.405000	chr11	114131600	114131800	0.460000
chr16	7342126	7342326	0.475000	chr11	114132400	114132600	0.510000
chr8	62458602	62459002	0.362500	chr11	114135600	114136000	0.447500
chr1	242007683	242007883	0.455000	chr11	114137400	114137600	0.475000
chr4	132213911	132214111	0.395000	chr11	114139800	114140000	0.570000
chr10	36859819	36860019	0.410000	chr11	114148000	114148200	0.485000
chrX	59737416	59737816	0.402500	chr11	114148600	114149000	0.482500
chr4	155395120	155395320	0.525000	chr11	114150800	114151000	0.540000
chr11	112865496	112865896	0.455000	chr11	114154600	114155000	0.457500
chrX	126263937	126264337	0.507500	chr11	114160000	114160400	0.525000
chr5	118085266	118085466	0.380000	chr11	114164200	114164400	0.430000
chr7	2992297	2992497	0.455000	chr11	114165400	114165600	0.485000
chr8	79409196	79409396	0.420000	chr11	11416600	11416800	0.550000
chr1	150264907	150265107	0.405000	chr11	114167000	114167200	0.430000
chr17	9002416	9002616	0.515000	chr11	114168800	114169000	0.580000
chrX	19789383	19789583	0.495000	chr11	114171400	114171600	0.615000
chr4	108578001	108578201	0.440000	chr11	114173000	114173200	0.455000
chrX	128557497	128557697	0.345000	chr11	114179400	114179600	0.380000
chr1	51899259	51899459	0.455000	chr11	114180600	114180800	0.545000
chr3	186652714	186652914	0.510000	chr11	114183200	114183400	0.565000
chr17	76946657	76946857	0.505000	chr11	114185600	114185800	0.515000
chr7	16175523	16175923	0.320000	chr11	114187200	114187600	0.455000
chrX	133731094	133731294	0.385000	chr11	114194800	114195000	0.370000
chr1	204552998	204553198	0.485000	chr11	114196400	114196600	0.545000
chr6	21490224	21490624	0.380000	chr11	114197000	114197400	0.502500
chr3	104801638	104801838	0.370000	chr11	114198000	114198200	0.405000
chr12	54817359	54817559	0.415000	chr11	11419800	11420000	0.490000
chrY	14982809	14983609	0.420000	chr11	11420400	11421200	0.492500
chr15	61220770	61220970	0.435000	chr11	114208400	114208600	0.450000
chrY	9293677	9293877	0.495000	chr11	114216000	114216200	0.525000
chr9	97265773	97266173	0.407500	chr11	114216800	114217200	0.445000
chr2	209580981	209581181	0.315000	chr11	114220000	114220200	0.515000
chr18	14296605	14297005	0.532500	chr11	114232400	114232800	0.582500
chr1	241305389	241305589	0.435000	chr11	114239800	114240000	0.460000
chr5	38029778	38029978	0.535000	chr11	114244200	114244400	0.610000
chr9	137333640	137334240	0.526667	chr11	114246800	114247400	0.548333
chr15	93291264	93291864	0.461667	chr11	114251600	114252200	0.530000
chr19	5844664	5844864	0.615000	chr11	114258000	114258200	0.690000
chr3	128541342	128541542	0.485000	chr11	114258800	114259000	0.565000
chr1	56500663	56500863	0.505000	chr11	114261200	114261400	0.615000
chrX	107060442	107060642	0.435000	chr11	114262800	114263000	0.505000
chr4	154157490	154157690	0.385000	chr11	11426600	11426800	0.490000
chr8	74703581	74703781	0.390000	chr11	114274000	114274200	0.495000
chr4	49594831	49595231	0.477500	chr11	114280600	114281000	0.580000
chr14	102177197	102177397	0.415000	chr11	114295200	114295400	0.490000
chr4	32867555	32867955	0.447500	chr11	114296200	114296600	0.500000
chr6	53222664	53223064	0.475000	chr11	114297800	114298200	0.490000
chr6	71468882	71469082	0.435000	chr11	114308800	114309000	0.450000
chrX	112916295	112916495	0.430000	chr11	114315800	114316000	0.510000
chr11	39747900	39748100	0.390000	chr11	114317800	114318000	0.485000
chr11	107704406	107704606	0.480000	chr11	114340400	114340600	0.490000
chr7	71179295	71179495	0.430000	chr11	114341000	114341200	0.485000
chr9	87050987	87051187	0.425000	chr11	114346800	114347000	0.440000
chr15	75901684	75902084	0.370000	chr11	114348200	114348600	0.432500
chr3	37795331	37795531	0.470000	chr11	11436800	11437000	0.560000
chr3	28003559	28003759	0.460000	chr11	11437600	11437800	0.560000
chr1	8437994	8438194	0.455000	chr11	114395800	114396000	0.470000
chr14	63053201	63054601	0.335714	chr11	114398400	114399800	0.361429
chr16	23700183	23700783	0.530000	chr11	114400200	114400800	0.620000
chr3	96111323	96111523	0.365000	chr11	114401400	114401600	0.385000
chr4	150340271	150340471	0.260000	chr11	114410600	114410800	0.410000
chr15	25085684	25085884	0.475000	chr1	111441600	111441800	0.505000
chr19	35543954	35544754	0.510000	chr11	11442800	11443600	0.526250
chr3	33068824	33069624	0.468750	chr11	114439200	114440000	0.645000
chr8	3535224	3536024	0.450000	chr11	11444000	11444800	0.531250
chr8	54008220	54008420	0.370000	chr11	114441200	114441400	0.395000
chr1	44382742	44382942	0.375000	chr11	114442600	114442800	0.360000
chr4	177002026	177002226	0.345000	chr11	114449200	114449400	0.375000
chr2	132246932	132247132	0.385000	chr11	114450000	114450200	0.435000
chr17	61784420	61784820	0.427500	chr11	114469000	114469400	0.442500
chr2	132277988	132278188	0.465000	chr11	11447800	11448000	0.475000
chrX	48846681	48848081	0.530714	chr1	111448400	111449800	0.591429
chr8	99913962	99914562	0.416667	chr1	111462800	111463400	0.426667
chr2	81045450	81045650	0.390000	chr11	11467400	11467600	0.550000
chrY	12964213	12964413	0.275000	chr1	111468000	111468200	0.445000
chr2	156729138	156729338	0.400000	chr1	111471200	111471400	0.455000
chr17	31021400	31021600	0.460000	chr11	11472200	11472400	0.565000
chr11	64674704	64674904	0.380000	chr1	111473800	111474000	0.415000
chr14	98551985	98552185	0.450000	chr1	111475800	111476000	0.475000
chr2	240317449	240317649	0.460000	chr11	114762600	114762800	0.500000
chr4	127893944	127894344	0.412500	chr1	111476800	111477200	0.480000
chr10	99168760	99168960	0.405000	chr11	114774800	114775000	0.435000
chr9	90904423	90904623	0.460000	chr1	111480800	111481000	0.495000
chr11	129785173	129785373	0.455000	chr1	111481800	111482000	0.555000
chr8	15120080	15120280	0.375000	chr11	114892600	114892800	0.510000
chr1	124837216	124837416	0.420000	chr1	111489800	111490000	0.485000
chr1	57248650	57248850	0.390000	chr1	111503600	111503800	0.480000
chr18	5443866	5444066	0.490000	chr1	111505800	111506000	0.545000
chr10	72241175	72241375	0.520000	chr1	111507600	111507800	0.570000
chr9	129282340	129282540	0.540000	chr1	111508200	111508400	0.565000
chr7	81319778	81320178	0.380000	chr1	111509600	111510000	0.447500
chr1	15802856	15803056	0.445000	chr1	111512600	111512800	0.530000
chr10	82837256	82838056	0.376250	chr1	111513200	111514000	0.491250
chr4	181574302	181574702	0.482500	chr1	111515200	111515600	0.585000
chr5	70254496	70254696	0.520000	chr1	111516200	111516400	0.525000
chr19	25258479	25258679	0.380000	chr1	111517600	111517800	0.400000
chr5	13421620	13421820	0.365000	chr11	115218000	115218200	0.380000
chr6	48269487	48269887	0.362500	chr11	115222400	115222800	0.412500
chr12	40843817	40844417	0.423333	chr11	115256400	115257000	0.430000
chr12	5782865	5783065	0.415000	chr1	111529600	111529800	0.445000
chr9	40103416	40103816	0.285000	chr11	115324600	115325000	0.415000
chr6	71673703	71674103	0.432500	chr11	1154000	1154400	0.655000
chr6	161839684	161839884	0.445000	chr11	115502000	115502200	0.475000
chr19	10467508	10467908	0.537500	chr11	115503000	115503400	0.705000
chr1	66007115	66007315	0.445000	chr11	115504400	115504600	0.720000
chr2	231624198	231624398	0.550000	chr11	115505000	115505200	0.560000
chr13	32508409	32508609	0.365000	chr1	111552200	111552400	0.440000
chr12	63703779	63703979	0.370000	chr1	111556400	111556600	0.390000
chr4	12941721	12941921	0.405000	chr11	11565800	11566000	0.430000
chr14	93649482	93649682	0.270000	chr11	115705400	115705600	0.330000
chr3	64516071	64516271	0.440000	chr11	115706800	115707000	0.475000
chr14	41406924	41407124	0.430000	chr11	115707600	115707800	0.475000
chr8	85425392	85425592	0.435000	chr1	111570800	111571000	0.470000
chr9	131485060	131485260	0.510000	chr11	115709400	115709600	0.515000
chr3	144028724	144028924	0.395000	chr11	115716600	115716800	0.455000
chr6	133950346	133950546	0.465000	chr11	115718200	115718400	0.485000
chr5	166306643	166306843	0.455000	chr11	115746200	115746400	0.550000
chr2	52280868	52281068	0.455000	chr11	115759800	115760000	0.680000
chr6	49135494	49135694	0.535000	chr11	115761400	115761600	0.575000
chrX	94001685	94001885	0.455000	chr1	111576600	111576800	0.505000
chr11	10824343	10824543	0.455000	chr11	11577400	11577600	0.505000
chr20	38874250	38874650	0.485000	chr11	115869800	115870200	0.537500
chr17	82541570	82541970	0.412500	chr11	115872400	115872800	0.402500
chr15	56934162	56934362	0.345000	chr11	115873800	115874000	0.380000
chr13	108997154	108997354	0.460000	chr11	115912400	115912600	0.485000
chr8	46843794	46843994	0.410000	chr11	115919400	115919600	0.455000
chr1	105276367	105276767	0.452500	chr11	115925000	115925400	0.482500
chr10	105583350	105583550	0.430000	chr11	115926400	115926600	0.445000
chr18	46324418	46325018	0.443333	chr1	111593000	111593600	0.491667
chrX	47025096	47025696	0.391667	chr11	115931200	115931800	0.466667
chr18	8338545	8338745	0.420000	chr11	115941600	115941800	0.485000
chr6	17813133	17813333	0.440000	chr1	111596600	111596800	0.480000
chr15	52208091	52208491	0.430000	chr11	115975600	115976000	0.585000
chrX	117585784	117585984	0.445000	chr1	111598600	111598800	0.490000
chr13	92382727	92382927	0.585000	chr11	115990000	115990200	0.615000
chr12	60771831	60772231	0.432500	chr1	111599800	111600200	0.482500
chr22	39604180	39605180	0.537000	chr1	1116000	1117000	0.725000
chr16	27121067	27121267	0.340000	chr1	111602400	111602600	0.380000
chr12	101312467	101312867	0.485000	chr1	111604000	111604400	0.512500
chr14	88338412	88339012	0.430000	chr1	111607000	111607600	0.473333
chr2	217251158	217251358	0.465000	chr11	116109400	116109600	0.560000
chr3	26152504	26152904	0.382500	chr1	111612000	111612400	0.432500
chr6	22396868	22397468	0.358333	chr1	111616000	111616600	0.466667
chrX	33300383	33300783	0.400000	chr1	111618200	111618600	0.410000
chr2	25218939	25219139	0.465000	chr1	111619600	111619800	0.730000
chr2	121033033	121033233	0.440000	chr1	111620200	111620400	0.615000
chr14	91882119	91882919	0.510000	chr11	11620600	11621400	0.643750
chr7	155690635	155691235	0.406667	chr1	111620800	111621400	0.413333
chr5	113040837	113041237	0.457500	chr11	116217000	116217400	0.477500
chr4	168192953	168193153	0.565000	chr11	11622000	11622200	0.785000
chr5	181457854	181458254	0.407500	chr1	111622200	111622600	0.450000
chr15	33670548	33670748	0.360000	chr1	111624600	111624800	0.310000
chr5	108745120	108745320	0.435000	chr11	116257200	116257400	0.450000
chr5	167086364	167086564	0.465000	chr11	116269000	116269200	0.475000
chr9	32993132	32993332	0.415000	chr11	116276600	116276800	0.655000
chr4	163836292	163836492	0.555000	chr11	116313000	116313200	0.650000
chr19	18809314	18809514	0.485000	chr11	116347800	116348000	0.490000
chr9	87505009	87505209	0.475000	chr11	116348400	116348600	0.490000
chr15	20024821	20025021	0.510000	chr11	116358200	116358400	0.645000
chr4	87971524	87971724	0.330000	chr1	111640000	111640200	0.385000
chr10	125541209	125541609	0.390000	chr1	111644400	111644800	0.432500
chr8	71140792	71140992	0.500000	chr11	116454200	116454400	0.505000
chr2	211477605	211477805	0.255000	chr1	111647800	111648000	0.380000
chr5	9109644	9110044	0.425000	chr1	111648800	111649200	0.495000
chr12	114128696	114129096	0.502500	chr11	116499400	116499800	0.565000
chr11	17325095	17325295	0.360000	chr11	116514000	116514200	0.460000
chr1	174916622	174916822	0.400000	chr1	111653800	111654000	0.410000
chr5	92876723	92876923	0.415000	chr1	111655600	111655800	0.445000
chr4	140052402	140052602	0.430000	chr11	116563800	116564000	0.500000
chr4	145931974	145932174	0.465000	chr11	11657600	11657800	0.540000
chr4	153934597	153934797	0.390000	chr11	116601800	116602000	0.505000
chr11	104023974	104024174	0.360000	chr1	111660200	111660400	0.375000
chr20	11371203	11371403	0.475000	chr11	116605600	116605800	0.570000
chr5	154235883	154236083	0.415000	chr1	111660800	111661000	0.430000
chr21	42592536	42592736	0.575000	chr11	116641600	116641800	0.625000
chr7	1966215	1966415	0.505000	chr11	116648400	116648600	0.580000
chr2	184311169	184311369	0.375000	chr11	116651600	116651800	0.425000
chr20	53926216	53926616	0.420000	chr11	116658200	116658600	0.522500
chr16	3590163	3590363	0.490000	chr11	116691800	116692000	0.645000
chr6	78742300	78742500	0.395000	chr1	111669400	111669600	0.430000
chr21	35406703	35406903	0.500000	chr11	116696600	116696800	0.620000
chr8	1481960	1482160	0.540000	chr11	116732800	116733000	0.580000
chr14	62223337	62223537	0.435000	chr11	116734000	116734200	0.495000
chr9	5489870	5490070	0.510000	chr11	116736800	116737000	0.525000
chr13	74352834	74353034	0.405000	chr11	116743000	116743200	0.415000
chr1	170687509	170687709	0.385000	chr11	116750400	116750600	0.460000
chr7	125335851	125336051	0.365000	chr11	116761800	116762000	0.375000
chr3	112123241	112124241	0.464000	chr11	116773000	116774000	0.506000
chr1	27263610	27263810	0.455000	chr11	116774800	116775000	0.555000
chr15	17307344	17308144	0.377500	chr11	116776600	116777400	0.413750
chr9	117464188	117464388	0.355000	chr11	116786400	116786600	0.470000
chr13	92573710	92573910	0.510000	chr11	116787400	116787600	0.560000
chr4	30312579	30312779	0.495000	chr11	116788000	116788200	0.625000
chr1	204845090	204845290	0.445000	chr11	116791400	116791600	0.670000
chr1	14674077	14674277	0.395000	chr11	116793800	116794000	0.425000
chr6	36847780	36847980	0.435000	chr11	116813800	116814000	0.535000
chr11	96698574	96698774	0.405000	chr11	116825600	116825800	0.485000
chr20	48070660	48070860	0.435000	chr11	116826800	116827000	0.545000
chr15	27861185	27861385	0.540000	chr11	116829200	116829400	0.680000
chr15	36278849	36279049	0.510000	chr11	116832400	116832600	0.550000
chr8	139838320	139838520	0.565000	chr11	116835400	116835600	0.585000
chr13	32679380	32679580	0.525000	chr11	116836000	116836200	0.715000
chr5	45419135	45419335	0.405000	chr11	116840400	116840600	0.480000
chr13	45282492	45282692	0.435000	chr11	116849600	116849800	0.530000
chr5	125442363	125442763	0.332500	chr11	116851600	116852000	0.465000
chr12	11969963	11970163	0.435000	chr11	116852400	116852600	0.530000
chr2	189185679	189185879	0.355000	chr11	116853600	116853800	0.450000
chr3	128859376	128859776	0.562500	chr11	116858000	116858400	0.577500
chr9	71526590	71526790	0.385000	chr11	116860400	116860600	0.470000
chr11	51487223	51487423	0.400000	chr11	116861800	116862000	0.450000
chr9	111784356	111784756	0.377500	chr11	116870200	116870600	0.482500
chrY	16315866	16316066	0.420000	chr11	116874400	116874600	0.425000
chr12	65469404	65469604	0.355000	chr11	116880000	116880200	0.385000
chrY	20348372	20348572	0.440000	chr11	116890200	116890400	0.515000
chr11	110367218	110367418	0.495000	chr11	116895200	116895400	0.530000
chr5	120998318	120998718	0.400000	chr11	116901200	116901600	0.410000
chr3	63873060	63873260	0.285000	chr11	116902400	116902600	0.405000
chr22	43704669	43705069	0.330000	chr11	116913000	116913400	0.357500
chr8	74424918	74425118	0.410000	chr11	116927200	116927400	0.425000
chr13	38928272	38928672	0.355000	chr11	116928400	116928800	0.387500
chr2	234042145	234042345	0.325000	chr11	116929600	116929800	0.355000
chr1	13851916	13852116	0.460000	chr11	116930200	116930400	0.510000
chr11	79281095	79281295	0.445000	chr11	116931800	116932000	0.460000
chr15	54647568	54647768	0.345000	chr11	116932400	116932600	0.355000
chr4	44863719	44863919	0.360000	chr11	116938800	116939000	0.350000
chr16	40838129	40838329	0.000000	chr11	116941800	116942000	0.305000
chr6	104828945	104829145	0.275000	chr11	116948600	116948800	0.310000
chr20	104308	104508	0.450000	chr11	116970800	116971000	0.455000
chr8	42920294	42920494	0.345000	chr11	116972800	116973000	0.460000
chr16	25693590	25693790	0.455000	chr11	116980200	116980400	0.460000
chr6	134918116	134918316	0.380000	chr11	116981600	116981800	0.450000
chr13	55171980	55172380	0.365000	chr11	116984600	116985000	0.385000
chr18	65797583	65797983	0.340000	chr11	116986600	116987000	0.407500
chr3	175271379	175271579	0.425000	chr11	116990200	116990400	0.455000
chr15	24591723	24592123	0.435000	chr11	116993600	116994000	0.450000
chr1	221199163	221199563	0.395000	chr11	117000000	117000400	0.325000
chr4	130582406	130582606	0.355000	chr11	117000800	117001000	0.405000
chr12	30031823	30032023	0.355000	chr11	117003000	117003200	0.405000
chr9	64394588	64394788	0.410000	chr11	117005800	117006000	0.450000
chr5	27303077	27303277	0.250000	chr11	117011200	117011400	0.405000
chr21	40003718	40003918	0.465000	chr11	117020400	117020600	0.470000
chr5	115696564	115696764	0.325000	chr11	117021000	117021200	0.460000
chr5	72430473	72430673	0.385000	chr11	117022600	117022800	0.405000
chr7	79865329	79865929	0.388333	chr11	117025000	117025600	0.405000
chr7	28545373	28545573	0.370000	chr11	117037600	117037800	0.410000
chr4	83579994	83580194	0.280000	chr11	117046000	117046200	0.400000
chr8	127821480	127821680	0.450000	chr1	111705000	111705200	0.465000
chr5	176259745	176259945	0.330000	chr11	117050200	117050400	0.435000
chr18	58479960	58480160	0.410000	chr11	117055600	117055800	0.430000
chr9	45103418	45103818	0.357500	chr11	117063200	117063600	0.392500
chr9	58829168	58829368	0.000000	chr11	117064400	117064600	0.330000
chr8	50063374	50063574	0.395000	chr11	117071400	117071600	0.450000
chr19	47715024	47715224	0.300000	chr11	117072600	117072800	0.375000
chr2	63217205	63217405	0.345000	chr11	117074200	117074400	0.450000
chrX	80870903	80871103	0.365000	chr11	117075200	117075400	0.385000
chr2	138028091	138028291	0.380000	chr11	117078200	117078400	0.385000
chr7	37530383	37530583	0.435000	chr11	117087600	117087800	0.465000
chr11	53959921	53960521	0.406667	chr11	117095400	117096000	0.416667
chr17	38990650	38991250	0.431667	chr11	117096400	117097000	0.495000
chr6	156028552	156028752	0.490000	chr11	117097800	117098000	0.710000
chr3	171171438	171171838	0.477500	chr11	117098400	117098800	0.745000
chr11	108364755	108364955	0.405000	chr11	117100000	117100200	0.500000
chr2	114222564	114222764	0.390000	chr11	117106000	117106200	0.405000
chr4	158812164	158812364	0.415000	chr11	117135000	117135200	0.430000
chr6	40813444	40813644	0.505000	chr11	117137400	117137600	0.605000
chr14	30133107	30133307	0.480000	chr11	117138800	117139000	0.485000
chr7	159067468	159067668	0.415000	chr11	117143600	117143800	0.430000
chr19	52927695	52928295	0.445000	chr11	117144200	117144800	0.721667
chr12	126910371	126910971	0.441667	chr11	117145200	117145800	0.483333
chr15	26466181	26466381	0.325000	chr1	111715000	111715200	0.470000
chr14	4854374	4854774	0.000000	chr11	117160800	117161200	0.370000
chr21	38664649	38665049	0.430000	chr11	117171600	117172000	0.465000
chr8	130342254	130342454	0.430000	chr11	117173200	117173400	0.455000
chr19	16461552	16463352	0.557222	chr11	117178600	117180400	0.593333
chr1	60579684	60579884	0.390000	chr11	117181400	117181600	0.610000
chr10	44457119	44457319	0.455000	chr11	117184200	117184400	0.520000
chr9	10019188	10019388	0.430000	chr11	117185800	117186000	0.445000
chr8	64867604	64867804	0.450000	chr11	117189600	117189800	0.535000
chrX	155644946	155645346	0.485000	chr11	117195200	117195600	0.530000
chr19	28872039	28872439	0.505000	chr11	117198000	117198400	0.605000
chr1	150719965	150720165	0.565000	chr11	117199600	117199800	0.600000
chr13	51714437	51714637	0.510000	chr11	117200800	117201000	0.615000
chr19	22605216	22605816	0.563333	chr11	117201600	117202200	0.620000
chr4	163466373	163466573	0.530000	chr11	117202800	117203000	0.600000
chr7	153694226	153694426	0.420000	chr11	117204400	117204600	0.630000
chr1	12541964	12542164	0.515000	chr11	117205600	117205800	0.580000
chr10	79637971	79638171	0.510000	chr11	117207000	117207200	0.610000
chr4	113567308	113567908	0.380000	chr11	117209000	117209600	0.468333
chr7	6632462	6632662	0.535000	chr1	111721000	111721200	0.585000
chr1	186624955	186625355	0.472500	chr11	117220000	117220400	0.495000
chr7	66668804	66669004	0.535000	chr11	117220800	117221000	0.615000
chr18	37437311	37437511	0.535000	chr11	117221800	117222000	0.565000
chr16	11654613	11655213	0.523333	chr11	117224400	117225000	0.536667
chrX	76206811	76207011	0.445000	chr11	117226600	117226800	0.500000
chr8	125954542	125955342	0.361250	chr11	117230600	117231400	0.491250
chr5	19756889	19758089	0.486667	chr11	117232000	117233200	0.730833
chr22	41877596	41877796	0.435000	chr11	117233600	117233800	0.445000
chr4	131112862	131113262	0.495000	chr1	111723400	111723800	0.527500
chrX	146898387	146898587	0.395000	chr11	117248600	117248800	0.415000
chr6	137923016	137923216	0.445000	chr11	117250800	117251000	0.450000
chr6	143718506	143718706	0.365000	chr11	117280000	117280200	0.375000
chr7	148925583	148925983	0.490000	chr1	111729400	111729800	0.592500
chr21	35198338	35198538	0.380000	chr11	117313200	117313400	0.450000
chrX	3795775	3796775	0.483000	chr11	117315600	117316600	0.701000
chr17	2882691	2883091	0.587500	chr11	117327600	117328000	0.595000
chr1	21787460	21787660	0.455000	chr11	117328400	117328600	0.475000
chr10	107915361	107915561	0.495000	chr1	111733400	111733600	0.530000
chr8	54359278	54359478	0.515000	chr1	111734000	111734200	0.555000
chr15	82662375	82662975	0.558333	chr1	111738400	111739000	0.696667
chr17	10134788	10135988	0.490833	chr1	111739400	111740600	0.630000
chr10	55996997	55997197	0.410000	chr11	117426400	117426600	0.565000
chr10	13334743	13334943	0.490000	chr11	117429000	117429200	0.510000
chr10	126995720	126995920	0.410000	chr1	111743800	111744000	0.530000
chr19	783681	783881	0.520000	chr11	117443600	117443800	0.640000
chr10	115030713	115030913	0.515000	chr11	117460000	117460200	0.520000
chr18	43893222	43893422	0.415000	chr1	111747400	111747600	0.525000
chr1	217311939	217312139	0.420000	chr11	117477400	117477600	0.425000
chr11	9903090	9903290	0.550000	chr11	117490000	117490200	0.595000
chr22	49252549	49252749	0.475000	chr1	111749000	111749200	0.505000
chr6	85135159	85135359	0.410000	chr1	111750400	111750600	0.420000
chr19	24253723	24253923	0.415000	chr11	117535600	117535800	0.490000
chr4	8289988	8291388	0.557143	chr1	111755000	111756400	0.630000
chr12	94424608	94424808	0.465000	chr11	117579200	117579400	0.500000
chr1	176817521	176817921	0.372500	chr1	111758400	111758800	0.397500
chrX	12133716	12133916	0.500000	chr11	117614800	117615000	0.555000
chr1	153672741	153672941	0.540000	chr11	117690800	117691000	0.545000
chr4	124787314	124787514	0.325000	chr1	111769600	111769800	0.390000
chr15	98360892	98361092	0.505000	chr11	117733400	117733600	0.550000
chrX	146970898	146971098	0.465000	chr11	117734600	117734800	0.485000
chr7	5563468	5563668	0.605000	chr11	117744800	117745000	0.610000
chr10	67896256	67896456	0.460000	chr11	117805200	117805400	0.465000
chr1	40243245	40243645	0.425000	chr11	117806800	117807200	0.467500
chr3	5525604	5526204	0.395000	chr11	117807600	117808200	0.505000
chr3	129633419	129633619	0.435000	chr11	117809400	117809600	0.620000
chr14	77525393	77525993	0.488333	chr11	117815000	117815600	0.545000
chr1	52157816	52158016	0.490000	chr11	117816800	117817000	0.605000
chr2	238001026	238001226	0.475000	chr11	117817800	117818000	0.545000
chr21	43282834	43283034	0.570000	chr11	117819200	117819400	0.600000
chr9	10887588	10887788	0.490000	chr11	117822200	117822400	0.665000
chr17	66842067	66842867	0.541250	chr11	117823400	117824200	0.615000
chr12	125108888	125109488	0.458333	chr11	117824800	117825400	0.581667
chr18	77708555	77708755	0.480000	chr11	117828000	117828200	0.630000
chr1	37714580	37714780	0.475000	chr11	117828600	117828800	0.670000
chr2	96678089	96678489	0.505000	chr11	117830800	117831200	0.577500
chr9	70258572	70258772	0.525000	chr11	117836200	117836400	0.530000
chr19	35036704	35036904	0.480000	chr11	117837600	117837800	0.490000
chr3	13179069	13179269	0.445000	chr11	117842200	117842400	0.510000
chr16	19064634	19064834	0.535000	chr11	117844000	117844200	0.615000
chr11	117722095	117722295	0.470000	chr11	117857200	117857400	0.480000
chr2	157943438	157943638	0.365000	chr11	117875600	117875800	0.605000
chr3	37842767	37842967	0.385000	chr11	11787800	11788000	0.410000
chr10	121435012	121435612	0.406667	chr11	117900000	117900600	0.498333
chr1	94656168	94656568	0.520000	chr11	117907200	117907600	0.587500
chr14	100082709	100083509	0.492500	chr11	117908400	117909200	0.542500
chr4	116917421	116918221	0.340000	chr11	117909600	117910400	0.572500
chr6	43109728	43110328	0.510000	chr11	117919400	117920000	0.530000
chr21	14905429	14905629	0.330000	chr11	117923800	117924000	0.475000
chr2	100797671	100797871	0.555000	chr11	117930800	117931000	0.570000
chr1	241010183	241010383	0.400000	chr11	117945200	117945400	0.485000
chr12	32927000	32927200	0.455000	chr11	117947000	117947200	0.585000
chr8	49389487	49390087	0.406667	chr11	117950000	117950600	0.471667
chr1	109597185	109597385	0.510000	chr11	117951200	117951400	0.550000
chrX	74917786	74917986	0.340000	chr11	117953000	117953200	0.355000
chr20	2216915	2217115	0.425000	chr11	117959600	117959800	0.450000
chr20	62189710	62189910	0.555000	chr11	117970800	117971000	0.560000
chr3	178459891	178460091	0.455000	chr11	117973600	117973800	0.510000
chr2	130323711	130324111	0.390000	chr11	117979800	117980200	0.505000
chr3	59925683	59925883	0.450000	chr11	117980800	117981000	0.475000
chr16	2113732	2113932	0.595000	chr11	117986200	117986400	0.755000
chr5	58247125	58247325	0.400000	chr11	117987200	117987400	0.430000
chr13	37532090	37532290	0.410000	chr11	11798800	11799000	0.460000
chr6	20901897	20902097	0.485000	chr11	117989800	117990000	0.505000
chr12	69890568	69890768	0.480000	chr11	117994400	117994600	0.555000
chr11	113674484	113676084	0.466875	chr11	118001800	118003400	0.499375
chrX	42157806	42158006	0.430000	chr1	111800200	111800400	0.465000
chrX	147601139	147601339	0.340000	chr11	118005400	118005600	0.480000
chr4	70584324	70584924	0.410000	chr11	118007200	118007800	0.510000
chr5	57658395	57658995	0.400000	chr11	118008200	118008800	0.463333
chr3	195950806	195951006	0.580000	chr11	118011000	118011200	0.590000
chr5	147266790	147266990	0.520000	chr11	118012200	118012400	0.565000
chr1	212497450	212497650	0.505000	chr1	111801600	111801800	0.530000
chr15	61350757	61350957	0.430000	chr11	118016200	118016400	0.460000
chr20	10462874	10463274	0.430000	chr11	118018400	118018800	0.457500
chr11	128507996	128508196	0.425000	chr11	118029400	118029600	0.455000
chrX	150681264	150681464	0.370000	chr11	118046200	118046400	0.440000
chr4	66827790	66827990	0.495000	chr11	118051600	118051800	0.530000
chr8	20430911	20431111	0.495000	chr11	118052800	118053000	0.535000
chr13	73339963	73340163	0.485000	chr11	118053400	118053600	0.515000
chr18	28274305	28274505	0.365000	chr1	11180600	11180800	0.415000
chr9	116493192	116493392	0.525000	chr11	118061000	118061200	0.580000
chr9	5752493	5752693	0.555000	chr11	118068600	118068800	0.595000
chr7	39465431	39465831	0.457500	chr11	118081200	118081600	0.555000
chr3	124756911	124757111	0.500000	chr11	118083000	118083200	0.590000
chr20	53071868	53072068	0.505000	chr11	118084400	118084600	0.515000
chr15	24243133	24243333	0.440000	chr11	118088000	118088200	0.505000
chr1	191394731	191394931	0.415000	chr11	118088600	118088800	0.565000
chr7	22355419	22355619	0.415000	chr1	111809200	111809400	0.485000
chr9	137611007	137611407	0.530000	chr11	118102800	118103200	0.560000
chr12	96941451	96941651	0.435000	chr11	11810800	11811000	0.480000
chr19	33481176	33481576	0.465000	chr11	11811400	11811800	0.652500
chr9	5426976	5427176	0.330000	chr11	118126600	118126800	0.485000
chr6	162209302	162209502	0.410000	chr11	118129000	118129200	0.475000
chr10	24132400	24132600	0.420000	chr11	118129800	118130000	0.490000
chr1	11633465	11633665	0.470000	chr11	118142200	118142400	0.555000
chr5	81782707	81783107	0.370000	chr11	118142800	118143200	0.540000
chr21	42240902	42241102	0.595000	chr11	118145400	118145600	0.640000
chr5	67018131	67018331	0.390000	chr1	111814800	111815000	0.465000
chr1	67501761	67501961	0.460000	chr11	11815000	11815200	0.505000
chr16	33890904	33891104	0.500000	chr11	118171800	118172000	0.525000
chr7	132360524	132360724	0.475000	chr11	118180600	118180800	0.515000
chr9	18500232	18500432	0.400000	chr11	118183800	118184000	0.410000
chr1	98787179	98787579	0.347500	chr11	118184800	118185200	0.435000
chr6	61976173	61976373	0.415000	chr11	118186800	118187000	0.435000
chr15	49501659	49501859	0.445000	chr11	118198400	118198600	0.625000
chr13	48284247	48284447	0.400000	chr11	118201000	118201200	0.465000
chrX	80171545	80171945	0.465000	chr11	118202600	118203000	0.515000
chr8	97056733	97056933	0.395000	chr11	118206800	118207000	0.405000
chr11	106782627	106783027	0.445000	chr11	118214200	118214600	0.487500
chr5	101060547	101060747	0.400000	chr11	118217000	118217200	0.510000
chr6	130584832	130585032	0.375000	chr11	118217600	118217800	0.410000
chr2	98959259	98959459	0.375000	chr11	118219200	118219400	0.395000
chr6	108145350	108145550	0.420000	chr11	118224000	118224200	0.445000
chr11	41232797	41232997	0.340000	chr11	118225000	118225200	0.430000
chr6	36089225	36089825	0.406667	chr11	118226400	118227000	0.406667
chr8	87167788	87168388	0.316667	chr11	118228000	118228600	0.366667
chr4	24395132	24395932	0.402500	chr11	118229600	118230400	0.418750
chr3	153881641	153881841	0.310000	chr11	118238600	118238800	0.390000
chr13	112513667	112514467	0.417500	chr11	118241000	118241800	0.442500
chrY	49812181	49812381	0.000000	chr11	118251200	118251400	0.355000
chrX	74465606	74466006	0.525000	chr11	118252000	118252400	0.585000
chr13	6260852	6261052	0.000000	chr11	118252800	118253000	0.360000
chr2	160986084	160986284	0.380000	chr11	118260400	118260600	0.455000
chr5	140060614	140060814	0.375000	chr11	11826400	11826600	0.425000
chr12	116948225	116948425	0.445000	chr11	118282800	118283000	0.495000
chr2	198744135	198744335	0.385000	chr11	118284000	118284200	0.390000
chr17	52917350	52917550	0.350000	chr11	118291000	118291200	0.500000
chr10	58013903	58014303	0.375000	chr11	118291600	118292000	0.417500
chr1	230291629	230291829	0.475000	chr11	118304600	118304800	0.560000
chr14	45754136	45754336	0.380000	chr11	118305800	118306000	0.455000
chr15	78373858	78374058	0.475000	chr11	118316800	118317000	0.605000
chr12	78286356	78286556	0.355000	chr11	118318800	118319000	0.400000
chrX	12986187	12986587	0.430000	chr11	118319400	118319800	0.490000
chr20	46556378	46556578	0.395000	chr11	118330400	118330600	0.495000
chr12	10226362	10226562	0.385000	chr11	118334800	118335000	0.380000
chr2	15736532	15736732	0.490000	chr11	118338600	118338800	0.570000
chr6	147582292	147582492	0.445000	chr11	118342000	118342200	0.520000
chr1	223307586	223307786	0.495000	chr11	118342600	118342800	0.555000
chr6	55620808	55621008	0.370000	chr11	118344200	118344400	0.610000
chr8	19351554	19351754	0.320000	chr11	118353200	118353400	0.325000
chr6	11189038	11189438	0.502500	chr11	118359400	118359800	0.575000
chr1	48555088	48555288	0.360000	chr11	118398800	118399000	0.375000
chr5	32796729	32796929	0.415000	chr11	118400400	118400600	0.420000
chrX	45858882	45859082	0.515000	chr11	118401200	118401400	0.545000
chr6	46907841	46908041	0.460000	chr11	118401800	118402000	0.600000
chr22	40410864	40411264	0.565000	chr11	11841200	11841600	0.622500
chr10	67085313	67085513	0.330000	chr11	118415200	118415400	0.380000
chr4	71668501	71668701	0.490000	chr11	118415800	118416000	0.495000
chr12	99304104	99304904	0.362500	chr11	11842000	11842800	0.613750
chr8	114335905	114336105	0.315000	chr11	11843400	11843600	0.375000
chr12	87952431	87952631	0.365000	chr11	118434600	118434800	0.540000
chr17	10312479	10313079	0.510000	chr11	118435200	118435800	0.611667
chr8	128554851	128555651	0.477500	chr11	118436200	118437000	0.777500
chr2	211263475	211264875	0.470000	chr11	118437600	118439000	0.528571
chr13	93842308	93843308	0.309000	chr11	11844400	11845400	0.370000
chr5	28129884	28130084	0.395000	chr11	118457200	118457400	0.435000
chr5	9670904	9671104	0.340000	chr11	11845800	11846000	0.365000
chr6	65115767	65115967	0.360000	chr11	11848200	11848400	0.400000
chr8	69355339	69355539	0.355000	chr11	118488600	118488800	0.455000
chr9	31475724	31475924	0.390000	chr11	11849400	11849600	0.425000
chr14	27674392	27674592	0.445000	chr11	11850800	11851000	0.525000
chr2	111151732	111151932	0.375000	chr11	118514200	118514400	0.480000
chr9	130994961	130995161	0.510000	chr11	118524800	118525000	0.540000
chr10	13039936	13040936	0.463000	chr11	118530600	118531600	0.713000
chr8	100999366	100999566	0.565000	chr11	118534200	118534400	0.655000
chr5	95367826	95368026	0.315000	chr11	118547200	118547400	0.385000
chr9	34373496	34373696	0.515000	chr11	118566000	118566200	0.520000
chr1	76470501	76470901	0.417500	chr11	11856600	11857000	0.420000
chr5	31444136	31444336	0.490000	chr11	118572200	118572400	0.605000
chrX	54759860	54760060	0.410000	chr11	118573200	118573400	0.470000
chrX	58336470	58336670	0.375000	chr11	11857800	11858000	0.440000
chr1	87311810	87312010	0.370000	chr11	11860200	11860400	0.460000
chr10	80358381	80358581	0.455000	chr11	118602400	118602600	0.500000
chr10	92624327	92624527	0.500000	chr11	118605600	118605800	0.570000
chr1	89969463	89969663	0.525000	chr11	118606200	118606400	0.585000
chr22	40628875	40631075	0.456818	chr11	118607600	118609800	0.675000
chr3	143897670	143898070	0.405000	chr11	118611000	118611400	0.627500
chr3	108031775	108032175	0.487500	chr11	118621200	118621600	0.705000
chr20	26720187	26720787	0.393333	chr11	118625000	118625600	0.578333
chr7	44745236	44745636	0.507500	chr11	118626000	118626400	0.510000
chr10	309579	310979	0.466429	chr11	118629200	118630600	0.553571
chr2	158007247	158008047	0.465000	chr11	118634400	118635200	0.617500
chr4	110031215	110031415	0.430000	chr11	118640800	118641000	0.595000
chr14	39435117	39435317	0.435000	chr11	118643200	118643400	0.460000
chr16	17426220	17426420	0.465000	chr11	118652600	118652800	0.580000
chr8	19130722	19130922	0.490000	chr11	118658800	118659000	0.605000
chr16	83898724	83898924	0.665000	chr11	118659600	118659800	0.690000
chr13	65261721	65262121	0.305000	chr11	11866200	11866600	0.407500
chr5	130125067	130125267	0.430000	chr11	118673000	118673200	0.440000
chr6	97050315	97050515	0.510000	chr11	118679000	118679200	0.600000
chr1	207791141	207791341	0.395000	chr11	118688600	118688800	0.485000
chr6	77063472	77064072	0.555000	chr11	118689800	118690400	0.658333
chr7	158094760	158094960	0.570000	chr11	118692600	118692800	0.600000
chr7	128953546	128953746	0.375000	chr11	118699600	118699800	0.480000
chr7	86211049	86211249	0.415000	chr11	118700200	118700400	0.460000
chr15	37071022	37071222	0.385000	chr11	118703600	118703800	0.495000
chr10	133762996	133763196	0.480000	chr11	118705200	118705400	0.565000
chrX	12308740	12308940	0.450000	chr11	118706200	118706400	0.480000
chr2	38965931	38966131	0.415000	chr11	118712800	118713000	0.435000
chr3	15359264	15360664	0.460714	chr11	118714800	118716200	0.462857
chr11	123644985	123645385	0.427500	chr11	118728200	118728600	0.495000
chrX	92440555	92440755	0.480000	chr11	118739400	118739600	0.495000
chr13	50566970	50567170	0.360000	chr11	118742400	118742600	0.405000
chr14	18408213	18408413	0.440000	chr11	11876600	11876800	0.455000
chr14	87491137	87491937	0.337500	chr11	118771400	118772200	0.365000
chr8	46468245	46468445	0.355000	chr11	11877800	11878000	0.370000
chr2	124380752	124381152	0.440000	chr11	118788600	118789000	0.532500
chr1	25771216	25774016	0.526786	chr11	118789600	118792400	0.605714
chr8	67940157	67940357	0.345000	chr11	118792800	118793000	0.515000
chr9	121330803	121331203	0.450000	chr11	118820800	118821200	0.472500
chr2	152255926	152256326	0.392500	chr11	118834400	118834800	0.422500
chr17	57839277	57839477	0.445000	chr11	118839000	118839200	0.450000
chr2	191824494	191824694	0.400000	chr11	118843000	118843200	0.485000
chr5	30436595	30436795	0.460000	chr11	118845400	118845600	0.475000
chr11	18228999	18229199	0.405000	chr11	118846400	118846600	0.485000
chr8	3958696	3958896	0.400000	chr11	11884800	11885000	0.430000
chr9	17692739	17692939	0.450000	chr11	118870200	118870400	0.525000
chr2	45728056	45728256	0.410000	chr11	118870800	118871000	0.485000
chr1	3010549	3010749	0.485000	chr11	118872400	118872600	0.635000
chr7	134645674	134645874	0.385000	chr11	118877000	118877200	0.510000
chr12	77370114	77370314	0.395000	chr11	118878200	118878400	0.410000
chr1	106601473	106601673	0.370000	chr11	118882600	118882800	0.495000
chr2	120313166	120313566	0.505000	chr11	118883600	118884000	0.510000
chr2	65862604	65862804	0.495000	chr11	118886800	118887000	0.525000
chr2	54764822	54765022	0.320000	chr11	118887800	118888000	0.615000
chr15	92077310	92077510	0.580000	chr11	118892600	118892800	0.600000
chr19	14614672	14614872	0.505000	chr11	118895600	118895800	0.605000
chr9	20235055	20235255	0.575000	chr11	118907200	118907400	0.590000
chr19	57323603	57324003	0.535000	chr11	118909200	118909600	0.645000
chr18	22473167	22473567	0.505000	chr11	118910600	118911000	0.725000
chr1	209383001	209383201	0.495000	chr11	118912000	118912200	0.640000
chr15	62633925	62634525	0.395000	chr11	118912600	118913200	0.596667
chr9	97146728	97146928	0.540000	chr11	118913600	118913800	0.650000
chr15	46593814	46594014	0.410000	chr11	118914400	118914600	0.655000
chr21	29363709	29363909	0.450000	chr11	118915200	118915400	0.455000
chr22	26682090	26682490	0.490000	chr11	118916800	118917200	0.577500
chr11	98327991	98328191	0.420000	chr11	118917600	118917800	0.650000
chr9	132802280	132802480	0.635000	chr11	118918400	118918600	0.645000
chr4	6706485	6707085	0.415000	chr11	118919400	118920000	0.588333
chrX	106480010	106480210	0.420000	chr1	11189200	11189400	0.560000
chr11	6443013	6443213	0.520000	chr11	118920800	118921000	0.580000
chr18	11775470	11775670	0.505000	chr11	118921400	118921600	0.585000
chr12	93355017	93355217	0.515000	chr11	118924200	118924400	0.550000
chr17	74867011	74868811	0.567222	chr11	118924800	118926600	0.636667
chr3	167814806	167816406	0.441875	chr11	118928200	118929800	0.626250
chr20	1242379	1242779	0.425000	chr11	118930200	118930600	0.585000
chr5	43360409	43360609	0.450000	chr11	118935400	118935600	0.485000
chr3	108876247	108876447	0.435000	chr11	118940400	118940600	0.620000
chr7	32004305	32004505	0.465000	chr11	118953400	118953600	0.575000
chr18	40094576	40094776	0.435000	chr11	118956600	118956800	0.645000
chrY	7091698	7091898	0.485000	chr11	118979600	118979800	0.595000
chr1	166161155	166161355	0.475000	chr11	118980400	118980600	0.555000
chr8	124974241	124974841	0.406667	chr11	118997000	118997600	0.518333
chr3	80071376	80071576	0.475000	chr11	118998000	118998200	0.720000
chrX	40603879	40604079	0.400000	chr11	118999000	118999200	0.460000
chr18	69668830	69669030	0.360000	chr11	119001000	119001200	0.395000
chr12	65276244	65276444	0.450000	chr11	119006800	119007000	0.465000
chr2	132701431	132701831	0.390000	chr11	119015200	119015600	0.462500
chr12	45446522	45447122	0.483333	chr11	119018400	119019000	0.605000
chr18	15098619	15099419	0.416250	chr11	119024600	119025400	0.556250
chr22	49732847	49734847	0.478000	chr11	119029000	119031000	0.601000
chr13	63338433	63338633	0.420000	chr11	119039800	119040000	0.555000
chr13	106224694	106224894	0.270000	chr11	119042000	119042200	0.445000
chr4	105686041	105686241	0.485000	chr11	119044400	119044600	0.610000
chr9	37512275	37513875	0.503125	chr11	119056000	119057600	0.656875
chr4	40875117	40875317	0.430000	chr11	119058800	119059000	0.450000
chr1	49120914	49121114	0.380000	chr11	119063000	119063200	0.385000
chr1	154536662	154536862	0.485000	chr11	119065600	119065800	0.500000
chr6	37370902	37371102	0.460000	chr11	119067000	119067200	0.570000
chr14	89181684	89181884	0.485000	chr11	119067600	119067800	0.630000
chr21	36515720	36515920	0.490000	chr11	119080800	119081000	0.510000
chr1	200553519	200553919	0.360000	chr11	119084800	119085200	0.605000
chr4	108342873	108343073	0.430000	chr11	119085800	119086000	0.490000
chr18	76319728	76320328	0.425000	chr11	119087400	119088000	0.526667
chr5	63929584	63929984	0.462500	chr11	119089400	119089800	0.557500
chr6	48641562	48641962	0.382500	chr11	119090400	119090800	0.442500
chr2	27190399	27190799	0.490000	chr11	119091200	119091600	0.537500
chr8	118055751	118057551	0.443889	chr11	119092600	119094400	0.521667
chr7	111041872	111042672	0.413750	chr11	119095000	119095800	0.647500
chr14	80989176	80989376	0.435000	chr11	119100400	119100600	0.495000
chr3	30417476	30418476	0.365000	chr11	119101800	119102800	0.518000
chr10	80526048	80526448	0.447500	chr11	119103800	119104200	0.460000
chr20	7865440	7865640	0.505000	chr11	119107200	119107400	0.745000
chr2	129484341	129485341	0.488000	chr11	119107800	119108800	0.610000
chr17	47302357	47302557	0.385000	chr11	119115400	119115600	0.420000
chrX	62022882	62023082	0.410000	chr11	119116000	119116200	0.620000
chr12	7493029	7493229	0.390000	chr11	119120800	119121000	0.460000
chr8	54169505	54170505	0.412000	chr11	119121400	119122400	0.554000
chr14	80401845	80402245	0.502500	chr11	119134400	119134800	0.542500
chr6	164579619	164579819	0.470000	chr11	119145000	119145200	0.530000
chr17	12956913	12957113	0.520000	chr11	119149000	119149200	0.710000
chr1	151258340	151258540	0.455000	chr11	119156200	119156400	0.625000
chr13	21108977	21109177	0.475000	chr11	119157200	119157400	0.480000
chr10	113987278	113987478	0.475000	chr11	119168000	119168200	0.540000
chr10	66513478	66514478	0.442000	chr11	119168600	119169600	0.680000
chr19	8090788	8090988	0.515000	chr11	119172600	119172800	0.600000
chrX	41195791	41195991	0.440000	chr11	119175600	119175800	0.450000
chr5	68911399	68911799	0.375000	chr1	111919200	111919600	0.500000
chr8	111840595	111840995	0.292500	chr11	119192200	119192600	0.397500
chr20	19543812	19544012	0.410000	chr11	119195800	119196000	0.615000
chr2	48788124	48788324	0.375000	chr11	119197000	119197200	0.465000
chr2	132714466	132714866	0.497500	chr1	111920200	111920600	0.532500
chr1	152423680	152423880	0.500000	chr11	119205200	119205400	0.545000
chr19	11503458	11504458	0.531000	chr11	119205800	119206800	0.737000
chr11	92098019	92098219	0.410000	chr11	119207200	119207400	0.440000
chr8	103691544	103691744	0.380000	chr11	119207800	119208000	0.400000
chr15	99464478	99464678	0.295000	chr11	119218600	119218800	0.400000
chr2	124545104	124545304	0.295000	chr11	119241200	119241400	0.310000
chr7	47269922	47270122	0.385000	chr11	119251200	119251400	0.390000
chr13	25151131	25151331	0.365000	chr11	119260000	119260200	0.385000
chr9	87423367	87423567	0.400000	chr11	119262800	119263000	0.415000
chr4	107361667	107361867	0.315000	chr11	119263600	119263800	0.350000
chr1	196789549	196789749	0.360000	chr11	119282600	119282800	0.415000
chr11	109265581	109265781	0.295000	chr11	119284600	119284800	0.355000
chr1	209585143	209585343	0.470000	chr11	119306600	119306800	0.505000
chr16	10020993	10021193	0.540000	chr11	119307400	119307600	0.550000
chr8	77940616	77941216	0.576667	chr11	119315200	119315800	0.653333
chr20	5952741	5952941	0.385000	chr11	11931600	11931800	0.340000
chr11	112421862	112422662	0.463750	chr11	119317000	119317800	0.705000
chrX	48460215	48460815	0.561667	chr11	119318400	119319000	0.576667
chr1	227599268	227599468	0.490000	chr11	119319600	119319800	0.540000
chr16	26573919	26574919	0.436000	chr11	119320800	119321800	0.678000
chr3	156462581	156462781	0.400000	chr11	119323600	119323800	0.485000
chr2	106115694	106115894	0.385000	chr11	119334400	119334600	0.595000
chr7	142712184	142712384	0.495000	chr11	119338400	119338600	0.595000
chr12	94551016	94551216	0.450000	chr11	119340000	119340200	0.770000
chr2	107289301	107289501	0.470000	chr11	119341800	119342000	0.635000
chr3	124114565	124114765	0.575000	chr11	119348000	119348200	0.590000
chr10	54038614	54038814	0.430000	chr11	119353000	119353200	0.515000
chr1	12724159	12724759	0.496667	chr11	119356400	119357000	0.635000
chr4	111820480	111820680	0.490000	chr11	119361400	119361600	0.550000
chr10	48750909	48751109	0.530000	chr11	119364200	119364400	0.835000
chr16	70544253	70544653	0.402500	chr11	119368400	119368800	0.562500
chr3	48173424	48173624	0.500000	chr11	119370600	119370800	0.510000
chr9	26914818	26915018	0.505000	chr11	119371800	119372000	0.535000
chr1	26990991	26991191	0.525000	chr11	119374200	119374400	0.535000
chr11	73889326	73889726	0.342500	chr11	119374800	119375200	0.557500
chr9	98129210	98129410	0.430000	chr11	119375600	119375800	0.540000
chr3	88938661	88939061	0.460000	chr11	119378200	119378600	0.580000
chrX	104636039	104636239	0.510000	chr11	119379000	119379200	0.565000
chr10	45335025	45335225	0.520000	chr11	119380600	119380800	0.565000
chr5	79688392	79688992	0.480000	chr11	119381200	119381800	0.650000
chr7	5986067	5986267	0.510000	chr11	119390000	119390200	0.520000
chr2	201070372	201070572	0.585000	chr11	119422000	119422200	0.670000
chr16	60613250	60613450	0.425000	chr11	119427400	119427600	0.490000
chr1	79256658	79256858	0.405000	chr11	119436800	119437000	0.535000
chr14	70889232	70889832	0.428333	chr11	119441400	119442000	0.508333
chr19	38508556	38508756	0.560000	chr11	119474800	119475000	0.575000
chr22	42449159	42449359	0.540000	chr11	119475400	119475600	0.565000
chr2	62373155	62373355	0.465000	chr11	119479800	119480000	0.500000
chr3	166969460	166969660	0.520000	chr11	119480400	119480600	0.530000
chr4	39793666	39793866	0.525000	chr11	119481400	119481600	0.605000
chr7	2996779	2996979	0.555000	chr11	119485400	119485600	0.605000
chr3	20760298	20760698	0.422500	chr1	111948800	111949200	0.497500
chr5	178140242	178140442	0.520000	chr11	119493800	119494000	0.605000
chr22	37967760	37967960	0.510000	chr11	119504400	119504600	0.540000
chr2	28145603	28145803	0.410000	chr11	119507200	119507400	0.450000
chr14	58024952	58025152	0.375000	chr11	119509400	119509600	0.495000
chrX	96773356	96773956	0.473333	chr11	119510000	119510600	0.488333
chr5	174280138	174280338	0.510000	chr11	119512400	119512600	0.595000
chr3	158664660	158665060	0.397500	chr11	119525200	119525600	0.442500
chr12	115844425	115844625	0.460000	chr11	119531000	119531200	0.525000
chr1	110499944	110500344	0.505000	chr11	119534000	119534400	0.540000
chr3	62146069	62146669	0.413333	chr11	119537400	119538000	0.538333
chr9	126443722	126444122	0.435000	chr11	119538800	119539200	0.450000
chr1	25215330	25215530	0.500000	chr11	119541000	119541200	0.555000
chr4	52620671	52620871	0.365000	chr11	119550400	119550600	0.375000
chr22	17692143	17692343	0.345000	chr11	119574000	119574200	0.460000
chr2	26656693	26656893	0.390000	chr11	119579000	119579200	0.425000
chr6	34688646	34689046	0.467500	chr11	119584200	119584600	0.645000
chr1	121911869	121912269	0.417500	chr11	119594800	119595200	0.442500
chr2	115343635	115343835	0.260000	chr11	119596000	119596200	0.445000
chr14	50018704	50018904	0.480000	chr11	11960800	11961000	0.505000
chr11	97434991	97435191	0.335000	chr11	119615600	119615800	0.435000
chr14	87715867	87716267	0.417500	chr11	119618200	119618600	0.482500
chr12	91985963	91986163	0.400000	chr11	119624200	119624400	0.700000
chrX	136839539	136839739	0.520000	chr11	119636800	119637000	0.540000
chr6	152391085	152391485	0.477500	chr11	119637400	119637800	0.577500
chr10	44098830	44099030	0.545000	chr11	119642200	119642400	0.555000
chr18	62652675	62652875	0.380000	chr11	119653200	119653400	0.455000
chr1	234476797	234476997	0.530000	chr11	119666400	119666600	0.620000
chr4	132100844	132101044	0.525000	chr11	11967000	11967200	0.605000
chr16	21249814	21250014	0.525000	chr11	119673800	119674000	0.635000
chr20	57483292	57483492	0.485000	chr11	119681600	119681800	0.615000
chr9	23234027	23234227	0.535000	chr11	119691000	119691200	0.545000
chr12	98260071	98260271	0.340000	chr11	119694400	119694600	0.565000
chr11	1963095	1963295	0.580000	chr11	119696400	119696600	0.620000
chr7	105460495	105460695	0.460000	chr11	119705000	119705200	0.520000
chr5	19404728	19404928	0.505000	chr11	119709800	119710000	0.540000
chr2	114337044	114337244	0.490000	chr11	119712600	119712800	0.510000
chr19	5596980	5597180	0.560000	chr11	119727200	119727400	0.590000
chr1	24255859	24257659	0.449444	chr11	119727800	119729600	0.705556
chr3	13206938	13207138	0.585000	chr11	119730000	119730200	0.630000
chr1	94031977	94032177	0.425000	chr1	111973400	111973600	0.445000
chr9	135324877	135325277	0.500000	chr11	119740000	119740400	0.572500
chr2	148930166	148930366	0.430000	chr11	119741400	119741600	0.715000
chrX	29205463	29206063	0.415000	chr11	119742600	119743200	0.570000
chr14	60571651	60571851	0.405000	chr11	119744000	119744200	0.490000
chr13	56192169	56192369	0.355000	chr11	119751800	119752000	0.425000
chr14	77346098	77346498	0.490000	chr11	119752600	119753000	0.492500
chr13	62157263	62157463	0.455000	chr11	11975400	11975600	0.545000
chr11	45884683	45885083	0.547500	chr11	119759400	119759800	0.552500
chr20	3325363	3325563	0.455000	chr11	119784600	119784800	0.530000
chrX	112017027	112017227	0.530000	chr11	119789200	119789400	0.635000
chr20	22415179	22415379	0.385000	chr11	119806600	119806800	0.590000
chr13	110587073	110587273	0.540000	chr11	11983600	11983800	0.610000
chr19	24674933	24675133	0.380000	chr11	11987800	11988000	0.385000
chr2	162327328	162327528	0.470000	chr11	119891400	119891600	0.570000
chr1	7551509	7551909	0.595000	chr1	111989600	111990000	0.810000
chr2	122936391	122936591	0.420000	chr11	119902200	119902400	0.490000
chr12	53109487	53109887	0.442500	chr11	119902800	119903200	0.472500
chr8	134743216	134743416	0.525000	chr1	111991400	111991600	0.530000
chr12	57157063	57157263	0.445000	chr11	11992400	11992600	0.520000
chr1	222126455	222126655	0.390000	chr11	119928200	119928400	0.480000
chr1	166792436	166792636	0.465000	chr11	11993800	11994000	0.475000
chr8	62975588	62975988	0.342500	chr11	11995600	11996000	0.485000
chr1	148533044	148533244	0.445000	chr11	119999400	119999600	0.460000
chr21	37216240	37216440	0.475000	chr11	120013400	120013600	0.660000
chr20	2792274	2792474	0.430000	chr11	120043400	120043600	0.515000
chr2	84372541	84372741	0.475000	chr11	120068200	120068400	0.505000
chr1	156199202	156199402	0.540000	chr11	12009400	12009600	0.740000
chr15	71812235	71812435	0.590000	chr11	120097000	120097200	0.610000
chrX	4334678	4335078	0.435000	chr11	120108200	120108600	0.542500
chr6	135287460	135287660	0.445000	chr11	120112600	120112800	0.500000
chr2	75152261	75152461	0.455000	chr11	120120800	120121000	0.530000
chr8	9826094	9828494	0.497083	chr11	120121800	120124200	0.580833
chr7	148772238	148772838	0.438333	chr11	120125000	120125600	0.543333
chr17	51299392	51299792	0.420000	chr11	120126600	120127000	0.447500
chr16	32685969	32686369	0.480000	chr11	120138000	120138400	0.590000
chr17	52306564	52306764	0.435000	chr11	120143600	120143800	0.450000
chr8	98362460	98362660	0.540000	chr11	120169200	120169400	0.780000
chr11	22316860	22317060	0.530000	chr11	120172400	120172600	0.625000
chrX	103810334	103810534	0.485000	chr11	120174000	120174200	0.545000
chr11	7054270	7054470	0.385000	chr11	12018000	12018200	0.510000
chr17	10072524	10072724	0.455000	chr11	120183000	120183200	0.570000
chr4	175420793	175420993	0.425000	chr11	120205800	120206000	0.485000
chr8	1192173	1192373	0.425000	chr11	120208200	120208400	0.490000
chr17	47576069	47576469	0.425000	chr11	120208800	120209200	0.532500
chr2	37668464	37668664	0.470000	chr11	120209800	120210000	0.545000
chr11	47711727	47713527	0.448333	chr11	120210800	120212600	0.662778
chr6	139492469	139492669	0.455000	chr11	120216800	120217000	0.535000
chr7	132528421	132528621	0.490000	chr11	1202200	1202400	0.620000
chr13	25560509	25560709	0.505000	chr11	120225000	120225200	0.650000
chr17	50169297	50169697	0.527500	chr11	120229000	120229400	0.637500
chr12	87577775	87577975	0.410000	chr11	120230000	120230200	0.490000
chr9	23917797	23917997	0.400000	chr11	120235200	120235400	0.575000
chr11	69849819	69850219	0.472500	chr11	120236600	120237000	0.487500
chr1	124228747	124228947	0.385000	chr11	12024200	12024400	0.470000
chr1	26560928	26561128	0.545000	chr11	120280800	120281000	0.620000
chr12	7695546	7695746	0.475000	chr11	120281400	120281600	0.525000
chr2	67935941	67936141	0.390000	chr11	120295200	120295400	0.515000
chrX	82526126	82526526	0.462500	chr11	1203000	1203400	0.712500
chr11	113084091	113084291	0.460000	chr11	120303200	120303400	0.470000
chr16	71784617	71784817	0.515000	chr11	120306600	120306800	0.595000
chr20	52669179	52669379	0.530000	chr11	120315000	120315200	0.575000
chr11	2964173	2964373	0.440000	chr11	120325200	120325400	0.770000
chr5	125472660	125473060	0.312500	chr11	120334800	120335200	0.352500
chr14	22905752	22905952	0.505000	chr11	120335600	120335800	0.525000
chr13	90932033	90933233	0.416667	chr11	120336200	120337400	0.680000
chr4	122481565	122481965	0.357500	chr11	120337800	120338200	0.400000
chr22	40896836	40897036	0.300000	chr11	120338800	120339000	0.350000
chr11	94231329	94231529	0.435000	chr11	120339600	120339800	0.485000
chr7	86115784	86116984	0.374167	chr11	120340600	120341800	0.383333
chr1	247040981	247041181	0.325000	chr11	120343600	120343800	0.430000
chr1	162339434	162339634	0.440000	chr11	120344400	120344600	0.445000
chr7	128007902	128008102	0.415000	chr11	120346400	120346600	0.430000
chr5	55594034	55594234	0.465000	chr11	120352600	120352800	0.550000
chr3	141547432	141547632	0.290000	chr11	120365600	120365800	0.375000
chr4	130239178	130239378	0.405000	chr11	120385200	120385400	0.435000
chr1	107997301	107997701	0.360000	chr11	12042200	12042600	0.407500
chr3	188218604	188219204	0.366667	chr11	120431800	120432400	0.405000
chr16	81507705	81507905	0.530000	chr11	12044400	12044600	0.555000
chrX	123230694	123230894	0.410000	chr11	12046400	12046600	0.465000
chr9	34304230	34304430	0.365000	chr11	120466000	120466200	0.445000
chr22	38363930	38364330	0.412500	chr11	12047400	12047800	0.567500
chr13	97201693	97201893	0.325000	chr11	120482200	120482400	0.385000
chr9	106472496	106473096	0.403333	chr11	120511200	120511800	0.811667
chr17	14839516	14839716	0.490000	chr11	120513000	120513200	0.630000
chr1	64981913	64982113	0.395000	chr11	120545800	120546000	0.510000
chr12	90147298	90147498	0.515000	chr11	120548000	120548200	0.595000
chr7	98457394	98457594	0.530000	chr11	120555200	120555400	0.540000
chr5	84252258	84252458	0.575000	chr11	120565000	120565200	0.730000
chr5	45265352	45265752	0.352500	chr11	120598600	120599000	0.510000
chr20	8589665	8589865	0.475000	chr11	120599400	120599600	0.520000
chr11	122176526	122176726	0.435000	chr1	112060400	112060600	0.450000
chrX	19861872	19862072	0.475000	chr11	12062000	12062200	0.590000
chrX	101648349	101648549	0.480000	chr11	120632800	120633000	0.505000
chr5	72564137	72564337	0.430000	chr11	120660200	120660400	0.645000
chr16	31805553	31805753	0.510000	chr11	12067000	12067200	0.520000
chr22	44937985	44938185	0.405000	chr11	120685000	120685200	0.490000
chr13	83546587	83546787	0.380000	chr11	120688200	120688400	0.435000
chr5	85540061	85540261	0.415000	chr11	120774800	120775000	0.520000
chr16	79441864	79442064	0.535000	chr11	120794200	120794400	0.550000
chr2	112615322	112615522	0.470000	chr11	120795000	120795200	0.485000
chrX	76398944	76399144	0.535000	chr11	120802400	120802600	0.560000
chr2	224909344	224909544	0.360000	chr11	120806000	120806200	0.495000
chr22	19594801	19595201	0.447500	chr11	120808800	120809200	0.612500
chr10	100376761	100376961	0.450000	chr11	12083600	12083800	0.470000
chr16	3157049	3157249	0.485000	chr11	120840000	120840200	0.600000
chr1	86595763	86595963	0.475000	chr11	120867200	120867400	0.495000
chr9	44862021	44862221	0.360000	chr11	120869600	120869800	0.615000
chr1	149304951	149305951	0.462000	chr11	12087400	12088400	0.468000
chr4	76747785	76747985	0.405000	chr11	120899800	120900000	0.475000
chr6	106817955	106818555	0.395000	chr11	12090000	12090600	0.531667
chr3	78632454	78632654	0.395000	chr11	120900800	120901000	0.545000
chr10	85822509	85823109	0.418333	chr11	120908600	120909200	0.553333
chr7	116914542	116914942	0.437500	chr11	120929600	120930000	0.577500
chr3	94513671	94513871	0.415000	chr11	120931200	120931400	0.530000
chr5	179601795	179601995	0.475000	chr11	120934200	120934400	0.480000
chrX	89148160	89148360	0.390000	chr11	120941000	120941200	0.485000
chr7	20159170	20159370	0.415000	chr11	12095000	12095200	0.475000
chr14	65153495	65153895	0.485000	chr11	120952400	120952800	0.570000
chr9	19311279	19311479	0.465000	chr11	120957200	120957400	0.490000
chr10	116891999	116892199	0.440000	chr11	12097400	12097600	0.530000
chr17	23882362	23882562	0.405000	chr11	120986200	120986400	0.665000
chr16	18869759	18870359	0.313333	chr11	12099200	12099800	0.390000
chr13	86791715	86791915	0.340000	chr11	120994200	120994400	0.370000
chr1	30697736	30698136	0.567500	chr11	121024000	121024400	0.742500
chr8	115438632	115439032	0.417500	chr11	121025000	121025400	0.452500
chr12	45978570	45978770	0.390000	chr11	121032600	121032800	0.405000
chr1	155384688	155384888	0.365000	chr11	121036000	121036200	0.385000
chr3	110517542	110517942	0.347500	chr11	121037000	121037400	0.355000
chr3	40836182	40836382	0.300000	chr11	121059600	121059800	0.275000
chr12	32127575	32127775	0.415000	chr11	121091600	121091800	0.445000
chr2	237602607	237603407	0.492500	chr11	12110200	12111000	0.732500
chr3	91136719	91136919	0.390000	chr11	121109600	121109800	0.405000
chr10	133406628	133407028	0.480000	chr11	121112600	121113000	0.532500
chr6	168704439	168704639	0.480000	chr11	12113400	12113600	0.515000
chr4	24052909	24053109	0.515000	chr1	112114600	112114800	0.535000
chr10	60682293	60682493	0.425000	chr11	12114600	12114800	0.455000
chr3	71924775	71925375	0.438333	chr11	12116400	12117000	0.491667
chr16	18724000	18724400	0.485000	chr11	12117400	12117800	0.507500
chr15	62509087	62509287	0.430000	chr11	121194800	121195000	0.450000
chr15	68753162	68753562	0.395000	chr11	12120000	12120400	0.492500
chr1	26228914	26229114	0.555000	chr11	12120800	12121000	0.600000
chr12	115471247	115471447	0.410000	chr11	121213400	121213600	0.575000
chr14	69823765	69823965	0.490000	chr11	12122200	12122400	0.580000
chr16	15119264	15119464	0.355000	chr11	121226600	121226800	0.535000
chr21	33476236	33476436	0.455000	chr11	121231600	121231800	0.460000
chr20	5433484	5433684	0.490000	chr11	12124400	12124600	0.510000
chr3	188867621	188867821	0.425000	chr11	121246000	121246200	0.655000
chr1	61774524	61774724	0.355000	chr11	12125000	12125200	0.545000
chr10	7034321	7034521	0.365000	chr11	12125600	12125800	0.410000
chr17	41316547	41316747	0.365000	chr11	121257400	121257600	0.405000
chr21	31143896	31144096	0.465000	chr11	12126800	12127000	0.555000
chr11	47113935	47114135	0.340000	chr11	121268800	121269000	0.350000
chr19	24837486	24837686	0.375000	chr11	121282600	121282800	0.465000
chr16	2577627	2577827	0.480000	chr11	12128600	12128800	0.505000
chr8	102403446	102403646	0.395000	chr11	121288800	121289000	0.400000
chr8	56082612	56082812	0.430000	chr11	121292000	121292200	0.450000
chr2	203613880	203614480	0.466667	chr11	121292600	121293200	0.698333
chrX	10945542	10945742	0.440000	chr11	121319400	121319600	0.465000
chr6	108578055	108578455	0.412500	chr11	121328200	121328600	0.492500
chr14	71949787	71949987	0.335000	chr11	121340200	121340400	0.380000
chr7	55202382	55202582	0.550000	chr11	12134400	12134600	0.570000
chr5	62363347	62363547	0.265000	chr11	121358800	121359000	0.395000
chr7	141223920	141224120	0.465000	chr11	121363200	121363400	0.545000
chr6	130810220	130810420	0.455000	chr11	121367600	121367800	0.460000
chr12	26459867	26460067	0.435000	chr11	121373200	121373400	0.485000
chr15	72394576	72394776	0.460000	chr11	12137400	12137600	0.495000
chr3	43777520	43777720	0.435000	chr11	121376200	121376400	0.495000
chr8	87588189	87588389	0.395000	chr11	121392000	121392200	0.495000
chr14	54513767	54513967	0.410000	chr11	12141400	12141600	0.495000
chr1	219357599	219357799	0.370000	chr11	121414600	121414800	0.445000
chr4	117490368	117490568	0.510000	chr11	121417200	121417400	0.520000
chr15	90484272	90484672	0.445000	chr11	121418600	121419000	0.482500
chrX	83299928	83300128	0.420000	chr11	121421600	121421800	0.425000
chrY	4562907	4563107	0.370000	chr11	121422800	121423000	0.450000
chr7	77623933	77624133	0.430000	chr11	121427200	121427400	0.735000
chr11	21668164	21668364	0.330000	chr11	121429600	121429800	0.365000
chr11	71592407	71592607	0.400000	chr11	121430400	121430600	0.410000
chr1	46293496	46293696	0.460000	chr11	121435200	121435400	0.465000
chr22	43652707	43653307	0.375000	chr11	121436000	121436600	0.435000
chr10	23461823	23462423	0.405000	chr11	121437400	121438000	0.421667
chrX	48104176	48104376	0.470000	chr1	112144000	112144200	0.485000
chr15	60019403	60020403	0.388000	chr11	121448400	121449400	0.471000
chr15	26786922	26787322	0.307500	chr11	121450400	121450800	0.380000
chr2	136783314	136783714	0.460000	chr11	121451400	121451800	0.502500
chr17	49022333	49022533	0.605000	chr11	121452200	121452400	0.745000
chr3	41564749	41564949	0.425000	chr11	121453000	121453200	0.445000
chr2	217570867	217571067	0.500000	chr11	121459600	121459800	0.510000
chr1	207241573	207241973	0.472500	chr11	121464600	121465000	0.545000
chr19	8839386	8839586	0.485000	chr11	121468200	121468400	0.560000
chr4	151108062	151108262	0.450000	chr11	121472400	121472600	0.495000
chrX	57310433	57310633	0.330000	chr11	121480800	121481000	0.570000
chr1	226464729	226465329	0.460000	chr11	121482000	121482600	0.510000
chr10	33700575	33700775	0.455000	chr11	121483800	121484000	0.470000
chr8	26861671	26861871	0.445000	chr11	121485200	121485400	0.450000
chr5	120752186	120752386	0.385000	chr11	121494800	121495000	0.420000
chr3	1627023	1627223	0.345000	chr11	12149800	12150000	0.530000
chr16	16497092	16497292	0.295000	chr11	121503200	121503400	0.310000
chr3	87735127	87735327	0.420000	chr11	121508600	121508800	0.465000
chr18	78197502	78197702	0.405000	chr11	12151000	12151200	0.430000
chr2	68075556	68075956	0.425000	chr11	121514600	121515000	0.455000
chr9	95622575	95622775	0.460000	chr11	121524200	121524400	0.510000
chr9	36092441	36092641	0.490000	chr11	121545000	121545200	0.525000
chr6	110841364	110841564	0.405000	chr11	121557400	121557600	0.445000
chr2	126479090	126479290	0.430000	chr11	12156400	12156600	0.550000
chrX	127490666	127491066	0.487500	chr11	121570000	121570400	0.495000
chr13	32543773	32543973	0.500000	chr11	121572600	121572800	0.600000
chr5	157812515	157812715	0.345000	chr11	12157400	12157600	0.420000
chr2	238340762	238340962	0.470000	chr11	121575200	121575400	0.480000
chr4	78162835	78163035	0.420000	chr11	121582400	121582600	0.440000
chr7	125947385	125947585	0.435000	chr11	121588800	121589000	0.490000
chr13	59174178	59174578	0.467500	chr11	121590000	121590400	0.487500
chr12	93752250	93753250	0.418000	chr11	12159000	12160000	0.495000
chr1	153843610	153844010	0.407500	chr11	121591400	121591800	0.455000
chr22	31176120	31176320	0.390000	chr11	121650600	121650800	0.425000
chr2	203168620	203169020	0.430000	chr11	121654600	121655000	0.452500
chr12	57624146	57624746	0.540000	chr11	121655600	121656200	0.576667
chr3	129070396	129070596	0.495000	chr11	12165600	12165800	0.535000
chr20	51725866	51726066	0.435000	chr11	12167200	12167400	0.505000
chr2	172401354	172401554	0.540000	chr11	121722600	121722800	0.625000
chr15	22826867	22827067	0.325000	chr11	12172800	12173000	0.430000
chr7	133627684	133628084	0.345000	chr11	12174400	12174800	0.355000
chr2	223824158	223824358	0.420000	chr11	12176000	12176200	0.490000
chr15	67796077	67796277	0.265000	chr11	121767400	121767600	0.315000
chr7	125974290	125974690	0.412500	chr11	12177800	12178200	0.470000
chr1	43971109	43971309	0.550000	chr11	12179000	12179200	0.580000
chr17	80043264	80043464	0.490000	chr11	12179600	12179800	0.535000
chr9	29749351	29749751	0.462500	chr11	12182600	12183000	0.527500
chr11	47736379	47736579	0.495000	chr11	12183400	12183600	0.555000
chr8	85038238	85038438	0.465000	chr11	12187400	12187600	0.555000
chr9	106764463	106764863	0.377500	chr11	121887600	121888000	0.430000
chr5	127818822	127819022	0.405000	chr11	121891200	121891400	0.435000
chr19	57535479	57535679	0.485000	chr11	12189600	12189800	0.555000
chr4	157243272	157243472	0.340000	chr11	121901400	121901600	0.405000
chr8	18937724	18938124	0.470000	chr11	121904200	121904600	0.472500
chr17	14897935	14898535	0.350000	chr11	121930000	121930600	0.428333
chr19	49356223	49356423	0.445000	chr11	12193200	12193400	0.500000
chr5	43472140	43472540	0.365000	chr11	121944800	121945200	0.425000
chr11	133962409	133963209	0.458750	chr11	12195800	12196600	0.476250
chr6	69074660	69075460	0.398750	chr11	12199800	12200600	0.525000
chr16	86728699	86728899	0.470000	chr11	122007600	122007800	0.475000
chr20	15366451	15366851	0.445000	chr11	12201200	12201600	0.500000
chr4	1935156	1935556	0.470000	chr11	122013800	122014200	0.505000
chrX	122221301	122221501	0.465000	chr11	122050400	122050600	0.510000
chr2	39128824	39129024	0.345000	chr11	122070200	122070400	0.350000
chr2	159656466	159656666	0.370000	chr11	122108400	122108600	0.400000
chr9	79210295	79210495	0.455000	chr11	12215200	12215400	0.505000
chr22	14578696	14579096	0.385000	chr11	12216000	12216400	0.452500
chr8	19507833	19508033	0.505000	chr11	12217200	12217400	0.585000
chr4	60196845	60197245	0.367500	chr11	122186400	122186800	0.390000
chr2	236159070	236159270	0.630000	chr1	1122200	1122400	0.720000
chr16	73458496	73458696	0.530000	chr11	122203000	122203200	0.580000
chr2	149950286	149950486	0.380000	chr11	122215400	122215600	0.575000
chr2	136816012	136816212	0.440000	chr11	12222200	12222400	0.675000
chr2	169779444	169779644	0.395000	chr11	122234400	122234600	0.400000
chr7	70444720	70444920	0.455000	chr11	12224000	12224200	0.480000
chr6	29408091	29408291	0.410000	chr11	122241600	122241800	0.430000
chr5	139985548	139985748	0.470000	chr11	122242800	122243000	0.505000
chr1	13270811	13271011	0.590000	chr11	12224600	12224800	0.615000
chr13	54913337	54913937	0.401667	chr11	122253600	122254200	0.426667
chr6	169855886	169856286	0.437500	chr11	122258600	122259000	0.445000
chr17	42830414	42830614	0.385000	chr11	122267600	122267800	0.475000
chr18	51767242	51767442	0.405000	chr11	122271800	122272000	0.430000
chr13	99776337	99776737	0.402500	chr11	122277600	122278000	0.457500
chr13	54900587	54900787	0.265000	chr11	122320000	122320200	0.350000
chr2	124190335	124191135	0.341250	chr11	122337400	122338200	0.388750
chr2	193946900	193947100	0.380000	chr11	122342400	122342600	0.455000
chr5	141008210	141008410	0.365000	chr11	122344400	122344600	0.400000
chr20	8139108	8139308	0.520000	chr11	12235600	12235800	0.550000
chr20	41262409	41263009	0.403333	chr11	12236200	12236800	0.446667
chr1	109004845	109005045	0.520000	chr11	12240000	12240200	0.550000
chrX	67617640	67618040	0.410000	chr11	122440000	122440400	0.427500
chr6	165150426	165150626	0.330000	chr11	122441000	122441200	0.360000
chr2	57932809	57933009	0.300000	chr11	12244200	12244400	0.455000
chr10	100505315	100505515	0.505000	chr11	12245600	12245800	0.535000
chr6	1185057	1185257	0.395000	chr11	122491600	122491800	0.455000
chr6	167045792	167045992	0.485000	chr11	122505800	122506000	0.550000
chr5	25170768	25170968	0.415000	chr11	122524200	122524400	0.430000
chrX	40003249	40003649	0.517500	chr11	12252600	12253000	0.535000
chr18	40830630	40831430	0.336250	chr11	122580600	122581400	0.458750
chr1	91907577	91907777	0.485000	chr11	12258600	12258800	0.505000
chr4	120329964	120330164	0.420000	chr11	12261400	12261600	0.540000
chr2	133382174	133382374	0.405000	chr11	122629000	122629200	0.555000
chr21	33471814	33472214	0.502500	chr11	12263200	12263600	0.540000
chr7	104789874	104790074	0.350000	chr1	112263600	112263800	0.350000
chr9	75370008	75370208	0.475000	chr11	122637600	122637800	0.510000
chr2	229236013	229236413	0.437500	chr11	122654200	122654600	0.477500
chr10	43457109	43458709	0.478750	chr11	122655400	122657000	0.677500
chr11	101922421	101922621	0.365000	chr11	122658000	122658200	0.465000
chr8	118138997	118139197	0.420000	chr11	122660200	122660400	0.495000
chr12	30822311	30822511	0.500000	chr11	122663800	122664000	0.505000
chr11	50261081	50261281	0.485000	chr11	122664800	122665000	0.575000
chrX	29853007	29853207	0.380000	chr11	122668600	122668800	0.375000
chrX	52604916	52605116	0.440000	chr11	122671400	122671600	0.515000
chr5	119832979	119833179	0.360000	chr11	122673800	122674000	0.380000
chr18	10681263	10681463	0.340000	chr11	122675200	122675400	0.455000
chr12	67756411	67756611	0.405000	chr11	122681800	122682000	0.550000
chr18	12967203	12967403	0.350000	chr11	122687200	122687400	0.360000
chr2	135160264	135160464	0.455000	chr11	122691400	122691600	0.465000
chr7	155232866	155233266	0.505000	chr11	122695200	122695600	0.510000
chr1	185075718	185075918	0.415000	chr11	122696800	122697000	0.510000
chr14	58923170	58923370	0.405000	chr11	122697800	122698000	0.440000
chr2	223752768	223752968	0.425000	chr11	1227000	1227200	0.660000
chrX	17658823	17659023	0.390000	chr11	12270200	12270400	0.530000
chr6	1053131	1053331	0.420000	chr11	122709000	122709200	0.545000
chr14	16720080	16720280	0.405000	chr11	122712200	122712400	0.480000
chr15	33017576	33018176	0.456667	chr11	122714200	122714800	0.461667
chr8	25669239	25669639	0.497500	chr11	122717400	122717800	0.522500
chrX	67339729	67340129	0.392500	chr11	122722000	122722400	0.470000
chr9	118141973	118142173	0.365000	chr11	122723600	122723800	0.485000
chrX	102690129	102690329	0.410000	chr11	122727200	122727400	0.440000
chr13	28435699	28435899	0.405000	chr11	122733400	122733600	0.415000
chr7	45053814	45054014	0.480000	chr11	122744000	122744200	0.570000
chrX	60033539	60033739	0.400000	chr11	122746200	122746400	0.475000
chr12	36531915	36532115	0.395000	chr11	122747400	122747600	0.525000
chr16	71587572	71587772	0.475000	chr11	12274800	12275000	0.535000
chr12	89100132	89100332	0.415000	chr11	122749000	122749200	0.510000
chr8	134713630	134713830	0.490000	chr11	122750200	122750400	0.555000
chr17	25848848	25849048	0.415000	chr11	122754600	122754800	0.520000
chr7	126830208	126830608	0.420000	chr11	122755400	122755800	0.512500
chr10	119265289	119265489	0.530000	chr11	122756600	122756800	0.550000
chr5	119078228	119078628	0.422500	chr11	122765600	122766000	0.487500
chr10	70666295	70666695	0.445000	chr11	122773000	122773400	0.527500
chr2	153323099	153323299	0.385000	chr11	122779200	122779400	0.500000
chr17	61904430	61904630	0.420000	chr11	122781600	122781800	0.495000
chrX	67240411	67240611	0.440000	chr11	122784800	122785000	0.445000
chrX	94622386	94622586	0.455000	chr11	122792000	122792200	0.505000
chr5	62212165	62212365	0.435000	chr11	122796200	122796400	0.500000
chrX	34685845	34686045	0.345000	chr11	122816800	122817000	0.420000
chr10	91904917	91905317	0.372500	chr11	12281800	12282200	0.450000
chr4	110773298	110773498	0.310000	chr11	122832800	122833000	0.320000
chr14	98991493	98991693	0.485000	chr11	122838400	122838600	0.500000
chr10	90433810	90434410	0.388333	chr11	122843400	122844000	0.445000
chr4	112670212	112670412	0.420000	chr11	122847600	122847800	0.460000
chr3	94141890	94142090	0.370000	chr11	122850200	122850400	0.495000
chr17	17538493	17538693	0.380000	chr11	122851800	122852000	0.425000
chr9	83794014	83794414	0.422500	chr11	122852600	122853000	0.450000
chr8	114649083	114649283	0.360000	chr11	122854000	122854200	0.450000
chr2	201998260	201998460	0.495000	chr11	122856800	122857000	0.515000
chr7	41440128	41440328	0.330000	chr11	122863800	122864000	0.365000
chr5	57732450	57732650	0.410000	chr11	122864800	122865000	0.385000
chr8	38436336	38436536	0.475000	chr11	12287600	12287800	0.600000
chr22	47366054	47367054	0.517000	chr11	122882800	122883800	0.614000
chr15	19412747	19413147	0.412500	chr11	12288600	12289000	0.527500
chr4	32235679	32236079	0.455000	chr1	112294600	112295000	0.467500
chr14	95647303	95647703	0.500000	chr11	122981800	122982200	0.577500
chr5	58043381	58043581	0.455000	chr1	112298600	112298800	0.465000
chrX	115372934	115373134	0.310000	chr11	123003600	123003800	0.390000
chr9	67846333	67846733	0.432500	chr11	123021000	123021400	0.472500
chr16	87773202	87773402	0.425000	chr11	123023200	123023400	0.475000
chr15	76921334	76921534	0.425000	chr11	123034800	123035000	0.470000
chr4	88287652	88288252	0.416667	chr11	123053400	123054000	0.468333
chr12	6402230	6402430	0.425000	chr11	123054400	123054600	0.435000
chr10	14390509	14391109	0.420000	chr11	123055200	123055800	0.450000
chr11	79898395	79899195	0.455000	chr11	123056200	123057000	0.456250
chr5	162617763	162618163	0.452500	chr11	123059600	123060000	0.480000
chr9	109273639	109273839	0.545000	chr11	123060400	123060600	0.555000
chr2	208637872	208638072	0.530000	chr11	123061400	123061600	0.575000
chr15	43978256	43979856	0.423750	chr11	123062000	123063600	0.591875
chr1	240767927	240768127	0.440000	chr11	123069200	123069400	0.445000
chr1	222994269	222995069	0.342500	chr11	123070000	123070800	0.343750
chr3	195454088	195454488	0.490000	chr11	123073400	123073800	0.537500
chr11	79571139	79571539	0.405000	chr11	123083600	123084000	0.452500
chr13	36876489	36876689	0.280000	chr11	123085600	123085800	0.350000
chr1	53595629	53595829	0.425000	chr11	123086400	123086600	0.455000
chr13	99691010	99691210	0.440000	chr11	123087800	123088000	0.445000
chr2	55295750	55295950	0.405000	chr11	123103400	123103600	0.485000
chr1	53827588	53827788	0.410000	chr11	123118600	123118800	0.450000
chr4	9024102	9024302	0.490000	chr11	123137600	123137800	0.625000
chrY	17644028	17644228	0.500000	chr11	123166200	123166400	0.520000
chr3	75887672	75887872	0.335000	chr11	123233400	123233600	0.430000
chr13	65748057	65748257	0.490000	chr11	123235200	123235400	0.540000
chr20	43080255	43080655	0.430000	chr11	123247200	123247600	0.480000
chr2	147397981	147398181	0.540000	chr11	123261600	123261800	0.615000
chr21	8173984	8174184	0.345000	chr11	123263800	123264000	0.450000
chr4	16558681	16558881	0.445000	chr11	123264400	123264600	0.440000
chr4	54104926	54105126	0.410000	chr11	123268200	123268400	0.425000
chr20	49451898	49452098	0.490000	chr11	123301800	123302000	0.750000
chr4	107634152	107634352	0.455000	chr11	123302800	123303000	0.460000
chr2	86877341	86877541	0.375000	chr11	123303400	123303600	0.500000
chr14	95803036	95803236	0.430000	chr11	12331400	12331600	0.505000
chr10	83588614	83588814	0.520000	chr11	123358400	123358600	0.750000
chr7	30467820	30468020	0.515000	chr1	112337000	112337200	0.530000
chr9	81262000	81262200	0.490000	chr11	123381800	123382000	0.525000
chr1	235117111	235117311	0.420000	chr11	123386800	123387000	0.495000
chr1	65703281	65703481	0.515000	chr11	123407400	123407600	0.530000
chr1	50835866	50836066	0.390000	chr11	123413800	123414000	0.425000
chr10	104115376	104115576	0.360000	chr11	123416600	123416800	0.390000
chr18	75997510	75997710	0.315000	chr11	123421600	123421800	0.375000
chr15	60229718	60229918	0.555000	chr11	123430400	123430600	0.735000
chr7	154201203	154201403	0.515000	chr11	123431000	123431200	0.660000
chr6	88153915	88154115	0.310000	chr1	112344800	112345000	0.460000
chr21	39101004	39101204	0.345000	chr11	123452800	123453000	0.410000
chr7	47817032	47817232	0.485000	chr11	123454400	123454600	0.495000
chr6	25996820	25997220	0.407500	chr11	123457200	123457600	0.415000
chr4	129877113	129877313	0.320000	chr11	123465800	123466000	0.425000
chr2	62887799	62887999	0.320000	chr11	123474400	123474600	0.400000
chr22	49292575	49292775	0.460000	chr11	123478400	123478600	0.480000
chr4	124180355	124180555	0.455000	chr11	123479000	123479200	0.485000
chr4	65251110	65251310	0.380000	chr11	123481800	123482000	0.450000
chr1	78562145	78562345	0.385000	chr11	123483600	123483800	0.500000
chr19	58109938	58110138	0.475000	chr11	123484600	123484800	0.515000
chr17	65526934	65527334	0.480000	chr11	123511200	123511600	0.580000
chr1	211716492	211716692	0.535000	chr11	123532200	123532400	0.575000
chr13	80855524	80855724	0.410000	chr11	123547400	123547600	0.430000
chr17	9804462	9804662	0.460000	chr11	123555000	123555200	0.510000
chr5	87447190	87447390	0.385000	chr11	123559400	123559600	0.390000
chr3	132383682	132383882	0.540000	chr11	123560200	123560400	0.595000
chrX	57109183	57109383	0.500000	chr11	12357000	12357200	0.555000
chr19	13789157	13789557	0.500000	chr11	123577000	123577400	0.587500
chr2	24276605	24276805	0.480000	chr11	123580600	123580800	0.650000
chrX	13779858	13780258	0.512500	chr1	112358800	112359200	0.547500
chr5	139259081	139259481	0.512500	chr11	123588200	123588600	0.550000
chr3	53091925	53092325	0.547500	chr11	123590600	123591000	0.607500
chr7	31703887	31704087	0.480000	chr11	123629400	123629600	0.500000
chr12	69701141	69701341	0.515000	chr11	12363000	12363200	0.520000
chr9	6342508	6342708	0.525000	chr11	123641000	123641200	0.600000
chr3	136703937	136704737	0.461250	chr11	123654000	123654800	0.712500
chr20	19697817	19698017	0.425000	chr11	123660000	123660200	0.440000
chr15	19096327	19096527	0.395000	chr11	12366400	12366600	0.530000
chr5	35568945	35569345	0.380000	chr11	123681000	123681400	0.392500
chr10	77141131	77141331	0.510000	chr1	112369800	112370000	0.630000
chr7	62645603	62645803	0.370000	chr11	123707600	123707800	0.380000
chrX	79653870	79654070	0.395000	chr11	123711400	123711600	0.440000
chr11	110403727	110404727	0.447000	chr11	123741200	123742200	0.588000
chr3	164125874	164126074	0.465000	chr11	123742800	123743000	0.470000
chr2	70834700	70835100	0.542500	chr11	12377800	12378200	0.810000
chr8	87031141	87031341	0.390000	chr11	1239000	1239200	0.615000
chr2	108536576	108536976	0.472500	chr1	112390800	112391200	0.537500
chr14	19502812	19503412	0.395000	chr1	112394200	112394800	0.423333
chr3	69767652	69767852	0.570000	chr1	112396000	112396200	0.660000
chr4	16671391	16671591	0.515000	chr11	124069400	124069600	0.535000
chr6	161876673	161877273	0.375000	chr11	124071000	124071600	0.388333
chr2	75550303	75550503	0.505000	chr11	124076400	124076600	0.635000
chr16	9928417	9929617	0.431667	chr11	124077600	124078800	0.488333
chr16	36979449	36979649	0.380000	chr11	124079200	124079400	0.435000
chr4	164910426	164911426	0.437000	chr11	124079800	124080800	0.452000
chr3	5338361	5338561	0.465000	chr11	124086600	124086800	0.515000
chr13	40466942	40467342	0.390000	chr11	124096400	124096800	0.450000
chr9	42980030	42980430	0.372500	chr11	124098200	124098600	0.375000
chr11	133866730	133866930	0.495000	chr11	12410000	12410200	0.510000
chr15	36100458	36100658	0.290000	chr11	124101800	124102000	0.315000
chr1	148506590	148506790	0.425000	chr11	124108200	124108400	0.470000
chr2	63334986	63335386	0.392500	chr11	124114000	124114400	0.400000
chr14	75460073	75460873	0.512500	chr11	124115400	124116200	0.513750
chr5	65709175	65709375	0.250000	chr11	124122200	124122400	0.430000
chr18	32511549	32511749	0.525000	chr11	12412400	12412600	0.555000
chr7	35464921	35465121	0.470000	chr11	124150800	124151000	0.485000
chr10	72435415	72436015	0.563333	chr11	124170800	124171400	0.631667
chr21	18674263	18674663	0.252500	chr11	124172200	124172600	0.402500
chrY	49587648	49588048	0.000000	chr11	124174000	124174400	0.377500
chr5	109171223	109171423	0.390000	chr11	124177400	124177600	0.405000
chr19	23101096	23101296	0.385000	chr1	11241800	11242000	0.405000
chr5	98113772	98113972	0.595000	chr11	12418400	12418600	0.600000
chr6	21630060	21630460	0.445000	chr11	124190400	124190800	0.450000
chr9	55156793	55157193	0.000000	chr11	124193200	124193600	0.320000
chr6	133859869	133860069	0.425000	chr11	124195200	124195400	0.470000
chr9	36104739	36104939	0.445000	chr11	124203000	124203200	0.460000
chr4	141664034	141664234	0.355000	chr11	124207400	124207600	0.430000
chr4	21138837	21139037	0.460000	chr11	124215000	124215200	0.455000
chr1	183605966	183606366	0.462500	chr11	124224800	124225200	0.472500
chr2	233260066	233260266	0.400000	chr11	124265200	124265400	0.455000
chr15	94247470	94247670	0.440000	chr11	124276200	124276400	0.405000
chr12	19809813	19810213	0.405000	chr11	124277800	124278200	0.472500
chr2	146611495	146611695	0.285000	chr1	112431200	112431400	0.345000
chr12	78147535	78147735	0.310000	chr11	124330200	124330400	0.395000
chr13	50833958	50834158	0.365000	chr11	124339800	124340000	0.460000
chr10	98224371	98224571	0.385000	chr11	124394600	124394800	0.530000
chr3	155727645	155727845	0.445000	chr1	1124400	1124600	0.625000
chr21	5273543	5273743	0.390000	chr11	124402400	124402600	0.425000
chr2	7418334	7418534	0.385000	chr11	124403000	124403200	0.455000
chr2	196582007	196583207	0.404167	chr11	124481400	124482600	0.447500
chr9	58403649	58403849	0.000000	chr11	124511800	124512000	0.320000
chr5	50295127	50295327	0.395000	chr11	124514800	124515000	0.420000
chr9	16396157	16396357	0.415000	chr11	124519000	124519200	0.485000
chr2	189581837	189582037	0.520000	chr11	124536600	124536800	0.535000
chr11	129917671	129917871	0.495000	chr11	124582000	124582200	0.520000
chr3	110841487	110841687	0.390000	chr11	124586400	124586600	0.430000
chr16	19037002	19037202	0.445000	chr11	124605800	124606000	0.460000
chr4	55126980	55127180	0.465000	chr11	124612200	124612400	0.480000
chr7	124267546	124267746	0.360000	chr1	11246200	11246400	0.425000
chr2	27320719	27321719	0.503000	chr11	124622800	124623800	0.521000
chr12	20409801	20410201	0.340000	chr11	124625800	124626200	0.470000
chr4	184970351	184970751	0.432500	chr1	112462800	112463200	0.450000
chr14	17076723	17076923	0.405000	chr11	124633400	124633600	0.460000
chr11	59421220	59421420	0.460000	chr11	124638600	124638800	0.470000
chr19	23451319	23451719	0.410000	chr11	124643600	124644000	0.412500
chr1	17691019	17691619	0.460000	chr11	124644400	124645000	0.461667
chr10	88442331	88442531	0.330000	chr11	124646200	124646400	0.375000
chr18	49729060	49729260	0.500000	chr1	112466400	112466600	0.530000
chr2	98897890	98898290	0.442500	chr11	124667600	124668000	0.477500
chrX	134980674	134980874	0.340000	chr11	124669200	124669400	0.435000
chr10	24351085	24351285	0.495000	chr11	124670800	124671000	0.500000
chr1	150323131	150323331	0.500000	chr11	124673800	124674000	0.545000
chr19	19395494	19395694	0.515000	chr1	112471000	112471200	0.565000
chr6	36681297	36681697	0.442500	chr11	124716600	124717000	0.450000
chr1	165475039	165475239	0.545000	chr11	124718200	124718400	0.640000
chr8	48236029	48236829	0.452500	chr11	124725200	124726000	0.560000
chr6	125821879	125822279	0.432500	chr11	124732200	124732600	0.440000
chr9	138286499	138287099	0.431667	chr11	124736400	124737000	0.483333
chr13	100562605	100562805	0.505000	chr11	124739800	124740000	0.740000
chr17	42562840	42563040	0.575000	chr11	124740600	124740800	0.635000
chr19	8590716	8590916	0.525000	chr11	124742000	124742200	0.595000
chr18	8583574	8584574	0.504000	chr11	124746200	124747200	0.611000
chr11	72603497	72603897	0.510000	chr11	124748600	124749000	0.525000
chr11	77223271	77223471	0.445000	chr11	124758400	124758600	0.700000
chr19	15938308	15938708	0.422500	chr11	124759600	124760000	0.652500
chr8	22886704	22886904	0.610000	chr11	124760400	124760600	0.675000
chr16	56066530	56066730	0.460000	chr11	124762200	124762400	0.795000
chr11	125372703	125373303	0.456667	chr11	124762800	124763400	0.631667
chr11	89828746	89828946	0.390000	chr11	124777400	124777600	0.400000
chr14	82555039	82555239	0.295000	chr11	124793800	124794000	0.370000
chr10	124708737	124708937	0.550000	chr11	124799800	124800000	0.745000
chr10	125065632	125066032	0.512500	chr11	124800400	124800800	0.712500
chr2	189127324	189127524	0.360000	chr11	124801200	124801400	0.380000
chr8	35669326	35669526	0.400000	chr11	124805000	124805200	0.445000
chr1	175540748	175540948	0.460000	chr11	124807800	124808000	0.530000
chr3	10736670	10737670	0.440000	chr11	124836800	124837800	0.444000
chr9	37407212	37407412	0.560000	chr11	124866400	124866600	0.715000
chr3	39988855	39989055	0.435000	chr11	124867800	124868000	0.545000
chr11	102780424	102780624	0.505000	chr11	124872800	124873000	0.625000
chr2	131901174	131901374	0.410000	chr11	124876400	124876600	0.700000
chr22	30389115	30389315	0.415000	chr11	124893200	124893400	0.505000
chr21	46005258	46005458	0.605000	chr11	124897800	124898000	0.615000
chr2	106670532	106670732	0.440000	chr11	124913800	124914000	0.470000
chr5	177066328	177066928	0.461667	chr11	124920800	124921400	0.685000
chr2	186257990	186258190	0.315000	chr11	124923000	124923200	0.470000
chr13	20510387	20510587	0.410000	chr11	124943800	124944000	0.430000
chr21	20503079	20503279	0.410000	chr11	12494800	12495000	0.440000
chr3	57608485	57608685	0.400000	chr11	124950800	124951000	0.405000
chr16	69901347	69901547	0.500000	chr11	124954000	124954200	0.655000
chr14	25031922	25032122	0.355000	chr11	124955200	124955400	0.340000
chr4	69263243	69263443	0.335000	chr1	11249600	11249800	0.440000
chr9	29771797	29771997	0.345000	chr11	124962200	124962400	0.360000
chrX	43287630	43287830	0.435000	chr11	124971000	124971200	0.460000
chr5	31855571	31855971	0.467500	chr1	112502000	112502400	0.730000
chr16	50535068	50535268	0.460000	chr11	12503000	12503200	0.510000
chr15	85756852	85757052	0.570000	chr11	125063000	125063200	0.670000
chr2	83192649	83192849	0.485000	chr11	125066200	125066400	0.500000
chr13	23106650	23107050	0.392500	chr11	125068400	125068800	0.412500
chr4	153777022	153777222	0.355000	chr11	125069200	125069400	0.455000
chr13	35659137	35659337	0.425000	chr11	125070800	125071000	0.550000
chr2	136367224	136367424	0.455000	chr11	125072600	125072800	0.530000
chr9	88777140	88777540	0.465000	chr11	125074800	125075200	0.562500
chr7	15687717	15687917	0.530000	chr11	125076000	125076200	0.630000
chrX	3156904	3157104	0.430000	chr1	112508600	112508800	0.730000
chr4	60579270	60579470	0.370000	chr11	125091200	125091400	0.395000
chr13	24072426	24072626	0.525000	chr1	112509200	112509400	0.755000
chr20	24457758	24457958	0.455000	chr11	125102600	125102800	0.460000
chr13	67295170	67295370	0.430000	chr11	125110600	125110800	0.445000
chr7	147608399	147608799	0.430000	chr11	125111600	125112000	0.580000
chr22	15733255	15733455	0.535000	chr11	125114600	125114800	0.560000
chr8	107868355	107868555	0.395000	chr11	125124200	125124400	0.485000
chr8	28289607	28289807	0.475000	chr11	125124800	125125000	0.485000
chr6	37584347	37584547	0.480000	chr11	125141800	125142000	0.625000
chr2	117829442	117829642	0.490000	chr11	125164600	125164800	0.625000
chr19	33533687	33533887	0.575000	chr11	125170800	125171000	0.600000
chr15	64021390	64021790	0.500000	chr11	12523600	12524000	0.520000
chr12	26600574	26600774	0.410000	chr11	125273800	125274000	0.450000
chr13	95739956	95740356	0.552500	chr11	125315400	125315800	0.595000
chrX	43501863	43502263	0.402500	chr11	125345800	125346200	0.522500
chr6	133788160	133788360	0.465000	chr11	125348800	125349000	0.555000
chr2	3209689	3209889	0.420000	chr11	125355200	125355400	0.445000
chr5	58864449	58864649	0.525000	chr11	125393400	125393600	0.550000
chr3	84755787	84755987	0.455000	chr11	125405000	125405200	0.620000
chr2	95666287	95666487	0.530000	chr11	125428600	125428800	0.580000
chr22	36458395	36458595	0.515000	chr11	125429200	125429400	0.565000
chrX	70170385	70170585	0.410000	chr11	125433600	125433800	0.555000
chrX	81717132	81717332	0.450000	chr11	125435600	125435800	0.485000
chr7	5844688	5844888	0.480000	chr11	125441800	125442000	0.495000
chr18	18525378	18525578	0.375000	chr11	125451400	125451600	0.590000
chr12	123001638	123001838	0.485000	chr11	125452800	125453000	0.510000
chr13	109667216	109667416	0.470000	chr11	125454200	125454400	0.520000
chr11	74816827	74817027	0.425000	chr11	125458000	125458200	0.575000
chr14	75010789	75011789	0.434000	chr11	125495400	125496400	0.696000
chr1	44606068	44606268	0.455000	chr11	125505600	125505800	0.475000
chr1	58016435	58016635	0.450000	chr11	125509600	125509800	0.490000
chr12	26010670	26010870	0.490000	chr11	125512200	125512400	0.540000
chr9	91758869	91759469	0.390000	chr11	125514200	125514800	0.415000
chr6	18357046	18357246	0.375000	chr11	125525400	125525600	0.495000
chr4	28069405	28069805	0.325000	chr11	125532800	125533200	0.395000
chr2	157743721	157743921	0.415000	chr11	125551800	125552000	0.485000
chr6	25449083	25449283	0.445000	chr11	125553000	125553200	0.515000
chr9	108468760	108468960	0.470000	chr11	125554000	125554200	0.480000
chr11	90226585	90228385	0.450000	chr11	125569200	125571000	0.555556
chr16	83636857	83637857	0.489000	chr11	125592000	125593000	0.569000
chr8	16445591	16445791	0.450000	chr11	125593400	125593600	0.480000
chr18	19766590	19766790	0.390000	chr11	125594800	125595000	0.410000
chr3	24246088	24246288	0.405000	chr11	125624800	125625000	0.550000
chr9	131012170	131012370	0.555000	chr11	125625600	125625800	0.675000
chr4	188535156	188535356	0.370000	chr11	125626400	125626600	0.505000
chr4	164143039	164143239	0.395000	chr11	125627000	125627200	0.420000
chr16	165485	165685	0.595000	chr11	1256400	1256600	0.755000
chr6	124708114	124708514	0.385000	chr11	125702600	125703000	0.440000
chr20	2961926	2962326	0.320000	chr1	112575400	112575800	0.390000
chr10	123112024	123112624	0.433333	chr11	12578000	12578600	0.436667
chr5	266019	266619	0.426667	chr11	12581800	12582400	0.468333
chr9	67378181	67378381	0.385000	chr1	112583400	112583600	0.420000
chr21	14168641	14168841	0.425000	chr11	12586000	12586200	0.450000
chr9	27980688	27980888	0.445000	chr11	125863600	125863800	0.855000
chr22	47731292	47731492	0.490000	chr11	125874600	125874800	0.495000
chr8	44169435	44169635	0.390000	chr11	125882000	125882200	0.420000
chr12	87748513	87749713	0.390000	chr11	125887000	125888200	0.664167
chr12	91187330	91187530	0.300000	chr11	125890600	125890800	0.365000
chr10	100179463	100180463	0.424000	chr11	125902400	125903400	0.486000
chr10	99725764	99725964	0.455000	chr11	125923200	125923400	0.475000
chr20	40254940	40255140	0.385000	chr11	125933800	125934000	0.455000
chr2	127941155	127941355	0.395000	chr11	125942200	125942400	0.530000
chr2	32506997	32507197	0.370000	chr11	125968400	125968600	0.460000
chr22	27412242	27412442	0.545000	chr11	12599600	12599800	0.575000
chr9	123400520	123400920	0.517500	chr11	1260000	1260400	0.705000
chr16	62208690	62208890	0.390000	chr11	126007400	126007600	0.460000
chr3	2292826	2293026	0.360000	chr11	126011400	126011600	0.395000
chr2	215063094	215063294	0.355000	chr1	112605800	112606000	0.490000
chr19	42073400	42074000	0.491667	chr11	126062800	126063400	0.698333
chrX	4280974	4281174	0.455000	chr1	112607200	112607400	0.490000
chr3	191312816	191313216	0.432500	chr11	126084000	126084400	0.550000
chr6	45487881	45488681	0.431250	chr11	126090600	126091400	0.432500
chr9	86737766	86738166	0.472500	chr11	126102600	126103000	0.522500
chr17	59218523	59218723	0.500000	chr11	126113600	126113800	0.545000
chr8	13477293	13477493	0.425000	chr11	126115200	126115400	0.615000
chr20	32004438	32004638	0.475000	chr11	126116000	126116200	0.540000
chr16	15845292	15845492	0.430000	chr1	112614600	112614800	0.440000
chr5	78311204	78311404	0.490000	chr11	126149800	126150000	0.620000
chr10	113350112	113350512	0.445000	chr11	126159800	126160200	0.572500
chr6	160553449	160553649	0.350000	chr1	112618200	112618400	0.385000
chr9	135533499	135533699	0.460000	chr1	112619000	112619200	0.675000
chr2	43929529	43929729	0.355000	chr11	126194200	126194400	0.370000
chr12	126785813	126787013	0.470833	chr1	112619600	112620800	0.504167
chrX	19178599	19178799	0.475000	chr11	126207600	126207800	0.480000
chr16	54839563	54840563	0.423000	chr11	126211200	126212200	0.610000
chr13	63665065	63666065	0.385000	chr1	112621400	112622400	0.398000
chr19	4400853	4401253	0.515000	chr11	126226200	126226600	0.525000
chr14	70621536	70622136	0.445000	chr1	11262400	11263000	0.600000
chr2	227651838	227652038	0.415000	chr1	112625800	112626000	0.455000
chr17	4950394	4950794	0.642500	chr11	1262600	1263000	0.657500
chr6	141476556	141476756	0.420000	chr11	126266000	126266200	0.480000
chr6	51595065	51595465	0.442500	chr11	126268800	126269200	0.695000
chr16	47314513	47314713	0.425000	chr11	126279400	126279600	0.475000
chr2	36720763	36720963	0.510000	chr11	126281400	126281600	0.530000
chr19	19975097	19975297	0.495000	chr11	126282400	126282600	0.590000
chr6	134858518	134859118	0.491667	chr11	126283000	126283600	0.688333
chr3	142296930	142297130	0.445000	chr11	126284000	126284200	0.505000
chr6	100917912	100918112	0.200000	chr11	126285000	126285200	0.385000
chr11	12596302	12596502	0.520000	chr11	126293800	126294000	0.575000
chr3	57706809	57707809	0.447000	chr11	126304000	126305000	0.527000
chr17	21969450	21969650	0.415000	chr11	126307800	126308000	0.470000
chr12	71580573	71580773	0.515000	chr11	126310600	126310800	0.560000
chr3	57169268	57169868	0.421667	chr11	126311400	126312000	0.463333
chr4	115678202	115678402	0.450000	chr11	126317800	126318000	0.525000
chr7	150054309	150054509	0.510000	chr11	126318600	126318800	0.535000
chr10	33500012	33500212	0.415000	chr11	126319200	126319400	0.525000
chr14	19347534	19347734	0.415000	chr11	126320200	126320400	0.460000
chr5	66709803	66710003	0.455000	chr11	126329600	126329800	0.495000
chr11	47745588	47745788	0.450000	chr11	126332400	126332600	0.525000
chr15	7051997	7052397	0.000000	chr1	112633600	112634000	0.342500
chr15	70794568	70794768	0.485000	chr11	126336200	126336400	0.560000
chr4	156173935	156174335	0.412500	chr11	126341800	126342200	0.522500
chr20	46903399	46903599	0.515000	chr11	126344200	126344400	0.540000
chrX	128592580	128593780	0.406667	chr11	126346000	126347200	0.530000
chrX	127793785	127793985	0.395000	chr11	126348400	126348600	0.600000
chr16	38254973	38255173	0.390000	chr11	126351000	126351200	0.445000
chr6	8367887	8368087	0.490000	chr11	126353400	126353600	0.505000
chr11	19602583	19603783	0.475000	chr11	126354800	126356000	0.688333
chr19	55654298	55654698	0.590000	chr11	126356600	126357000	0.597500
chr7	64094726	64094926	0.470000	chr11	126359400	126359600	0.490000
chr5	98961299	98961699	0.417500	chr11	126367000	126367400	0.635000
chr16	57460566	57460966	0.472500	chr11	126368800	126369200	0.542500
chr4	111937358	111937558	0.315000	chr11	126379000	126379200	0.415000
chr12	55926604	55927004	0.562500	chr11	126386600	126387000	0.565000
chr7	140336248	140336448	0.485000	chr11	126392000	126392200	0.530000
chr11	56517257	56517457	0.385000	chr11	126392800	126393000	0.525000
chr14	77555478	77555678	0.370000	chr11	12640400	12640600	0.430000
chr2	86741682	86741882	0.445000	chr1	112640800	112641000	0.460000
chr8	133059537	133059737	0.440000	chr11	126416600	126416800	0.705000
chr18	17287304	17287504	0.380000	chr11	126420400	126420600	0.410000
chr8	56665849	56666049	0.465000	chr11	126427200	126427400	0.480000
chr9	6688822	6689022	0.380000	chr11	126431000	126431200	0.440000
chr10	8924786	8925186	0.402500	chr11	1264400	1264800	0.470000
chr14	65917218	65917418	0.490000	chr11	126441000	126441200	0.600000
chr1	28835330	28835730	0.522500	chr11	126464800	126465200	0.535000
chr11	87343547	87343747	0.430000	chr11	126465800	126466000	0.510000
chr2	128362294	128362694	0.592500	chr11	126468000	126468400	0.602500
chr15	74257550	74257750	0.575000	chr11	126475800	126476000	0.615000
chr20	6633333	6633533	0.435000	chr11	126480800	126481000	0.525000
chr11	99295077	99295277	0.390000	chr11	126499200	126499400	0.485000
chr10	105844750	105844950	0.485000	chr11	126607400	126607600	0.550000
chr12	3954932	3955132	0.330000	chr1	112668800	112669000	0.335000
chr4	106071887	106072087	0.425000	chr11	1267000	1267200	0.455000
chrY	24980975	24981175	0.470000	chr11	12670800	12671000	0.510000
chr11	83350001	83350201	0.445000	chr11	126712000	126712200	0.500000
chr10	115883347	115883547	0.365000	chr11	126716600	126716800	0.510000
chr4	60517728	60517928	0.380000	chr1	112672800	112673000	0.395000
chr1	77790914	77791314	0.397500	chr1	112673600	112674000	0.427500
chr7	151264387	151265187	0.582500	chr11	12674000	12674800	0.761250
chr17	57635359	57635959	0.560000	chr1	112674800	112675400	0.731667
chr10	23521221	23521421	0.435000	chr11	126748600	126748800	0.555000
chr1	176659292	176659492	0.435000	chr11	12676400	12676600	0.490000
chr11	92140583	92141183	0.406667	chr1	112676600	112677200	0.411667
chr7	48760830	48761030	0.410000	chr11	12679200	12679400	0.415000
chr14	98254865	98255465	0.483333	chr11	12680400	12681000	0.505000
chr3	71003361	71003561	0.325000	chr11	126834200	126834400	0.455000
chr2	24582549	24582749	0.400000	chr11	12684000	12684200	0.450000
chr1	170611927	170612127	0.375000	chr11	12685000	12685200	0.485000
chr5	175208999	175209399	0.387500	chr1	112686800	112687200	0.430000
chr11	35829345	35830145	0.435000	chr11	12687200	12688000	0.462500
chr4	152536903	152537103	0.510000	chr1	112689000	112689200	0.540000
chr6	29959504	29959704	0.445000	chr11	12689400	12689600	0.470000
chr4	52043346	52043746	0.360000	chr11	12691600	12692000	0.347500
chr3	8731943	8732543	0.470000	chr11	12693800	12694400	0.478333
chr20	11109511	11109711	0.475000	chr1	112697000	112697200	0.515000
chr3	182571917	182572117	0.530000	chr1	112697800	112698000	0.560000
chr22	44883324	44883524	0.540000	chr1	112698400	112698600	0.605000
chr17	45236701	45237101	0.502500	chr1	112699000	112699400	0.512500
chr1	168309240	168309440	0.455000	chr11	126990400	126990600	0.670000
chr9	91067250	91067450	0.520000	chr1	112699800	112700000	0.590000
chr10	37100766	37100966	0.425000	chr11	127003400	127003600	0.715000
chr9	35021695	35021895	0.455000	chr1	112700800	112701000	0.625000
chr16	10379517	10379917	0.412500	chr1	112702800	112703200	0.590000
chr20	35794371	35794571	0.455000	chr11	12703200	12703400	0.470000
chr11	66097316	66097916	0.448333	chr1	112704800	112705400	0.596667
chr9	114111403	114112403	0.490000	chr1	112705800	112706800	0.582000
chr6	8890843	8891643	0.396250	chr11	12706800	12707600	0.437500
chr1	24095276	24095876	0.523333	chr1	112707400	112708000	0.566667
chr6	15709492	15709692	0.380000	chr1	112708600	112708800	0.415000
chr17	62231301	62231501	0.365000	chr11	127133000	127133200	0.450000
chr16	51589546	51589946	0.437500	chr1	112713800	112714200	0.522500
chr14	70270741	70271141	0.450000	chr1	112715200	112715600	0.740000
chr6	27272937	27273337	0.520000	chr1	112716200	112716600	0.550000
chr10	24210590	24210790	0.425000	chr1	112717600	112717800	0.490000
chr11	61359943	61360143	0.495000	chr11	12718000	12718200	0.500000
chr2	206762906	206763106	0.375000	chr1	112718800	112719000	0.765000
chr9	98123132	98123532	0.437500	chr1	112723200	112723600	0.567500
chr6	32913056	32913256	0.440000	chr11	12724400	12724600	0.445000
chr10	24659238	24659438	0.440000	chr11	127252400	127252600	0.465000
chr18	76535365	76535565	0.330000	chr11	12726400	12726600	0.465000
chr11	102205869	102206069	0.535000	chr11	127275800	127276000	0.555000
chr19	21458817	21459017	0.470000	chr1	112727800	112728000	0.505000
chrX	100670090	100670890	0.482500	chr1	11272800	11273600	0.707500
chr11	9165465	9165665	0.515000	chr11	12728400	12728600	0.535000
chr4	44884563	44884763	0.355000	chr1	112732200	112732400	0.390000
chr11	111433956	111434156	0.380000	chr1	112735800	112736000	0.425000
chr16	88893476	88893676	0.630000	chr1	112743800	112744000	0.685000
chr10	44747635	44747835	0.420000	chr11	12746600	12746800	0.530000
chr8	3209196	3209396	0.315000	chr11	127492200	127492400	0.360000
chr11	31856466	31856666	0.355000	chr11	127502600	127502800	0.390000
chr10	115414695	115414895	0.255000	chr11	127622800	127623000	0.325000
chr14	58288849	58289049	0.400000	chr11	127641200	127641400	0.435000
chr11	26155702	26156102	0.455000	chr11	127643600	127644000	0.497500
chrY	33750342	33750542	0.000000	chr11	12764400	12764600	0.415000
chr12	88913362	88913562	0.350000	chr11	12769400	12769600	0.445000
chr17	32117595	32117795	0.480000	chr11	127733600	127733800	0.505000
chr12	60996058	60996258	0.450000	chr11	1278000	1278200	0.645000
chr12	93485381	93485581	0.355000	chr11	127804800	127805000	0.385000
chr5	3038643	3038843	0.405000	chr11	127808000	127808200	0.420000
chr10	95725738	95725938	0.400000	chr11	127868200	127868400	0.415000
chr10	99605974	99606174	0.435000	chr1	112791400	112791600	0.500000
chr15	23335743	23335943	0.355000	chr1	112792200	112792400	0.430000
chr12	19524817	19525417	0.351667	chr11	12792200	12792800	0.373333
chr3	32610434	32610634	0.480000	chr11	127941600	127941800	0.605000
chr4	11117164	11117364	0.455000	chr1	11279800	11280000	0.490000
chr12	5890940	5891340	0.432500	chr11	12800200	12800600	0.470000
chr7	26845283	26845683	0.355000	chr11	128026600	128027000	0.402500
chr3	75922360	75922560	0.235000	chr11	128031600	128031800	0.400000
chr18	55130252	55130452	0.335000	chr11	128039200	128039400	0.375000
chr2	206924591	206924791	0.460000	chr11	128039800	128040000	0.505000
chr10	54520806	54521206	0.420000	chr1	112804200	112804600	0.555000
chr6	47451578	47451778	0.390000	chr11	128042200	128042400	0.455000
chr21	10743155	10743355	0.415000	chr11	128053000	128053200	0.425000
chr15	36719646	36720046	0.322500	chr11	128054400	128054800	0.435000
chr2	17262476	17262676	0.465000	chr11	128058800	128059000	0.480000
chr11	35013220	35013420	0.415000	chr11	128061600	128061800	0.480000
chr6	127679774	127680174	0.315000	chr11	128066400	128066800	0.325000
chr17	61692477	61692677	0.335000	chr11	128085400	128085600	0.380000
chr6	143625715	143626115	0.427500	chr1	112809200	112809600	0.547500
chr2	134552946	134553146	0.400000	chr11	128095600	128095800	0.445000
chr1	193032954	193033154	0.380000	chr11	12810000	12810200	0.515000
chr6	134047963	134048163	0.520000	chr11	12810600	12810800	0.550000
chr2	4770808	4771008	0.515000	chr11	12813000	12813200	0.570000
chr1	204649522	204649722	0.490000	chr11	12813600	12813800	0.505000
chr19	52341597	52341797	0.455000	chr11	12815000	12815200	0.470000
chr6	144044286	144044486	0.415000	chr11	128157800	128158000	0.430000
chr7	3382914	3383114	0.315000	chr11	128172400	128172600	0.440000
chrX	93897441	93897641	0.370000	chr11	128190400	128190600	0.545000
chr9	114489328	114489528	0.430000	chr1	112819200	112819400	0.435000
chr5	61711720	61711920	0.470000	chr11	128195200	128195400	0.475000
chr16	28116876	28117276	0.377500	chr11	128229000	128229400	0.390000
chr18	29793968	29794168	0.485000	chr11	128236000	128236200	0.535000
chr8	76475858	76476058	0.420000	chr11	128239000	128239200	0.340000
chr14	20766322	20766522	0.485000	chr11	12824600	12824800	0.585000
chr19	18957403	18957803	0.440000	chr1	112826200	112826600	0.457500
chr3	116647681	116647881	0.295000	chr11	128271600	128271800	0.325000
chr15	100451145	100451345	0.310000	chr11	12828400	12828600	0.440000
chr5	126485516	126485716	0.370000	chr11	128285400	128285600	0.375000
chr7	55757564	55758164	0.451667	chr11	128290200	128290800	0.551667
chr13	98194955	98195155	0.380000	chr11	128292000	128292200	0.460000
chr8	93575780	93576380	0.371667	chr11	128302600	128303200	0.395000
chr13	24434103	24434303	0.410000	chr11	128304800	128305000	0.415000
chr1	167154717	167155117	0.355000	chr11	128308400	128308800	0.417500
chr7	10658457	10658657	0.370000	chr11	128312200	128312400	0.375000
chr6	67921401	67921601	0.385000	chr11	128316000	128316200	0.440000
chr2	78042972	78043172	0.225000	chr11	128316600	128316800	0.315000
chr1	107211554	107211754	0.440000	chr11	128319000	128319200	0.510000
chr5	170701416	170702016	0.511667	chr11	128324600	128325200	0.536667
chr12	42707377	42707577	0.425000	chr11	128329200	128329400	0.495000
chr5	73976384	73976584	0.410000	chr11	128341400	128341600	0.445000
chr14	63238552	63238752	0.485000	chr11	128343000	128343200	0.595000
chr1	176222625	176222825	0.405000	chr11	128345400	128345600	0.415000
chr2	52130574	52130774	0.440000	chr11	128350000	128350200	0.445000
chr17	25704114	25704314	0.405000	chr11	128361400	128361600	0.485000
chr12	105662299	105662499	0.395000	chr11	128376200	128376400	0.385000
chr2	189891787	189891987	0.355000	chr11	128379800	128380000	0.405000
chr12	16041307	16041907	0.326667	chr11	128398800	128399400	0.341667
chr8	47979142	47979342	0.305000	chr1	112840800	112841000	0.395000
chrX	11391960	11392160	0.365000	chr1	112842000	112842200	0.420000
chr16	13789508	13789708	0.495000	chr11	128422600	128422800	0.585000
chr1	149223159	149223359	0.440000	chr11	12842400	12842600	0.460000
chr11	10812042	10812442	0.350000	chr11	12843000	12843400	0.427500
chr2	54688946	54689146	0.395000	chr11	128454000	128454200	0.420000
chr3	33473402	33474002	0.383333	chr11	12846000	12846600	0.438333
chr22	22955371	22955571	0.445000	chr11	128465600	128465800	0.465000
chr12	24046810	24047010	0.485000	chr11	128469200	128469400	0.510000
chr2	15516907	15517107	0.365000	chr11	128470200	128470400	0.405000
chr9	132577574	132577774	0.420000	chr11	128471400	128471600	0.465000
chr8	77375575	77375775	0.360000	chr11	128472200	128472400	0.440000
chr1	225593981	225594181	0.375000	chr11	128476800	128477000	0.425000
chr21	30007788	30007988	0.380000	chr11	128482800	128483000	0.500000
chr11	92210622	92211022	0.445000	chr11	128483400	128483800	0.465000
chr14	84634987	84635187	0.415000	chr11	128493200	128493400	0.540000
chr5	97928439	97928839	0.352500	chr11	128494400	128494800	0.405000
chr15	27508543	27509143	0.430000	chr1	112849600	112850200	0.685000
chrX	22754298	22754498	0.415000	chr11	128502200	128502400	0.470000
chr19	19518051	19518251	0.395000	chr11	128503800	128504000	0.510000
chr6	164858117	164858317	0.430000	chr11	128505800	128506000	0.530000
chr15	68185327	68185527	0.410000	chr11	128507400	128507600	0.480000
chrX	128579864	128580064	0.360000	chr11	128508000	128508200	0.415000
chr12	30521316	30521516	0.375000	chr11	128508800	128509000	0.425000
chr2	113230968	113231568	0.461667	chr11	128512400	128513000	0.555000
chr6	154482095	154482295	0.385000	chr11	128515200	128515400	0.430000
chr18	77993401	77993601	0.485000	chr11	128520600	128520800	0.505000
chr10	71134708	71135108	0.582500	chr11	128522200	128522600	0.790000
chr10	98170118	98170318	0.360000	chr11	128523000	128523200	0.420000
chr2	185206503	185206703	0.300000	chr11	128525600	128525800	0.330000
chr1	84721402	84721602	0.425000	chr11	12852800	12853000	0.440000
chr5	172828669	172829469	0.440000	chr11	12853600	12854400	0.451250
chr1	18921934	18922734	0.563750	chr1	112854200	112855000	0.645000
chr14	38944202	38944402	0.450000	chr11	128544800	128545000	0.465000
chr14	76954897	76955497	0.518333	chr11	128548400	128549000	0.556667
chr10	28231750	28232150	0.390000	chr11	128551000	128551400	0.470000
chr14	66521188	66521388	0.410000	chr11	128551800	128552000	0.410000
chr2	80406766	80406966	0.475000	chr11	128553000	128553200	0.515000
chr11	8221807	8222407	0.493333	chr11	128564000	128564600	0.513333
chr16	79497814	79498214	0.460000	chr11	128565800	128566200	0.497500
chr4	59780477	59780877	0.545000	chr11	128568200	128568600	0.567500
chr14	75481114	75481514	0.407500	chr11	128576000	128576400	0.422500
chr15	94674305	94674705	0.485000	chr11	12857600	12858000	0.495000
chr16	82321603	82322003	0.365000	chr11	128579800	128580200	0.382500
chr1	131676090	131676490	0.000000	chr11	128580600	128581000	0.335000
chr13	69042154	69042354	0.325000	chr11	128582800	128583000	0.310000
chr13	34892433	34892633	0.400000	chr11	12860000	12860200	0.445000
chr10	92625025	92625225	0.390000	chr11	128607800	128608000	0.495000
chr2	71872964	71873564	0.533333	chr11	128611000	128611600	0.555000
chr16	20885884	20886084	0.410000	chr11	128613600	128613800	0.575000
chr11	113489655	113489855	0.495000	chr11	128616200	128616400	0.565000
chr8	20495153	20495753	0.526667	chr11	128620000	128620600	0.530000
chr14	20364039	20364239	0.480000	chr11	128624400	128624600	0.620000
chr7	39704385	39704985	0.481667	chr11	128625000	128625600	0.488333
chr14	73701246	73701446	0.420000	chr11	128628800	128629000	0.465000
chr7	130110644	130110844	0.340000	chr11	128630400	128630600	0.405000
chr18	29168305	29168505	0.465000	chr11	128632200	128632400	0.490000
chr4	54267043	54267243	0.410000	chr11	128646200	128646400	0.465000
chr8	96431865	96432065	0.430000	chr11	128654000	128654200	0.505000
chr4	138494012	138494212	0.390000	chr11	128658600	128658800	0.420000
chr17	19796169	19796369	0.415000	chr11	128661000	128661200	0.525000
chr7	129496436	129497036	0.428333	chr11	128664000	128664600	0.481667
chr11	38601804	38602004	0.495000	chr11	128669600	128669800	0.505000
chr10	35622068	35622268	0.435000	chr11	12867600	12867800	0.495000
chr10	113301916	113302116	0.455000	chr11	128678000	128678200	0.465000
chr2	158013791	158013991	0.475000	chr11	128686000	128686200	0.570000
chr7	5266313	5266913	0.546667	chr11	128687000	128687600	0.596667
chrX	65701748	65702348	0.490000	chr11	128693600	128694200	0.580000
chr1	3398205	3398405	0.395000	chr1	112869400	112869600	0.420000
chr7	89354613	89355013	0.467500	chr11	128694600	128695000	0.710000
chr1	23596272	23596472	0.440000	chr11	128696000	128696200	0.520000
chr13	58480051	58480251	0.340000	chr11	128703800	128704000	0.420000
chrX	43661730	43662130	0.365000	chr11	128713600	128714000	0.442500
chr6	70417971	70418771	0.426250	chr11	128716400	128717200	0.526250
chr10	10430998	10431398	0.455000	chr11	128718800	128719200	0.477500
chrX	150604895	150605095	0.510000	chr11	128720600	128720800	0.520000
chr18	28388645	28389045	0.465000	chr11	128725600	128726000	0.500000
chr16	25891817	25892017	0.410000	chr11	128726800	128727000	0.470000
chr19	48316896	48317496	0.461667	chr11	128728800	128729400	0.473333
chr22	35559098	35559298	0.475000	chr11	128731000	128731200	0.485000
chr2	54983365	54983565	0.420000	chr11	128733800	128734000	0.500000
chr18	57125463	57125663	0.445000	chr11	128734600	128734800	0.505000
chr22	18914064	18914264	0.330000	chr11	128736200	128736400	0.425000
chr1	152568917	152569117	0.310000	chr11	128737800	128738000	0.415000
chr8	45484173	45484373	0.400000	chr11	128739000	128739200	0.505000
chr9	114506457	114506657	0.475000	chr11	128745800	128746000	0.530000
chrX	54676604	54676804	0.380000	chr11	128747800	128748000	0.370000
chr1	190620483	190620683	0.360000	chr11	128757400	128757600	0.465000
chr7	70566753	70567153	0.392500	chr11	12877000	12877400	0.442500
chr19	23028690	23028890	0.490000	chr11	128773000	128773200	0.595000
chr11	65699481	65700481	0.493000	chr11	128776200	128777200	0.590000
chr11	8554104	8554304	0.470000	chr1	112878400	112878600	0.595000
chr2	204463348	204463548	0.370000	chr11	128785200	128785400	0.375000
chr20	17834475	17834675	0.510000	chr11	128801000	128801200	0.530000
chr18	46248468	46248668	0.420000	chr11	128803200	128803400	0.555000
chr7	51308430	51308630	0.415000	chr1	112881000	112881200	0.615000
chr7	130252370	130252570	0.405000	chr1	112881800	112882000	0.535000
chr1	63807204	63807604	0.492500	chr1	112882400	112882800	0.572500
chr6	28105850	28106250	0.357500	chr11	128830400	128830800	0.405000
chr5	46101222	46101422	0.405000	chr11	128831200	128831400	0.435000
chr10	126356828	126357028	0.330000	chr1	112883400	112883600	0.360000
chr2	2045046	2045646	0.443333	chr11	128835800	128836400	0.508333
chr14	94023172	94023372	0.525000	chr11	128837800	128838000	0.535000
chr12	26267399	26267599	0.340000	chr11	128840200	128840400	0.360000
chr21	41843145	41843345	0.355000	chr11	128841600	128841800	0.395000
chr21	33267992	33268392	0.465000	chr11	128845400	128845800	0.470000
chr1	110773911	110774111	0.500000	chr11	128849000	128849200	0.520000
chr21	42251523	42251723	0.600000	chr1	112885800	112886000	0.620000
chr1	145859952	145860352	0.517500	chr11	128859800	128860200	0.567500
chr11	83179890	83180090	0.390000	chr11	12886000	12886200	0.435000
chr11	33130762	33130962	0.460000	chr11	128869200	128869400	0.515000
chr2	38272869	38273069	0.435000	chr1	112888000	112888200	0.445000
chr8	26913139	26913339	0.385000	chr11	128884800	128885000	0.415000
chr10	110313035	110313435	0.445000	chr11	128886600	128887000	0.455000
chr4	188644840	188645040	0.380000	chr1	112888800	112889000	0.420000
chr13	27981309	27982109	0.492500	chr11	12888800	12889600	0.505000
chr7	137393405	137393605	0.445000	chr11	128894800	128895000	0.485000
chr4	298534	298734	0.510000	chr11	128903800	128904000	0.605000
chr16	69135825	69136025	0.530000	chr11	128905200	128905400	0.740000
chr18	8988321	8988921	0.500000	chr11	128905800	128906400	0.516667
chr14	90338487	90338687	0.455000	chr11	128908600	128908800	0.510000
chr4	184466814	184467014	0.435000	chr11	128918000	128918200	0.565000
chr8	64965215	64965415	0.400000	chr11	128919400	128919600	0.495000
chr10	67926498	67926698	0.395000	chr11	128928400	128928600	0.500000
chr1	101969847	101970647	0.438750	chr1	112893600	112894400	0.440000
chrX	20753135	20753335	0.340000	chr11	12894200	12894400	0.430000
chr10	125100211	125100411	0.405000	chr11	128956600	128956800	0.410000
chrX	101652149	101652349	0.385000	chr11	128965600	128965800	0.405000
chr17	76979511	76979711	0.410000	chr1	112897800	112898000	0.460000
chr1	169723031	169723431	0.345000	chr1	112904000	112904400	0.452500
chrX	5057249	5057449	0.395000	chr1	112905000	112905200	0.500000
chr9	102717428	102717628	0.360000	chr11	129061600	129061800	0.395000
chr3	192161625	192162025	0.327500	chr11	129117600	129118000	0.332500
chr8	157897	158097	0.370000	chr11	129119000	129119200	0.400000
chr12	18583709	18583909	0.415000	chr11	129143400	129143600	0.510000
chr13	51744018	51744218	0.475000	chr11	12914600	12914800	0.600000
chr3	149645445	149645645	0.335000	chr1	112916000	112916200	0.350000
chr22	18793558	18793758	0.425000	chr11	129192200	129192400	0.440000
chr8	138748167	138748367	0.505000	chr11	129237600	129237800	0.520000
chr11	120289864	120290064	0.440000	chr1	112925200	112925400	0.460000
chr5	148148739	148148939	0.335000	chr11	129270600	129270800	0.400000
chr1	26338533	26339933	0.505714	chr11	129278600	129280000	0.780000
chr11	60358726	60358926	0.460000	chr11	129284800	129285000	0.475000
chr3	125222308	125222508	0.395000	chr11	129314400	129314600	0.410000
chr6	91527530	91527730	0.460000	chr11	129324200	129324400	0.495000
chr5	503467	503667	0.500000	chr11	129327800	129328000	0.515000
chr2	23165410	23165610	0.525000	chr11	129332000	129332200	0.540000
chrX	42715854	42716054	0.420000	chr1	112934600	112934800	0.430000
chr7	31751651	31752451	0.403750	chr1	112935800	112936600	0.395000
chr9	107891694	107891894	0.545000	chr11	129364200	129364400	0.580000
chr17	40436438	40436638	0.565000	chr11	129376000	129376200	0.645000
chr18	21439060	21439260	0.375000	chr1	112937600	112937800	0.405000
chr4	22880521	22880721	0.435000	chr11	1293800	1294000	0.615000
chr9	7436240	7436440	0.355000	chr1	112938200	112938400	0.390000
chr18	39665770	39666170	0.460000	chr1	112940000	112940400	0.465000
chr16	51818521	51818721	0.420000	chr11	129412600	129412800	0.510000
chr3	84710858	84711058	0.335000	chr11	129435200	129435400	0.385000
chr11	8880741	8880941	0.435000	chr11	129441800	129442000	0.460000
chr14	22423398	22423598	0.475000	chr11	129443400	129443600	0.520000
chr9	124968895	124969095	0.430000	chr11	12945000	12945200	0.490000
chr2	186344484	186344684	0.490000	chr1	112950600	112950800	0.520000
chr6	30485210	30485410	0.370000	chr1	112952000	112952200	0.375000
chr10	109879964	109880764	0.413750	chr1	112952600	112953400	0.426250
chr11	54542018	54542218	0.365000	chr1	112953800	112954000	0.385000
chr16	62439726	62440526	0.406250	chr1	112955600	112956400	0.690000
chr1	248704403	248704603	0.485000	chr1	112956800	112957000	0.600000
chr9	117360088	117360288	0.415000	chr1	112957600	112957800	0.425000
chr7	80608750	80608950	0.385000	chr11	12964200	12964400	0.540000
chr11	80864086	80864486	0.350000	chr1	112964400	112964800	0.395000
chr10	73865442	73865642	0.580000	chr11	1296800	1297000	0.675000
chrX	842087	842287	0.525000	chr11	129694800	129695000	0.560000
chr6	156596262	156597062	0.396250	chr11	129695600	129696400	0.623750
chr20	59008833	59009233	0.560000	chr11	129750800	129751200	0.602500
chr2	147698817	147699017	0.490000	chr11	129767200	129767400	0.565000
chr10	1652559	1652759	0.400000	chr11	129771600	129771800	0.515000
chr22	29739053	29739453	0.560000	chr11	1298000	1298400	0.585000
chr2	227721675	227722075	0.460000	chr11	129804000	129804400	0.502500
chr8	115988899	115989299	0.322500	chr1	112981400	112981800	0.355000
chr12	92496571	92496971	0.417500	chr11	129814400	129814800	0.520000
chr6	64964749	64964949	0.520000	chr11	129815800	129816000	0.740000
chr14	48356462	48356862	0.410000	chr11	129825400	129825800	0.482500
chr3	129823979	129824179	0.455000	chr11	129836600	129836800	0.475000
chr8	49405658	49405858	0.340000	chr1	112983800	112984000	0.395000
chr17	44525954	44526154	0.375000	chr11	129840400	129840600	0.380000
chr4	159301069	159301869	0.427500	chr11	129846400	129847200	0.436250
chr2	218722696	218722896	0.385000	chr11	129847600	129847800	0.440000
chr3	4169710	4170110	0.397500	chr11	129853800	129854200	0.502500
chr1	217771321	217771521	0.285000	chr11	129859200	129859400	0.350000
chr15	69907443	69907643	0.390000	chr11	129861200	129861400	0.410000
chr12	67861402	67861602	0.475000	chr11	129866400	129866600	0.480000
chr17	59288858	59289258	0.535000	chr1	11298800	11299200	0.585000
chr9	18994653	18995053	0.457500	chr11	129881600	129882000	0.480000
chr5	142778113	142778313	0.335000	chr11	129888600	129888800	0.490000
chr8	78461215	78461615	0.412500	chr11	12989400	12989800	0.502500
chr2	91451947	91452347	0.372500	chr11	129894600	129895000	0.432500
chr5	14052388	14052588	0.480000	chr11	129895600	129895800	0.755000
chr12	109700639	109700839	0.470000	chr11	129896200	129896400	0.490000
chr2	116283243	116283443	0.475000	chr11	1299200	1299400	0.540000
chr1	114150758	114150958	0.430000	chr11	129923400	129923600	0.465000
chrX	84270798	84270998	0.340000	chr11	129929800	129930000	0.355000
chr3	80326055	80326655	0.428333	chr11	129930400	129931000	0.466667
chr1	243928067	243928467	0.370000	chr11	129945400	129945800	0.470000
chr5	92692958	92693158	0.335000	chr11	12994600	12994800	0.380000
chr20	25231252	25232052	0.457500	chr11	129950200	129951000	0.460000
chr6	126124402	126124602	0.435000	chr11	12995400	12995600	0.445000
chr9	104476752	104476952	0.385000	chr11	129966400	129966600	0.430000
chr1	187600838	187601038	0.380000	chr11	129968800	129969000	0.410000
chrX	44051190	44051390	0.385000	chr11	12997200	12997400	0.440000
chr5	110292574	110292774	0.405000	chr11	129973200	129973400	0.410000
chr20	55005490	55005890	0.422500	chr1	112998800	112999200	0.455000
chr15	19713238	19713438	0.385000	chr11	129992400	129992600	0.485000
chr15	45610833	45611033	0.565000	chr11	130001800	130002000	0.810000
chr2	67333637	67334637	0.503000	chr11	130002400	130003400	0.623000
chr13	73969969	73970169	0.410000	chr11	130007000	130007200	0.455000
chr6	135480125	135480325	0.435000	chr11	130029800	130030000	0.525000
chr16	20183958	20184158	0.435000	chr11	130037200	130037400	0.445000
chr7	26296402	26296602	0.445000	chr11	130037800	130038000	0.455000
chr14	41742411	41742811	0.430000	chr11	130042000	130042400	0.457500
chr3	120228533	120228933	0.352500	chr11	130043600	130044000	0.452500
chr8	3254833	3255033	0.425000	chr11	130049400	130049600	0.450000
chr1	86745025	86745225	0.370000	chr11	130050400	130050600	0.505000
chr10	81642142	81642542	0.380000	chr11	130051000	130051400	0.397500
chr3	24020549	24020749	0.410000	chr11	130055600	130055800	0.455000
chr10	32468218	32468418	0.390000	chr11	130063600	130063800	0.410000
chr14	62824678	62825078	0.415000	chr11	130064600	130065000	0.440000
chr10	78182319	78183919	0.489375	chr11	130069200	130070800	0.731875
chr6	119249628	119250028	0.370000	chr11	130071400	130071800	0.390000
chr5	79776357	79776557	0.330000	chr11	130072200	130072400	0.440000
chr5	156947140	156947340	0.365000	chr11	130072800	130073000	0.325000
chr5	32796063	32796263	0.405000	chr11	130076800	130077000	0.530000
chr2	194450765	194451365	0.301667	chr11	130077800	130078400	0.368333
chr6	130391446	130391646	0.415000	chr11	130079200	130079400	0.520000
chr2	192541667	192541867	0.280000	chr11	130086000	130086200	0.400000
chrX	35055772	35055972	0.390000	chr11	130087600	130087800	0.395000
chr19	40836082	40836282	0.495000	chr11	130089200	130089400	0.500000
chr12	45680983	45681183	0.450000	chr11	130089800	130090000	0.465000
chr10	66680017	66680217	0.470000	chr11	130090400	130090600	0.495000
chr3	113788455	113788855	0.457500	chr11	130091000	130091400	0.835000
chr1	10957776	10957976	0.600000	chr11	13009200	13009400	0.750000
chr3	163238876	163239076	0.375000	chr11	130092800	130093000	0.490000
chr3	66887010	66887410	0.385000	chr11	130094600	130095000	0.422500
chr10	13228337	13228537	0.425000	chr11	130095400	130095600	0.435000
chr1	39064654	39064854	0.525000	chr11	130096200	130096400	0.560000
chr15	9533794	9533994	0.000000	chr11	130101600	130101800	0.350000
chr3	23574570	23574770	0.425000	chr11	130103400	130103600	0.430000
chrY	6657526	6657726	0.450000	chr11	130106600	130106800	0.480000
chr8	114933532	114933732	0.300000	chr11	130118200	130118400	0.315000
chr18	54609347	54609547	0.380000	chr11	130119200	130119400	0.515000
chr5	62151201	62151401	0.380000	chr11	130122400	130122600	0.445000
chr1	236699838	236700038	0.415000	chr11	130124200	130124400	0.460000
chr6	113378207	113378407	0.355000	chr11	130132400	130132600	0.470000
chr4	183095153	183095353	0.420000	chr11	130147000	130147200	0.485000
chr2	229878840	229879040	0.470000	chr11	130150800	130151000	0.610000
chr7	121054497	121054697	0.365000	chr11	130154600	130154800	0.465000
chr10	113388265	113388465	0.450000	chr11	130156800	130157000	0.530000
chr12	38201891	38202291	0.605000	chr11	130159600	130160000	0.777500
chr7	39264520	39264720	0.420000	chr11	130162800	130163000	0.510000
chr1	205573864	205574064	0.485000	chr11	130164000	130164200	0.525000
chr7	36810166	36810366	0.400000	chr11	130166000	130166200	0.425000
chr4	116052411	116052611	0.305000	chr11	13016600	13016800	0.350000
chr7	22254288	22254488	0.490000	chr11	130166600	130166800	0.530000
chr15	22702978	22703178	0.390000	chr11	130174600	130174800	0.470000
chr1	55253436	55253636	0.435000	chr11	130180600	130180800	0.455000
chr14	89555815	89556015	0.380000	chr11	130181400	130181600	0.470000
chr6	138338690	138339090	0.417500	chr11	130182000	130182400	0.427500
chr1	36204135	36204335	0.560000	chr11	130199000	130199200	0.595000
chr7	324357	324557	0.385000	chr11	130202200	130202400	0.450000
chr15	50393666	50393866	0.565000	chr11	130203400	130203600	0.590000
chr2	14815680	14815880	0.410000	chr11	130213200	130213400	0.655000
chr19	3077596	3077796	0.505000	chr11	130223600	130223800	0.575000
chr12	107747564	107747964	0.417500	chr11	130245600	130246000	0.447500
chr3	136489969	136490169	0.370000	chr11	130246400	130246600	0.430000
chr6	55813065	55813265	0.290000	chr11	130269600	130269800	0.320000
chr12	75609568	75609768	0.285000	chr11	130277400	130277600	0.345000
chr3	147139147	147139347	0.285000	chr11	130308200	130308400	0.380000
chr1	180530511	180530911	0.437500	chr11	130309000	130309400	0.472500
chr3	14921858	14923658	0.587222	chr11	130314200	130316000	0.658889
chr3	141399665	141399865	0.345000	chr11	130336800	130337000	0.490000
chrX	20036614	20036814	0.575000	chr11	130337600	130337800	0.730000
chr1	224272661	224272861	0.535000	chr11	1303400	1303600	0.600000
chr6	85474886	85475086	0.365000	chr11	130340800	130341000	0.440000
chr1	54975759	54976359	0.471667	chr11	130389000	130389600	0.473333
chr2	33426094	33426294	0.555000	chr11	130401000	130401200	0.565000
chr18	61454580	61454980	0.427500	chr1	113040200	113040600	0.445000
chr11	133597285	133597685	0.432500	chr1	113041600	113042000	0.472500
chr19	2651687	2651887	0.490000	chr11	130421000	130421200	0.515000
chr9	110802624	110803024	0.425000	chr1	113042600	113043000	0.492500
chr11	118696572	118696772	0.470000	chr11	130427600	130427800	0.670000
chr12	5197024	5197224	0.465000	chr11	130428400	130428600	0.855000
chr11	113919770	113919970	0.375000	chr11	130431400	130431600	0.510000
chr2	227754649	227755249	0.481667	chr11	130434600	130435200	0.485000
chr1	152613342	152613742	0.465000	chr11	130437800	130438200	0.515000
chr2	159134247	159134447	0.470000	chr11	130439200	130439400	0.540000
chr9	79315968	79316368	0.407500	chr11	130448400	130448800	0.657500
chr1	60989770	60989970	0.525000	chr11	130450200	130450400	0.610000
chr1	10975407	10975607	0.450000	chr1	113046000	113046200	0.525000
chr20	15473237	15473437	0.405000	chr11	1304600	1304800	0.420000
chr6	107962946	107963346	0.395000	chr1	113046600	113047000	0.412500
chr2	238459347	238459547	0.545000	chr11	130513200	130513400	0.560000
chr8	31241612	31241812	0.465000	chr1	11305200	11305400	0.515000
chr4	66194917	66195117	0.400000	chr11	130522400	130522600	0.620000
chr10	10531161	10531361	0.410000	chr11	13055200	13055400	0.425000
chr5	21243383	21243583	0.475000	chr11	130561400	130561600	0.515000
chr9	72037940	72038340	0.445000	chr1	113059000	113059400	0.530000
chr7	131346948	131347148	0.470000	chr11	130609200	130609400	0.490000
chr4	47713114	47713314	0.325000	chr11	130616600	130616800	0.385000
chr1	184055120	184055520	0.435000	chr1	113063000	113063400	0.452500
chr11	1790387	1790587	0.405000	chr1	113070800	113071000	0.495000
chr3	165548166	165548566	0.440000	chr11	1307200	1307600	0.585000
chr1	37439359	37440559	0.512500	chr1	113072200	113073400	0.521667
chr16	59809584	59809984	0.547500	chr11	130827800	130828200	0.607500
chr3	196776083	196776283	0.395000	chr11	130854600	130854800	0.405000
chr2	198331230	198331430	0.430000	chr11	130862000	130862200	0.650000
chr1	125921492	125921892	0.000000	chr1	113089000	113089400	0.375000
chr20	36082576	36082776	0.430000	chr11	130894400	130894600	0.455000
chr1	199783279	199783679	0.442500	chr11	13090400	13090800	0.462500
chr17	26401749	26402149	0.405000	chr11	13091400	13091800	0.432500
chr1	35151721	35151921	0.520000	chr11	130916400	130916600	0.770000
chr18	60870009	60870209	0.280000	chr1	113092200	113092400	0.350000
chr17	26289543	26289743	0.435000	chr11	130923400	130923600	0.455000
chr11	131251282	131251482	0.455000	chr11	1309600	1309800	0.795000
chr7	79307644	79307844	0.360000	chr11	13103200	13103400	0.415000
chr1	48689238	48689438	0.490000	chr11	131033200	131033400	0.560000
chr6	169198079	169198279	0.420000	chr11	131038800	131039000	0.430000
chr6	52414499	52414699	0.275000	chr11	13105400	13105600	0.480000
chr4	147835137	147835337	0.455000	chr11	131064400	131064600	0.515000
chr15	50862851	50863051	0.425000	chr11	131083800	131084000	0.475000
chr5	153451697	153451897	0.450000	chr11	1311200	1311400	0.510000
chr2	65396813	65397013	0.435000	chr11	13115000	13115200	0.580000
chrX	13084162	13084362	0.510000	chr11	131186800	131187000	0.570000
chr10	90898776	90898976	0.470000	chr11	131246800	131247000	0.540000
chr12	42674428	42674628	0.450000	chr1	113125600	113125800	0.420000
chr11	40944107	40944707	0.358333	chr1	113133000	113133600	0.376667
chr13	59084063	59084463	0.382500	chr1	113137600	113138000	0.442500
chr22	10856238	10857038	0.511250	chr1	113140600	113141400	0.528750
chr13	28791941	28792141	0.395000	chr11	131408200	131408400	0.455000
chr9	72737689	72737889	0.355000	chr1	113141800	113142000	0.395000
chr1	60982936	60983136	0.345000	chr11	131463800	131464000	0.560000
chr16	70652950	70653350	0.515000	chr1	113146800	113147200	0.522500
chr15	87307220	87307420	0.425000	chr11	131475000	131475200	0.455000
chr10	78950038	78950238	0.555000	chr1	113153200	113153400	0.580000
chr2	42567641	42567841	0.435000	chr11	131580000	131580200	0.540000
chr1	239689728	239689928	0.445000	chr11	131585200	131585400	0.535000
chr5	99880237	99880437	0.485000	chr11	131609400	131609600	0.500000
chr2	148520907	148521107	0.380000	chr11	131616600	131616800	0.510000
chr7	77317024	77317224	0.430000	chr11	131626800	131627000	0.465000
chr8	94436478	94436678	0.405000	chr11	131637600	131637800	0.445000
chr4	42797240	42797440	0.365000	chr11	131644400	131644600	0.460000
chr2	230038583	230038783	0.460000	chr11	131659000	131659200	0.490000
chr6	117827622	117828222	0.388333	chr11	131668600	131669200	0.455000
chr17	10288908	10289108	0.480000	chr11	131674000	131674200	0.505000
chr11	50259727	50259927	0.515000	chr11	131688000	131688200	0.655000
chr18	14867727	14867927	0.585000	chr11	131691600	131691800	0.710000
chrX	44787929	44788129	0.510000	chr11	131695000	131695200	0.610000
chr6	66513746	66513946	0.470000	chr11	131748200	131748400	0.520000
chr15	54982418	54982618	0.415000	chr11	131763600	131763800	0.430000
chr4	149426727	149426927	0.445000	chr1	113178600	113178800	0.455000
chr7	61159685	61159885	0.355000	chr11	131822600	131822800	0.375000
chr8	44757725	44758125	0.380000	chr11	131824800	131825200	0.452500
chr8	68381681	68381881	0.330000	chr11	131827600	131827800	0.375000
chr15	92220011	92220411	0.425000	chr11	131833400	131833800	0.457500
chr5	134721030	134721230	0.310000	chr11	131841200	131841400	0.350000
chr9	94636526	94636726	0.415000	chr11	131860000	131860200	0.485000
chr2	238071075	238071275	0.410000	chr11	131867800	131868000	0.525000
chr4	12523103	12523503	0.390000	chr1	11319000	11319400	0.517500
chr7	154500451	154500651	0.480000	chr11	131913400	131913600	0.490000
chr13	37271912	37272112	0.425000	chr11	131918000	131918200	0.465000
chr12	79502212	79502412	0.320000	chr1	113191800	113192000	0.470000
chr10	16439908	16440308	0.427500	chr11	131929000	131929400	0.537500
chr3	166340814	166341214	0.322500	chr11	131940200	131940600	0.382500
chr8	79268629	79268829	0.355000	chr1	113195000	113195200	0.465000
chr10	45216172	45216372	0.390000	chr1	11320200	11320400	0.610000
chr14	103801368	103801568	0.460000	chr11	132028800	132029000	0.490000
chr8	72448947	72449147	0.370000	chr11	132045200	132045400	0.430000
chrX	137420261	137420661	0.435000	chr11	132058400	132058800	0.455000
chr15	26234092	26234292	0.430000	chr11	13206200	13206400	0.460000
chr7	135713538	135713938	0.487500	chr1	113207000	113207400	0.520000
chr1	228664147	228664747	0.460000	chr11	13207800	13208400	0.470000
chr1	179274978	179275178	0.480000	chr11	13209000	13209200	0.485000
chr17	17423656	17423856	0.485000	chr11	132099800	132100000	0.490000
chr3	133817839	133818039	0.430000	chr1	113210400	113210600	0.490000
chr5	53723575	53723775	0.455000	chr11	132114400	132114600	0.470000
chr2	47786055	47786255	0.495000	chr11	13216600	13216800	0.570000
chr1	105268852	105269052	0.435000	chr1	113218000	113218200	0.470000
chr10	50122687	50122887	0.490000	chr1	113219400	113219600	0.580000
chr6	58867089	58867689	0.401667	chr11	13220200	13220800	0.486667
chr2	30736177	30736377	0.540000	chr1	113223600	113223800	0.570000
chr1	47426191	47426391	0.445000	chr11	132264800	132265000	0.475000
chr8	105944122	105944322	0.395000	chr11	13228800	13229000	0.425000
chr6	35258587	35258787	0.395000	chr11	132300400	132300600	0.480000
chr13	41047340	41047540	0.445000	chr11	1323800	1324000	0.475000
chr5	96040326	96040526	0.425000	chr11	13239000	13239200	0.450000
chr6	30921740	30921940	0.540000	chr11	132402200	132402400	0.550000
chr15	18546806	18547006	0.435000	chr1	113242600	113242800	0.470000
chr10	70156811	70157211	0.430000	chr11	132632600	132633000	0.437500
chr9	18538399	18538599	0.355000	chr11	132638400	132638600	0.365000
chr15	26326175	26326375	0.425000	chr11	132674200	132674400	0.485000
chr8	49303530	49303930	0.477500	chr11	132719200	132719600	0.522500
chr15	88210308	88210508	0.420000	chr11	13276800	13277000	0.495000
chr20	19800257	19800657	0.485000	chr11	13277400	13277800	0.707500
chr17	79739224	79739624	0.555000	chr11	13278200	13278600	0.700000
chr18	47194066	47194266	0.325000	chr11	13280200	13280400	0.375000
chr9	138168887	138169087	0.445000	chr11	13287200	13287400	0.450000
chr9	84994748	84994948	0.395000	chr11	13298000	13298200	0.510000
chr6	100067474	100067674	0.305000	chr11	133011800	133012000	0.350000
chrY	472807	473007	0.490000	chr11	13303800	13304000	0.510000
chrX	114550391	114550591	0.390000	chr11	1330600	1330800	0.455000
chr8	1399327	1399527	0.565000	chr11	133064200	133064400	0.695000
chr4	100608552	100608752	0.550000	chr11	133078600	133078800	0.585000
chr5	151672652	151672852	0.500000	chr11	133082800	133083000	0.815000
chr15	22134064	22134264	0.370000	chr11	133107200	133107400	0.390000
chr13	111850732	111850932	0.435000	chr11	133119000	133119200	0.470000
chr2	27455169	27455369	0.435000	chr11	133124000	133124200	0.400000
chr7	90130675	90130875	0.420000	chr11	133127800	133128000	0.490000
chr5	40493276	40493676	0.410000	chr11	133134600	133135000	0.515000
chr12	5977743	5977943	0.435000	chr11	133157400	133157600	0.460000
chr5	60358245	60358445	0.405000	chr11	13315800	13316000	0.575000
chr3	93263106	93263306	0.395000	chr11	133163600	133163800	0.445000
chr14	95169714	95169914	0.440000	chr11	133175200	133175400	0.490000
chr8	5457068	5457268	0.365000	chr11	13319000	13319200	0.375000
chr2	63673432	63673632	0.520000	chr11	133294200	133294400	0.555000
chr6	106969173	106969373	0.460000	chr11	13331600	13331800	0.505000
chr4	72421049	72421249	0.415000	chr11	13333800	13334000	0.470000
chr17	63577480	63577680	0.430000	chr11	13335400	13335600	0.510000
chr7	62862886	62863086	0.410000	chr11	13338600	13338800	0.515000
chr17	39747775	39747975	0.490000	chr11	13339200	13339400	0.500000
chr11	45242328	45242528	0.545000	chr11	133404000	133404200	0.575000
chr3	158928504	158928704	0.430000	chr11	13344200	13344400	0.485000
chr2	153716142	153716542	0.432500	chr1	11335400	11335800	0.567500
chr18	63004624	63006024	0.552857	chr11	1335800	1337200	0.682143
chr3	127200466	127200666	0.415000	chr1	113359000	113359200	0.435000
chr5	135633641	135633841	0.375000	chr11	13362200	13362400	0.405000
chr4	49224382	49224582	0.435000	chr1	11337600	11337800	0.560000
chr3	66513867	66514067	0.425000	chr11	133821800	133822000	0.550000
chr11	5245437	5245637	0.465000	chr11	133835200	133835400	0.505000
chr4	132485670	132485870	0.360000	chr11	133884800	133885000	0.530000
chr14	60273599	60273799	0.425000	chr1	113388600	113388800	0.495000
chr6	111948461	111948661	0.415000	chr1	113389600	113389800	0.450000
chr16	67206993	67207193	0.570000	chr1	113390200	113390400	0.645000
chr11	7618113	7619313	0.440833	chr1	113391000	113392200	0.555833
chr14	24092595	24092795	0.480000	chr11	133911200	133911400	0.520000
chr10	36762854	36763054	0.535000	chr11	133918400	133918600	0.720000
chr8	8342250	8342450	0.595000	chr11	133927800	133928000	0.610000
chr12	37783846	37784246	0.375000	chr11	133928600	133929000	0.552500
chr1	145384847	145385047	0.465000	chr11	133930800	133931000	0.725000
chr16	79832744	79832944	0.475000	chr11	133934800	133935000	0.545000
chr9	123974443	123975043	0.581667	chr11	133945000	133945600	0.588333
chr15	21353570	21353770	0.655000	chr11	133947400	133947600	0.660000
chrX	151362907	151363107	0.500000	chr11	133948200	133948400	0.540000
chr2	3285326	3285526	0.595000	chr11	133955600	133955800	0.665000
chrY	4025119	4025319	0.380000	chr11	133956200	133956400	0.755000
chr12	20533356	20533556	0.450000	chr11	133957000	133957200	0.695000
chr17	53097712	53097912	0.500000	chr11	133967400	133967600	0.685000
chr19	56669786	56669986	0.480000	chr11	134024800	134025000	0.485000
chr2	18854251	18854451	0.500000	chr11	134027800	134028000	0.545000
chr9	97392827	97393027	0.505000	chr11	134031000	134031200	0.655000
chr2	223721189	223721389	0.520000	chr11	134034000	134034200	0.585000
chr4	41426056	41426456	0.515000	chr11	134037000	134037400	0.690000
chr19	33131105	33131305	0.485000	chr11	134045800	134046000	0.555000
chr6	42960834	42961034	0.700000	chr11	134050600	134050800	0.710000
chr18	12758261	12758661	0.452500	chr11	134052600	134053000	0.527500
chr7	141881917	141882117	0.410000	chr1	113405600	113405800	0.460000
chr12	32400449	32400649	0.385000	chr11	134060400	134060600	0.465000
chr8	3922995	3923195	0.450000	chr1	113406200	113406400	0.480000
chr15	93414263	93414663	0.610000	chr11	134068800	134069200	0.620000
chr1	33703402	33704002	0.365000	chr11	134073000	134073600	0.370000
chr16	89589275	89589675	0.605000	chr11	134125000	134125400	0.625000
chr3	164632983	164633183	0.425000	chr11	134139800	134140000	0.440000
chr1	239281519	239281719	0.395000	chr11	13415400	13415600	0.470000
chr3	184419131	184419531	0.527500	chr11	134154400	134154800	0.650000
chr3	101393269	101393469	0.335000	chr1	113415600	113415800	0.375000
chr2	231449768	231449968	0.420000	chr11	134196800	134197000	0.435000
chr8	45775017	45775217	0.425000	chr11	134207600	134207800	0.510000
chrX	81785633	81785833	0.350000	chr11	13421600	13421800	0.420000
chr9	16650900	16651100	0.315000	chr11	134223400	134223600	0.425000
chr21	14841207	14841407	0.485000	chr11	134224000	134224200	0.585000
chr3	152104008	152105408	0.406429	chr11	134224600	134226000	0.663571
chr3	130180210	130180610	0.397500	chr11	134228600	134229000	0.455000
chr3	72018640	72018840	0.455000	chr11	134230400	134230600	0.505000
chr12	129841860	129842060	0.520000	chr11	134231400	134231600	0.570000
chr14	35289635	35289835	0.450000	chr11	134232200	134232400	0.455000
chr9	75960288	75960488	0.400000	chr11	134233000	134233200	0.435000
chr20	47365331	47365531	0.500000	chr11	134234000	134234200	0.520000
chr1	172061101	172061501	0.405000	chr11	134237200	134237600	0.460000
chr19	3766061	3766461	0.520000	chr11	134244600	134245000	0.532500
chrX	92719622	92720022	0.407500	chr11	134253200	134253600	0.607500
chr1	14034881	14035081	0.510000	chr11	134254000	134254200	0.585000
chr7	113058656	113058856	0.375000	chr11	134260600	134260800	0.400000
chr20	22874169	22874569	0.442500	chr11	134262000	134262400	0.500000
chrX	77029133	77029333	0.420000	chr11	134270400	134270600	0.480000
chr1	211035883	211036083	0.485000	chr11	134275600	134275800	0.505000
chr15	63082740	63082940	0.480000	chr11	134276200	134276400	0.700000
chr3	11653434	11653634	0.390000	chr11	134289800	134290000	0.635000
chr7	47873294	47873494	0.435000	chr1	113429600	113429800	0.460000
chr17	1083328	1084328	0.540000	chr11	134331600	134332600	0.748000
chrX	132341732	132342332	0.325000	chr11	134349200	134349800	0.391667
chr15	98714115	98714315	0.450000	chr11	134360400	134360600	0.680000
chrX	42538674	42538874	0.440000	chr11	134361400	134361600	0.520000
chr1	185810389	185810589	0.335000	chr11	13437000	13437200	0.440000
chr22	45239125	45239325	0.550000	chr11	134393600	134393800	0.555000
chr13	79332491	79332691	0.285000	chr11	134406600	134406800	0.355000
chr22	21925470	21925670	0.620000	chr11	134412800	134413000	0.775000
chr2	31320873	31321073	0.420000	chr11	134444600	134444800	0.540000
chr5	165113235	165113435	0.415000	chr11	13449000	13449200	0.455000
chr3	24789361	24789561	0.290000	chr1	113457200	113457400	0.325000
chr2	107105457	107105857	0.435000	chr11	134582400	134582800	0.455000
chr7	102620829	102621029	0.480000	chr11	134583400	134583600	0.490000
chr12	29698709	29698909	0.405000	chr11	134592400	134592600	0.465000
chr16	20950429	20950829	0.427500	chr11	13462400	13462800	0.510000
chr6	80940798	80940998	0.380000	chr11	13463200	13463400	0.705000
chrX	120422666	120422866	0.495000	chr11	13463800	13464000	0.505000
chr1	25565755	25566155	0.557500	chr11	134639800	134640200	0.650000
chr6	151143469	151143869	0.522500	chr11	134656600	134657000	0.692500
chr17	39066510	39066710	0.485000	chr11	134712400	134712600	0.645000
chr17	82302392	82302592	0.610000	chr11	134726000	134726200	0.630000
chr18	63273157	63273357	0.460000	chr11	134727400	134727600	0.525000
chr1	65849132	65849332	0.475000	chr11	134742400	134742600	0.500000
chr3	127252027	127252427	0.515000	chr11	134762400	134762800	0.697500
chr14	55163697	55163897	0.365000	chr11	134792200	134792400	0.515000
chr7	132551224	132551424	0.450000	chr11	13480400	13480600	0.515000
chr14	39431214	39431414	0.520000	chr11	134851800	134852000	0.525000
chr3	197452199	197452399	0.530000	chr11	134868600	134868800	0.540000
chr11	34377218	34377418	0.420000	chr11	13487200	13487400	0.675000
chr18	31805697	31805897	0.405000	chr11	13487800	13488000	0.460000
chr6	119954176	119954376	0.380000	chr11	135027600	135027800	0.410000
chr9	124099459	124100459	0.528000	chr11	1351600	1352600	0.652000
chr22	43447004	43447404	0.487500	chr1	1135400	1135800	0.495000
chr7	78193748	78194148	0.395000	chr11	13550800	13551200	0.402500
chr7	141131343	141131743	0.367500	chr11	13552800	13553200	0.427500
chr6	68572614	68573214	0.486667	chr11	1356000	1356600	0.536667
chr2	221813578	221813778	0.430000	chr11	13560400	13560600	0.590000
chr7	107790513	107790713	0.400000	chr11	13562000	13562200	0.480000
chr4	102877878	102878678	0.500000	chr11	1358000	1358800	0.597500
chr6	53158971	53159171	0.565000	chr1	11364200	11364400	0.580000
chr19	23788441	23788641	0.460000	chr1	113659200	113659400	0.520000
chr19	7477022	7477422	0.700000	chr1	1136600	1137000	0.705000
chr2	13987967	13988367	0.312500	chr1	113663200	113663600	0.345000
chrX	125209914	125210114	0.340000	chr1	113665200	113665400	0.350000
chr3	188567443	188567643	0.340000	chr11	13667200	13667400	0.485000
chr13	26925753	26927753	0.490000	chr11	13668200	13670200	0.605000
chr10	14905895	14906895	0.356000	chr11	13674400	13675400	0.343000
chr10	102146035	102146235	0.440000	chr1	113676600	113676800	0.485000
chr3	59033705	59033905	0.400000	chr1	113677400	113677600	0.460000
chr6	46524040	46524240	0.340000	chr1	113678000	113678200	0.350000
chr9	297131	297331	0.440000	chr11	13680600	13680800	0.505000
chr1	138881994	138882194	0.000000	chr1	113682000	113682200	0.430000
chrX	106190051	106190251	0.430000	chr1	113684200	113684400	0.460000
chrX	23116043	23116243	0.285000	chr11	13685800	13686000	0.395000
chr13	104037732	104037932	0.245000	chr1	113691200	113691400	0.355000
chr1	243703873	243704073	0.290000	chr11	13691400	13691600	0.390000
chr3	3201081	3201281	0.370000	chr1	113692400	113692600	0.420000
chr6	155318155	155318355	0.360000	chr1	113693200	113693400	0.440000
chr1	161270969	161271169	0.330000	chr11	13698200	13698400	0.370000
chr10	81871449	81871649	0.355000	chr11	13698800	13699000	0.370000
chr9	78714430	78714630	0.315000	chr11	13700000	13700200	0.395000
chr8	44564361	44564561	0.410000	chr1	113701600	113701800	0.460000
chr8	78495204	78495604	0.392500	chr11	13717400	13717800	0.427500
chrX	15857917	15858317	0.320000	chr11	13718400	13718800	0.397500
chr19	51803263	51803463	0.355000	chr11	13728200	13728400	0.370000
chr11	46556992	46557192	0.515000	chr1	1137400	1137600	0.650000
chr6	96398509	96398909	0.355000	chr1	113744800	113745200	0.532500
chr21	27636416	27636616	0.355000	chr11	13745400	13745600	0.440000
chr22	43065089	43065289	0.415000	chr1	113750000	113750200	0.520000
chr18	100855	101055	0.430000	chr11	13753400	13753600	0.435000
chr17	25499816	25500416	0.403333	chr1	113758000	113758600	0.436667
chr11	58189138	58189338	0.440000	chr1	11375800	11376000	0.520000
chr3	183957045	183957245	0.495000	chr1	113759000	113759200	0.770000
chr1	30903226	30903426	0.550000	chr1	113759600	113759800	0.560000
chr9	9937872	9938072	0.360000	chr1	113760800	113761000	0.340000
chr2	38821307	38821507	0.420000	chr11	13767600	13767800	0.455000
chr17	12466901	12467301	0.420000	chr11	13771200	13771600	0.437500
chrX	94153611	94153811	0.330000	chr11	13772600	13772800	0.390000
chr2	61813080	61813280	0.400000	chr11	13776200	13776400	0.440000
chr1	51822972	51823372	0.300000	chr1	113777600	113778000	0.362500
chr8	94157336	94157736	0.407500	chr1	113779600	113780000	0.475000
chr2	89535613	89536013	0.345000	chr1	113780800	113781200	0.412500
chr17	35645621	35646021	0.435000	chr11	13782400	13782800	0.472500
chrX	10346734	10346934	0.415000	chr1	113783600	113783800	0.440000
chr13	21773544	21774144	0.386667	chr1	113784200	113784800	0.438333
chr1	22624675	22624875	0.370000	chr1	113786200	113786400	0.440000
chr9	133525563	133525763	0.470000	chr1	113792600	113792800	0.485000
chr8	65160582	65160782	0.390000	chr1	113804000	113804200	0.435000
chr3	156000884	156001084	0.330000	chr1	113804800	113805000	0.375000
chrX	86505362	86505562	0.355000	chr1	113808800	113809000	0.370000
chr7	42064693	42065493	0.362500	chr1	113809400	113810200	0.368750
chr3	172110398	172111598	0.404167	chr1	113811400	113812600	0.631667
chr11	16450965	16451165	0.510000	chr1	113813400	113813600	0.525000
chr2	113679681	113679881	0.440000	chr11	13827000	13827200	0.500000
chr5	21001569	21002169	0.465000	chr11	1383000	1383600	0.708333
chrY	31983455	31983655	0.000000	chr1	113835800	113836000	0.310000
chr17	24209606	24209806	0.420000	chr1	11383600	11383800	0.465000
chr11	25182548	25182748	0.445000	chr1	113858600	113858800	0.500000
chr7	108397924	108398124	0.295000	chr1	113859600	113859800	0.380000
chr8	84756827	84757227	0.292500	chr11	13860000	13860400	0.402500
chrX	27361517	27362117	0.315000	chr11	13869000	13869600	0.405000
chr9	78824659	78824859	0.420000	chr1	113871600	113871800	0.480000
chr4	35587055	35587655	0.398333	chr1	113872200	113872800	0.415000
chr17	43189646	43189846	0.465000	chr11	13873400	13873600	0.490000
chr21	38406529	38407329	0.370000	chr1	113874000	113874800	0.373750
chr2	171263778	171263978	0.430000	chr11	13874000	13874200	0.445000
chr10	72946040	72946240	0.405000	chr1	113875800	113876000	0.440000
chr1	113997203	113997403	0.445000	chr11	13876600	13876800	0.465000
chr3	12341924	12342124	0.360000	chr1	113879200	113879400	0.375000
chr19	11303285	11303685	0.452500	chr11	1389600	1390000	0.750000
chr7	142717703	142718303	0.506667	chr11	13897600	13898200	0.521667
chr3	174733110	174733310	0.335000	chr1	113898400	113898600	0.395000
chr1	55436701	55436901	0.365000	chr1	113903600	113903800	0.390000
chr17	17774471	17775871	0.495000	chr1	113904400	113905800	0.606429
chr2	209639481	209639681	0.430000	chr1	113906800	113907000	0.510000
chrX	133544965	133545365	0.457500	chr1	113913000	113913400	0.485000
chrX	2903010	2903210	0.410000	chr1	113914400	113914600	0.445000
chr7	87062403	87062603	0.445000	chr1	113918400	113918600	0.460000
chr4	17018101	17018501	0.382500	chr1	113923000	113923400	0.385000
chr13	72617293	72617493	0.365000	chr11	13924200	13924400	0.405000
chrX	66718239	66718439	0.455000	chr11	13924800	13925000	0.485000
chr2	73002432	73003032	0.365000	chr1	113928200	113928800	0.408333
chr7	102626203	102626403	0.515000	chr1	113929200	113929400	0.570000
chr22	38676806	38678606	0.499444	chr1	113929800	113931600	0.509444
chr3	177933129	177933329	0.325000	chr1	113936000	113936200	0.360000
chr15	8650373	8650573	0.000000	chr1	113937200	113937400	0.350000
chr15	78621617	78622217	0.473333	chr1	113940400	113941000	0.510000
chr14	44391063	44391263	0.375000	chr11	13940600	13940800	0.455000
chr10	80959465	80959865	0.295000	chr1	113943000	113943400	0.322500
chr1	231960722	231961522	0.455000	chr1	11394600	11395400	0.460000
chr7	82992069	82992269	0.365000	chr1	113946200	113946400	0.450000
chr1	125162459	125162659	0.380000	chr1	113946800	113947000	0.430000
chr21	17393740	17393940	0.325000	chr1	113947400	113947600	0.340000
chr8	117365469	117365669	0.365000	chr1	113949200	113949400	0.370000
chr14	78685699	78685899	0.465000	chr11	13956000	13956200	0.485000
chr6	34038596	34038796	0.590000	chr11	13962600	13962800	0.700000
chr2	87375482	87375682	0.470000	chr11	13963400	13963600	0.625000
chr12	107457557	107457757	0.515000	chr11	13964600	13964800	0.725000
chr8	35673147	35673347	0.390000	chr1	113975600	113975800	0.410000
chr7	69994159	69994359	0.380000	chr1	113977000	113977200	0.420000
chrY	16053870	16054070	0.385000	chr1	113978800	113979000	0.415000
chr15	59126799	59126999	0.430000	chr1	113979400	113979600	0.610000
chr3	5865407	5865807	0.410000	chr11	1398200	1398600	0.650000
chr21	29322364	29322564	0.410000	chr1	113982800	113983000	0.580000
chr10	1092518	1092718	0.500000	chr1	11398600	11398800	0.510000
chr7	122656324	122656524	0.450000	chr11	1401600	1401800	0.650000
chr1	111874367	111874567	0.470000	chr1	114023400	114023600	0.495000
chr3	176640511	176640711	0.345000	chr1	114040400	114040600	0.390000
chr6	57208561	57208761	0.395000	chr1	114048000	114048200	0.475000
chr14	54190222	54190422	0.420000	chr1	114071800	114072000	0.435000
chr8	13514662	13514862	0.465000	chr1	11407400	11407600	0.475000
chr3	160299041	160299441	0.317500	chr11	14075000	14075400	0.397500
chr12	6553589	6554389	0.480000	chr1	114078200	114079000	0.513750
chr5	27640962	27641162	0.300000	chr11	14079000	14079200	0.355000
chrX	151778851	151779251	0.490000	chr1	114080600	114081000	0.500000
chr7	69302388	69302588	0.515000	chr1	114081600	114081800	0.535000
chr4	145709537	145709737	0.440000	chr1	114083200	114083400	0.500000
chr19	58186423	58186623	0.490000	chr1	114088600	114088800	0.590000
chr6	81236935	81237135	0.440000	chr1	114093600	114093800	0.500000
chr1	105668149	105668349	0.375000	chr1	114094400	114094600	0.485000
chr6	30361881	30362081	0.455000	chr1	114108200	114108400	0.480000
chr9	27264052	27264252	0.375000	chr1	114108800	114109000	0.455000
chr17	64848711	64848911	0.520000	chr1	114113800	114114000	0.525000
chr16	16436482	16436682	0.475000	chr1	114114600	114114800	0.485000
chr8	138804308	138804508	0.565000	chr11	1412400	1412600	0.640000
chr3	158851242	158851442	0.455000	chr1	114126800	114127000	0.585000
chr21	26555689	26555889	0.395000	chr1	114131200	114131400	0.430000
chr16	60776230	60776430	0.320000	chr11	14148800	14149000	0.395000
chr9	137212431	137212831	0.645000	chr1	114152600	114153000	0.737500
chr20	17936010	17936210	0.570000	chr1	114153800	114154000	0.735000
chr13	52825387	52825587	0.375000	chr1	114189600	114189800	0.450000
chr7	147883003	147883203	0.415000	chr11	14190000	14190200	0.455000
chr8	59486236	59486436	0.405000	chr11	14232800	14233000	0.575000
chr15	20414561	20414761	0.400000	chr1	114234800	114235000	0.435000
chr18	5573972	5574172	0.425000	chr1	114236200	114236400	0.430000
chr17	17919450	17920050	0.498333	chr11	14237400	14238000	0.505000
chr3	158355489	158355689	0.290000	chr11	14240400	14240600	0.405000
chr12	93386393	93386593	0.470000	chr11	14249400	14249600	0.475000
chr5	2726580	2727180	0.420000	chr11	14270800	14271400	0.423333
chr5	86890763	86890963	0.340000	chr1	114283000	114283200	0.355000
chr9	106058311	106058511	0.405000	chr11	14300800	14301000	0.485000
chr7	84241207	84241407	0.350000	chr11	14308800	14309000	0.360000
chr2	164929820	164930020	0.310000	chr11	14314200	14314400	0.350000
chr1	100191122	100191322	0.295000	chr11	14320200	14320400	0.375000
chr6	39744500	39744700	0.415000	chr11	14325200	14325400	0.435000
chr2	167168039	167168239	0.310000	chr11	14327200	14327400	0.335000
chr14	93963150	93963350	0.470000	chr1	114330600	114330800	0.520000
chr5	16297047	16297247	0.380000	chr11	14331600	14331800	0.390000
chr4	96354436	96354636	0.390000	chr1	114334400	114334600	0.405000
chr7	119382078	119382278	0.375000	chr11	14337200	14337400	0.435000
chr2	203835284	203835484	0.435000	chr1	114339400	114339600	0.510000
chr7	137696073	137696273	0.380000	chr1	114341400	114341600	0.410000
chr3	59562158	59562358	0.485000	chr1	114342400	114342600	0.545000
chr10	126914088	126914288	0.495000	chr1	114346600	114346800	0.700000
chr1	232308025	232308225	0.425000	chr11	14350400	14350600	0.465000
chr15	45403618	45404018	0.410000	chr1	114353200	114353600	0.495000
chr13	102361590	102362190	0.413333	chr11	14357800	14358400	0.538333
chr12	57526306	57526506	0.610000	chr11	14359000	14359200	0.780000
chr3	165655743	165656143	0.517500	chr11	1436000	1436400	0.685000
chr13	94268767	94268967	0.380000	chr1	114369400	114369600	0.440000
chr1	106936977	106937177	0.315000	chr1	114370000	114370200	0.345000
chr12	26557004	26557204	0.405000	chr1	114371000	114371200	0.470000
chr19	36583922	36584122	0.335000	chr1	114372800	114373000	0.355000
chr2	38893175	38893575	0.492500	chr11	1437600	1438000	0.697500
chr20	52155572	52155772	0.350000	chr1	114378600	114378800	0.400000
chr2	61287625	61288425	0.375000	chr1	114380000	114380800	0.413750
chr8	25181908	25182508	0.491667	chr11	14381000	14381600	0.683333
chr6	149588327	149589127	0.445000	chr1	114386200	114387000	0.450000
chr1	191017653	191018053	0.350000	chr1	114388400	114388800	0.352500
chr18	58996272	58996472	0.400000	chr1	114389800	114390000	0.405000
chr6	168938453	168938653	0.340000	chr1	114397800	114398000	0.375000
chr16	10979966	10980766	0.495000	chr11	14414600	14415400	0.516250
chr6	39052591	39053191	0.523333	chr1	1144200	1144800	0.671667
chr9	37529743	37529943	0.510000	chr11	14422400	14422600	0.540000
chr21	21323741	21323941	0.330000	chr11	14423800	14424000	0.365000
chr13	100812442	100812642	0.365000	chr1	114435200	114435400	0.410000
chr17	5780133	5780333	0.445000	chr11	14435800	14436000	0.455000
chrX	32314574	32314974	0.387500	chr11	14451800	14452200	0.377500
chr21	30640338	30640538	0.415000	chr1	114453600	114453800	0.470000
chrX	41641243	41641443	0.300000	chr1	114458200	114458400	0.355000
chr9	23007626	23007826	0.460000	chr11	1446200	1446400	0.635000
chr4	141458356	141458556	0.300000	chr1	114466400	114466600	0.505000
chr3	189114209	189114409	0.490000	chr1	114468200	114468400	0.525000
chr4	119475473	119475673	0.355000	chr1	114482600	114482800	0.490000
chr20	31551149	31551349	0.485000	chr1	11448400	11448600	0.560000
chr3	19170552	19170752	0.280000	chr1	114490400	114490600	0.350000
chr2	20096920	20097120	0.495000	chr11	14499200	14499400	0.515000
chr4	6385118	6385318	0.560000	chr11	14499800	14500000	0.580000
chrX	81606892	81607092	0.405000	chr11	14500400	14500600	0.410000
chrX	57732854	57733054	0.375000	chr11	14501000	14501200	0.380000
chr10	113250749	113250949	0.400000	chr1	114502200	114502400	0.405000
chr16	35000089	35000289	0.400000	chr1	114505400	114505600	0.420000
chr16	82051706	82051906	0.385000	chr1	114509600	114509800	0.455000
chr13	60684283	60684883	0.475000	chr1	114510200	114510800	0.675000
chr8	797442	797642	0.430000	chr1	114511200	114511400	0.710000
chr1	31049030	31049630	0.505000	chr1	114511800	114512400	0.508333
chr6	14935532	14935732	0.475000	chr1	114513000	114513200	0.480000
chr10	111367415	111367615	0.440000	chr1	114517400	114517600	0.465000
chr5	155867260	155867460	0.425000	chr11	14519600	14519800	0.450000
chr10	75502800	75503000	0.525000	chr1	1145200	1145400	0.675000
chr8	134774084	134774284	0.515000	chr11	14520400	14520600	0.630000
chr13	96708208	96708408	0.325000	chr11	14521000	14521200	0.425000
chr12	51101793	51101993	0.345000	chr1	114521600	114521800	0.370000
chr2	110420361	110420561	0.490000	chr1	114522200	114522400	0.500000
chr4	71316265	71316465	0.375000	chr1	114525000	114525200	0.440000
chr3	175533438	175533838	0.505000	chr11	1453600	1454000	0.682500
chr4	110871579	110871779	0.375000	chr11	14537200	14537400	0.390000
chr16	34800530	34800930	0.365000	chr11	14541200	14541600	0.475000
chr3	42757684	42758084	0.317500	chr11	14544600	14545000	0.325000
chrX	139170839	139171039	0.460000	chr1	114548400	114548600	0.480000
chr5	165235263	165235463	0.305000	chr11	14555000	14555200	0.420000
chr2	36528792	36528992	0.435000	chr1	114559400	114559600	0.450000
chr5	148395947	148396147	0.270000	chr1	114561400	114561600	0.340000
chr2	147902551	147902751	0.315000	chr11	14567400	14567600	0.360000
chr20	25186231	25186431	0.530000	chr11	14569600	14569800	0.575000
chr6	78145555	78145755	0.320000	chr11	14577800	14578000	0.335000
chr2	173640987	173641187	0.405000	chr11	14578600	14578800	0.460000
chr3	11216313	11216713	0.450000	chr1	114581600	114582000	0.507500
chr14	83647929	83648129	0.415000	chr11	1458400	1458600	0.675000
chr14	106561652	106561852	0.410000	chr11	14587400	14587600	0.420000
chr22	46353239	46353439	0.580000	chr1	11458800	11459000	0.595000
chr11	1966084	1966284	0.570000	chr11	1459000	1459200	0.655000
chr2	109806123	109806323	0.350000	chr11	14612000	14612200	0.420000
chr7	55404534	55404734	0.405000	chr11	14612800	14613000	0.450000
chr2	49496301	49496701	0.335000	chr11	14625800	14626200	0.340000
chr6	148115143	148115343	0.450000	chr11	14633600	14633800	0.600000
chr3	194427211	194427411	0.285000	chr11	14635600	14635800	0.315000
chr10	21682206	21682406	0.360000	chr11	14636200	14636400	0.415000
chr11	52519171	52519371	0.405000	chr11	14638600	14638800	0.450000
chr2	60321718	60322918	0.470833	chr11	14642600	14643800	0.574167
chr1	230106972	230107572	0.523333	chr11	14644200	14644800	0.720000
chr11	99799968	99800168	0.310000	chr11	14645200	14645400	0.365000
chr6	94674189	94674389	0.345000	chr11	14646200	14646400	0.385000
chr7	110757938	110758138	0.365000	chr11	14647200	14647400	0.370000
chrX	34273461	34274261	0.320000	chr11	14648600	14649400	0.338750
chrX	72025079	72025279	0.280000	chr11	14649800	14650000	0.370000
chrX	142581375	142581575	0.395000	chr11	14651000	14651200	0.465000
chr7	70391665	70391865	0.350000	chr11	14655600	14655800	0.415000
chr4	80044383	80044583	0.295000	chr11	14657200	14657400	0.390000
chr1	181952755	181952955	0.370000	chr11	14669000	14669200	0.405000
chr11	44377733	44378333	0.486667	chr1	114669600	114670200	0.691667
chr22	33767948	33768148	0.520000	chr1	114670600	114670800	0.625000
chr1	121170757	121171157	0.400000	chr11	14684400	14684800	0.432500
chr5	106048127	106048727	0.336667	chr11	14713600	14714200	0.413333
chr17	49444162	49444762	0.541667	chr1	114716400	114717000	0.553333
chrX	2361830	2362030	0.365000	chr1	114752400	114752600	0.460000
chr3	149413785	149413985	0.325000	chr1	114754400	114754600	0.380000
chr8	137582601	137583201	0.360000	chr1	114755600	114756200	0.371667
chr16	66894353	66895553	0.550000	chr1	114757000	114758200	0.585000
chrY	46516847	46517047	0.000000	chr11	14765200	14765400	0.335000
chr1	121534948	121535148	0.350000	chr11	14768800	14769000	0.360000
chr11	48141575	48141775	0.545000	chr1	114780600	114780800	0.595000
chr5	64653106	64653706	0.435000	chr1	11478800	11479400	0.756667
chr17	30025288	30025688	0.395000	chr1	114790000	114790400	0.467500
chr11	81740753	81740953	0.285000	chr11	14790000	14790200	0.285000
chr9	96475405	96475805	0.442500	chr11	14801600	14802000	0.552500
chr10	37654801	37655001	0.590000	chr1	11480200	11480400	0.635000
chr3	152349997	152350197	0.410000	chr1	114804000	114804200	0.445000
chr4	6056708	6056908	0.410000	chr11	14821200	14821400	0.420000
chr9	99260263	99260463	0.455000	chr11	14852600	14852800	0.475000
chr2	204633640	204633840	0.465000	chr11	14856000	14856200	0.495000
chr16	60059208	60059408	0.355000	chr11	14886400	14886600	0.455000
chr11	6383890	6384490	0.451667	chr11	14891200	14891800	0.596667
chr1	147573187	147573387	0.520000	chr11	14892200	14892400	0.630000
chr21	36845936	36846136	0.380000	chr11	14895200	14895400	0.405000
chr13	44616089	44617089	0.473000	chr11	14904800	14905800	0.618000
chr19	6874814	6875414	0.456667	chr11	14907400	14908000	0.588333
chr4	176904583	176904783	0.390000	chr11	14908600	14908800	0.425000
chr1	13669794	13670194	0.395000	chr11	14969800	14970200	0.635000
chr12	108001762	108001962	0.500000	chr11	14973600	14973800	0.585000
chrX	42590455	42590655	0.510000	chr11	14974800	14975000	0.515000
chr13	12087320	12087720	0.000000	chr1	114976800	114977200	0.365000
chr9	13103627	13103827	0.325000	chr1	114979400	114979600	0.410000
chr17	39357656	39357856	0.400000	chr11	15006200	15006400	0.430000
chr1	57049339	57049539	0.490000	chr11	1503000	1503200	0.610000
chr3	188956269	188956669	0.410000	chr1	115037200	115037600	0.420000
chr8	13736515	13736715	0.455000	chr1	115052600	115052800	0.460000
chr10	130880225	130880425	0.440000	chr11	1505600	1505800	0.560000
chr19	51936155	51936955	0.437500	chr1	115062800	115063600	0.440000
chr8	69426994	69427194	0.255000	chr1	115066000	115066200	0.400000
chr14	57068365	57068965	0.440000	chr11	15074600	15075200	0.615000
chr12	23516281	23516481	0.390000	chr1	115085000	115085200	0.400000
chr1	162213314	162213514	0.470000	chr1	115086400	115086600	0.475000
chr15	17701503	17701703	0.375000	chr1	115089400	115089600	0.840000
chr5	50002874	50003074	0.405000	chr1	115090000	115090200	0.605000
chrX	69056900	69057300	0.385000	chr1	115091600	115092000	0.427500
chr11	42456101	42456301	0.395000	chr11	15093600	15093800	0.425000
chr11	35001842	35002442	0.426667	chr1	115099000	115099600	0.450000
chr19	37042837	37043037	0.380000	chr11	15101200	15101400	0.515000
chr8	119220307	119220507	0.440000	chr1	115106000	115106200	0.465000
chr6	133915147	133915347	0.350000	chr1	115108000	115108200	0.405000
chr8	111015426	111015626	0.530000	chr11	15113400	15113600	0.545000
chr2	229868198	229868598	0.447500	chr11	1512600	1513000	0.640000
chr13	22389761	22389961	0.490000	chr1	115139000	115139200	0.575000
chrX	21938196	21938396	0.510000	chr11	15141400	15141600	0.555000
chr9	120794902	120795102	0.415000	chr1	115148200	115148400	0.600000
chrX	43574003	43574203	0.390000	chr11	1515600	1515800	0.705000
chr6	44493801	44494001	0.440000	chr11	15159200	15159400	0.500000
chr5	59364673	59364873	0.395000	chr1	115176400	115176600	0.425000
chr3	9751960	9752160	0.530000	chr1	115179400	115179600	0.590000
chrX	132812458	132812658	0.355000	chr1	115183200	115183400	0.555000
chr6	139160398	139160598	0.440000	chr11	1520600	1520800	0.550000
chr10	44713164	44713364	0.360000	chr11	15208800	15209000	0.605000
chr13	51145763	51145963	0.470000	chr11	1521800	1522000	0.510000
chr4	174893131	174893531	0.417500	chr1	11522600	11523000	0.742500
chr16	80104508	80104708	0.385000	chr11	15234800	15235000	0.490000
chr15	36323247	36323447	0.360000	chr1	115252600	115252800	0.390000
chr1	42839245	42839445	0.460000	chr11	15327800	15328000	0.575000
chr14	57274526	57274726	0.370000	chr1	115333400	115333600	0.410000
chr11	100041246	100041446	0.375000	chr1	115373400	115373600	0.455000
chr4	70436758	70436958	0.390000	chr11	1537800	1538000	0.480000
chr22	23851572	23851772	0.370000	chr1	115462600	115462800	0.425000
chr4	13664447	13664647	0.550000	chr11	1546800	1547000	0.755000
chr17	42032181	42032781	0.488333	chr1	115469800	115470400	0.520000
chr7	42219932	42220132	0.575000	chr1	115476800	115477000	0.605000
chr6	127037775	127037975	0.405000	chr11	1548400	1548600	0.610000
chr13	106458420	106458620	0.465000	chr11	1549600	1549800	0.595000
chr7	5638807	5639007	0.440000	chr1	115501600	115501800	0.465000
chr12	12403268	12403468	0.435000	chr1	11550800	11551000	0.510000
chr4	95552950	95553150	0.405000	chr1	115547800	115548000	0.455000
chr15	14864058	14864258	0.000000	chr11	15558000	15558200	0.350000
chr13	4439133	4439533	0.000000	chr11	15577600	15578000	0.400000
chr14	54953060	54953260	0.385000	chr11	15580200	15580400	0.415000
chr20	38334160	38334360	0.505000	chr1	115596000	115596200	0.555000
chr13	91846143	91846343	0.350000	chr11	15605200	15605400	0.505000
chr8	48794499	48794899	0.390000	chr11	15618800	15619200	0.425000
chr5	29237066	29237266	0.400000	chr11	15629800	15630000	0.460000
chr9	86632884	86633084	0.515000	chr1	11563600	11563800	0.555000
chr6	12435575	12435775	0.385000	chr11	15636800	15637000	0.465000
chr1	7725131	7725331	0.470000	chr1	115641200	115641400	0.510000
chr19	19425216	19426416	0.500000	chr1	115641800	115643000	0.722500
chr21	32929642	32929842	0.405000	chr1	115643800	115644000	0.435000
chr20	4854433	4854633	0.520000	chr11	1564600	1564800	0.620000
chr18	72231215	72232615	0.390000	chr1	115647200	115648600	0.455714
chrX	117188332	117188532	0.455000	chr1	115649000	115649200	0.470000
chr4	83112204	83112604	0.405000	chr1	115650000	115650400	0.480000
chr19	15508658	15509258	0.606667	chr11	15650200	15650800	0.623333
chr18	65611176	65611776	0.398333	chr1	115651000	115651600	0.466667
chr20	27208885	27209085	0.400000	chr1	115654200	115654400	0.455000
chr14	91941077	91941677	0.465000	chr1	115655000	115655600	0.523333
chr7	76638030	76638430	0.455000	chr11	15655600	15656000	0.482500
chr8	102636119	102636319	0.540000	chr1	1156600	1156800	0.600000
chr2	90133201	90133601	0.482500	chr1	115665200	115665600	0.522500
chr2	1054399	1054599	0.465000	chr11	1566800	1567000	0.640000
chr10	2710329	2710929	0.403333	chr1	115668800	115669400	0.423333
chr19	45919724	45919924	0.590000	chr1	115671000	115671200	0.615000
chr5	75997478	75998078	0.383333	chr1	115677200	115677800	0.466667
chr1	238388828	238389028	0.445000	chr1	115679200	115679400	0.600000
chrX	18186076	18186276	0.435000	chr11	1568400	1568600	0.575000
chr5	24698050	24698450	0.357500	chr11	15685800	15686200	0.427500
chr4	113403483	113403683	0.410000	chr11	15700000	15700200	0.415000
chr6	82473020	82473420	0.400000	chr1	115706800	115707200	0.450000
chr20	33466179	33466379	0.365000	chr1	115717600	115717800	0.470000
chr2	237376004	237376204	0.480000	chr1	11572200	11572400	0.520000
chr1	161763996	161764196	0.455000	chr11	1572200	1572400	0.785000
chr7	6058532	6058732	0.485000	chr1	115728000	115728200	0.515000
chr1	203016367	203016567	0.340000	chr1	115729800	115730000	0.435000
chr6	46276289	46276489	0.475000	chr1	115732400	115732600	0.500000
chr20	31594996	31595796	0.520000	chr1	1157400	1158200	0.715000
chr10	69229578	69230178	0.508333	chr11	1574400	1575000	0.703333
chr9	135960247	135960447	0.475000	chr1	115772000	115772200	0.505000
chrY	13139979	13140179	0.490000	chr1	115793200	115793400	0.515000
chr8	140029110	140029310	0.455000	chr11	15800200	15800400	0.520000
chr1	182702400	182702600	0.395000	chr1	115807800	115808000	0.465000
chr5	30047489	30047689	0.415000	chr1	115813800	115814000	0.420000
chr18	45052298	45052498	0.345000	chr11	15816200	15816400	0.340000
chr22	17282115	17282315	0.530000	chr11	15819800	15820000	0.585000
chr13	96110079	96110279	0.465000	chr11	15827000	15827200	0.575000
chrY	22864843	22865243	0.477500	chr1	115828400	115828800	0.692500
chr9	42688502	42688702	0.445000	chr1	115829200	115829400	0.510000
chr17	66591849	66592049	0.430000	chr1	115832800	115833000	0.450000
chr8	62323358	62323558	0.365000	chr1	115865800	115866000	0.380000
chr16	70511594	70511994	0.487500	chr11	15884800	15885200	0.552500
chr5	84668036	84668636	0.420000	chr11	15893000	15893600	0.476667
chr13	6602734	6602934	0.000000	chr11	1589400	1589600	0.480000
chr2	122998402	122998602	0.265000	chr1	115901000	115901200	0.290000
chrX	1698107	1698307	0.415000	chr1	115911400	115911600	0.495000
chr2	184686255	184686455	0.520000	chr11	15911800	15912000	0.535000
chr4	20977515	20977715	0.355000	chr1	115918200	115918400	0.390000
chr10	5592103	5592303	0.595000	chr11	15941200	15941400	0.690000
chr3	2605367	2605567	0.450000	chr11	1595600	1595800	0.515000
chr5	159052355	159052555	0.420000	chr11	15960800	15961000	0.475000
chr1	233229022	233229222	0.420000	chr11	15967200	15967400	0.440000
chr7	105198513	105198713	0.430000	chr11	15968600	15968800	0.525000
chr6	124089498	124089698	0.395000	chr11	15969400	15969600	0.455000
chr11	86868652	86869052	0.490000	chr1	115976000	115976400	0.590000
chr14	75825168	75825368	0.435000	chr1	115977600	115977800	0.480000
chr12	59372389	59372589	0.405000	chr1	115981400	115981600	0.525000
chr3	60113181	60113381	0.380000	chr1	115982600	115982800	0.395000
chr14	102143101	102143501	0.365000	chr11	16001800	16002200	0.387500
chr11	33402883	33403083	0.455000	chr1	116006800	116007000	0.470000
chr1	193234002	193234202	0.385000	chr11	16012400	16012600	0.485000
chr16	5716660	5716860	0.445000	chr1	116020800	116021000	0.475000
chr1	100295683	100296083	0.410000	chr1	116024600	116025000	0.470000
chr14	79150506	79150706	0.455000	chr11	16047000	16047200	0.460000
chr12	34178610	34178810	0.455000	chr11	1606000	1606200	0.495000
chr13	80815205	80815405	0.360000	chr11	16094200	16094400	0.485000
chr7	89271274	89271474	0.390000	chr1	116097800	116098000	0.405000
chr14	73800798	73801198	0.492500	chr1	11611800	11612200	0.575000
chr10	31782984	31783184	0.375000	chr1	116126400	116126600	0.405000
chr20	18385190	18385590	0.427500	chr1	116128600	116129000	0.487500
chr6	37404080	37404480	0.480000	chr1	116132000	116132400	0.485000
chr6	130327914	130328314	0.452500	chr1	116139000	116139400	0.492500
chr20	61580010	61580210	0.460000	chr1	11615200	11615400	0.545000
chr6	159796353	159796553	0.520000	chr1	116152200	116152400	0.720000
chr3	128414877	128415277	0.570000	chr1	116167600	116168000	0.675000
chr7	154677699	154677899	0.650000	chr1	116168400	116168600	0.730000
chr14	101544473	101544673	0.415000	chr1	11617400	11617600	0.590000
chr9	124195250	124195450	0.505000	chr11	16177800	16178000	0.510000
chr10	2969110	2969310	0.360000	chr11	16191600	16191800	0.415000
chr17	17185757	17186157	0.367500	chr11	16194000	16194400	0.370000
chr3	46679978	46680178	0.480000	chr11	1619600	1619800	0.555000
chr11	4236708	4236908	0.455000	chr11	16226400	16226600	0.495000
chr18	60675960	60676160	0.400000	chr1	116228600	116228800	0.490000
chr12	7150045	7150245	0.440000	chr1	116233000	116233200	0.450000
chr10	12763162	12763362	0.370000	chr1	116243400	116243600	0.505000
chr1	223085298	223085498	0.460000	chr1	116268200	116268400	0.545000
chr20	21575151	21575351	0.360000	chr1	116278200	116278400	0.440000
chr14	16199840	16200040	0.370000	chr11	16280400	16280600	0.415000
chr10	66000183	66000383	0.400000	chr11	1629000	1629200	0.550000
chr10	98362292	98362492	0.440000	chr11	16292600	16292800	0.450000
chr4	101455026	101455226	0.370000	chr11	16293200	16293400	0.380000
chr1	164658247	164658447	0.405000	chr11	16293800	16294000	0.410000
chrY	14025053	14025253	0.380000	chr11	16296400	16296600	0.395000
chr18	78815415	78815615	0.410000	chr11	16297400	16297600	0.425000
chrX	75877413	75878013	0.383333	chr11	16300000	16300600	0.390000
chr4	71752501	71752701	0.410000	chr11	16318400	16318600	0.490000
chr14	70624427	70624627	0.425000	chr1	116319000	116319200	0.445000
chr22	49466956	49467156	0.490000	chr1	116321800	116322000	0.510000
chr2	199992001	199992201	0.390000	chr1	116326000	116326200	0.470000
chr6	11701648	11701848	0.410000	chr11	16326800	16327000	0.440000
chr1	129864818	129865218	0.000000	chr11	16337800	16338200	0.315000
chr3	16145427	16145627	0.510000	chr1	116346000	116346200	0.540000
chr8	66254811	66255011	0.405000	chr11	16347000	16347200	0.425000
chr7	29512440	29512640	0.375000	chr1	116347200	116347400	0.380000
chr11	5095623	5095823	0.355000	chr11	16353200	16353400	0.370000
chr15	71869964	71870164	0.400000	chr11	16354400	16354600	0.410000
chr17	29858778	29858978	0.420000	chr11	16356400	16356600	0.465000
chr16	80726083	80726283	0.340000	chr11	16358800	16359000	0.380000
chr7	92743600	92744000	0.362500	chr11	16359400	16359800	0.365000
chr17	69949923	69950123	0.380000	chr1	116360000	116360200	0.440000
chr18	36007568	36007768	0.475000	chr1	11636000	11636200	0.580000
chr11	94974090	94974290	0.345000	chr11	16362800	16363000	0.405000
chr5	164901977	164902177	0.355000	chr11	16363800	16364000	0.420000
chr4	77071689	77071889	0.290000	chr11	16364400	16364600	0.390000
chr1	52556231	52556431	0.405000	chr11	16372400	16372600	0.415000
chr8	41656547	41658147	0.513750	chr1	116372600	116374200	0.727500
chr3	81711697	81711897	0.405000	chr1	116374800	116375000	0.550000
chr14	55559982	55560182	0.485000	chr1	116376400	116376600	0.515000
chr15	28490866	28491266	0.417500	chr1	116377800	116378200	0.405000
chr10	62937920	62938120	0.410000	chr1	116379400	116379600	0.450000
chr10	48351306	48351906	0.401667	chr1	116380600	116381200	0.438333
chr3	100865901	100866701	0.350000	chr11	16381200	16382000	0.328750
chrX	97717675	97718275	0.356667	chr1	116382400	116383000	0.376667
chr7	92807546	92807746	0.285000	chr11	16382400	16382600	0.360000
chr21	21428006	21428206	0.375000	chr1	116388200	116388400	0.440000
chr4	138508647	138508847	0.400000	chr1	116390200	116390400	0.455000
chr7	124840068	124840868	0.292500	chr11	16392800	16393600	0.376250
chr4	45172670	45172870	0.635000	chr11	1640200	1640400	0.650000
chr2	105439899	105440499	0.421667	chr1	116405200	116405800	0.505000
chr4	157340922	157341122	0.300000	chr1	116408400	116408600	0.495000
chr3	192332553	192332753	0.365000	chr11	16408800	16409000	0.405000
chr2	92494880	92495080	0.385000	chr1	116409400	116409600	0.445000
chr12	125699548	125699748	0.355000	chr1	116410000	116410200	0.480000
chr9	42236671	42237671	0.426000	chr1	116415200	116416200	0.462000
chr1	60851953	60852353	0.405000	chr1	116417600	116418000	0.502500
chr5	124138824	124139224	0.455000	chr1	116418400	116418800	0.695000
chr13	51555183	51555583	0.435000	chr1	116420400	116420800	0.452500
chr16	71112555	71112755	0.335000	chr11	16422000	16422200	0.390000
chr6	96919719	96919919	0.350000	chr1	116425000	116425200	0.480000
chr2	203751842	203752042	0.415000	chr1	11642600	11642800	0.505000
chr1	171313330	171313730	0.372500	chr1	116429800	116430200	0.467500
chr19	21191349	21191549	0.455000	chr1	116432400	116432600	0.540000
chr2	59180945	59181545	0.403333	chr1	116433200	116433800	0.563333
chr17	10022586	10022786	0.540000	chr1	116440800	116441000	0.565000
chr14	81884440	81884840	0.377500	chr11	16451400	16451800	0.457500
chr16	4692771	4692971	0.525000	chr1	11645800	11646000	0.540000
chr5	72488921	72489121	0.405000	chr1	116463800	116464000	0.450000
chr8	61363916	61364316	0.437500	chr1	116466200	116466600	0.505000
chr11	130578588	130578788	0.470000	chr1	116471400	116471600	0.545000
chr4	88214297	88214697	0.432500	chr1	116476400	116476800	0.440000
chrX	53950451	53950851	0.447500	chr1	116483600	116484000	0.547500
chr21	42480196	42480596	0.505000	chr1	116485200	116485600	0.580000
chrY	9700408	9700808	0.482500	chr1	11648800	11649200	0.670000
chr3	133166895	133167095	0.435000	chr1	116492400	116492600	0.470000
chr4	158801503	158801703	0.445000	chr1	116497800	116498000	0.485000
chr22	27763150	27763350	0.530000	chr1	11649800	11650000	0.595000
chr12	113004522	113004922	0.425000	chr1	116499000	116499400	0.502500
chr7	98200433	98200633	0.470000	chr1	116501600	116501800	0.495000
chr22	23366802	23367802	0.414000	chr1	116503000	116504000	0.456000
chr1	219757622	219757822	0.425000	chr1	11650400	11650600	0.685000
chrX	155797206	155797606	0.475000	chr1	116504400	116504800	0.522500
chr17	12332490	12332690	0.340000	chr1	116506200	116506400	0.475000
chr18	38026678	38026878	0.460000	chr1	116508200	116508400	0.490000
chr6	52871680	52871880	0.415000	chr1	116509000	116509200	0.420000
chr12	46408218	46408418	0.415000	chr1	116510400	116510600	0.425000
chr2	38710467	38710667	0.480000	chr1	116515200	116515400	0.520000
chr17	233596	233796	0.500000	chr1	116515800	116516000	0.510000
chr9	121152129	121152329	0.455000	chr11	1652800	1653000	0.685000
chr6	98646252	98646452	0.335000	chr1	116529200	116529400	0.410000
chr12	14935199	14935599	0.380000	chr1	116533000	116533400	0.432500
chr9	24338947	24339747	0.385000	chr1	116537400	116538200	0.397500
chr7	119543830	119544030	0.295000	chr1	116538800	116539000	0.455000
chr19	28025306	28025706	0.360000	chr1	116540000	116540400	0.375000
chr7	159113085	159113685	0.465000	chr1	116544600	116545200	0.491667
chr1	175873061	175873261	0.595000	chr1	11654800	11655000	0.835000
chr14	33362929	33363129	0.530000	chr11	1654800	1655000	0.625000
chr7	6999881	7000081	0.475000	chr1	116553400	116553600	0.495000
chr5	57503722	57503922	0.380000	chr1	116555800	116556000	0.445000
chr15	53458028	53458428	0.420000	chr1	116556600	116557000	0.475000
chr3	117899447	117899647	0.435000	chr1	116558200	116558400	0.440000
chr7	16028021	16028221	0.380000	chr1	116560800	116561000	0.390000
chr22	27652507	27652707	0.475000	chr1	116562600	116562800	0.480000
chrX	81998169	81998369	0.405000	chr1	116565400	116565600	0.435000
chr12	34237453	34238653	0.462500	chr1	116570000	116571200	0.665833
chr18	11598424	11598824	0.425000	chr1	116572200	116572600	0.437500
chr6	68053826	68054226	0.357500	chr1	116573400	116573800	0.362500
chrX	109354820	109355220	0.405000	chr1	116574600	116575000	0.407500
chr11	99459488	99459688	0.365000	chr1	116586800	116587000	0.465000
chr20	62136115	62136515	0.435000	chr1	116587800	116588200	0.487500
chr6	118554185	118554385	0.480000	chr1	116589400	116589600	0.540000
chr11	12394025	12394825	0.407500	chr1	116596200	116597000	0.428750
chr11	67130767	67130967	0.395000	chr11	16596400	16596600	0.410000
chr2	45779182	45779382	0.530000	chr11	16603400	16603600	0.540000
chr2	85266280	85267680	0.479286	chr11	16604400	16605800	0.633571
chr17	23534874	23535474	0.406667	chr1	116605800	116606400	0.435000
chr10	87615555	87615755	0.460000	chr11	16606400	16606600	0.465000
chr17	77510174	77510374	0.585000	chr11	16607000	16607200	0.735000
chr20	21292277	21292477	0.550000	chr11	16607600	16607800	0.580000
chrX	136020752	136020952	0.385000	chr1	116609000	116609200	0.400000
chr9	125136181	125136381	0.505000	chr11	16612000	16612200	0.560000
chr5	151789912	151790112	0.480000	chr11	16613800	16614000	0.665000
chr15	30195123	30195323	0.420000	chr1	116615600	116615800	0.510000
chr7	8529117	8529317	0.380000	chr1	116618000	116618200	0.475000
chr2	167807749	167807949	0.395000	chr1	116621800	116622000	0.440000
chr13	90981741	90981941	0.385000	chr1	116628600	116628800	0.455000
chr2	234447207	234447407	0.480000	chr11	16632400	16632600	0.530000
chr7	50350736	50350936	0.505000	chr1	11663400	11663600	0.550000
chr10	105849094	105849894	0.501250	chr1	11664000	11664800	0.741250
chr17	67000686	67001086	0.522500	chr1	116667600	116668000	0.782500
chr20	31367585	31367785	0.480000	chr1	116672600	116672800	0.515000
chr4	150315097	150315497	0.412500	chr1	116679200	116679600	0.505000
chr5	95526468	95526668	0.450000	chr1	116680000	116680200	0.475000
chr2	12895497	12895697	0.545000	chr1	116680800	116681000	0.565000
chr11	5408597	5408797	0.355000	chr1	116682600	116682800	0.400000
chr8	8705488	8705688	0.460000	chr1	116686200	116686400	0.515000
chr5	119591305	119591505	0.470000	chr1	116687400	116687600	0.495000
chr22	25970406	25970606	0.490000	chr1	116692200	116692400	0.510000
chr13	18593138	18593338	0.540000	chr11	1670600	1670800	0.560000
chr12	51958979	51959179	0.425000	chr1	11670800	11671000	0.480000
chr19	31622900	31623300	0.525000	chr1	11671400	11671800	0.552500
chr1	4431363	4431563	0.370000	chr1	116724800	116725000	0.390000
chr13	2312557	2312757	0.000000	chr1	116727200	116727400	0.375000
chr10	5841631	5841831	0.470000	chr11	16728000	16728200	0.560000
chr7	149648793	149648993	0.455000	chr1	116737400	116737600	0.510000
chr1	91294558	91294758	0.355000	chr1	116738000	116738200	0.365000
chr3	42333502	42333902	0.425000	chr11	16738400	16738800	0.602500
chr2	29426898	29427098	0.430000	chr1	116738800	116739000	0.440000
chr15	83056598	83056998	0.457500	chr1	116740800	116741200	0.552500
chr3	137053196	137053396	0.400000	chr11	16741600	16741800	0.495000
chr5	176488912	176489112	0.350000	chr11	16744200	16744400	0.480000
chr8	68248020	68248220	0.350000	chr1	116754400	116754600	0.440000
chr9	104600292	104600492	0.340000	chr1	116755800	116756000	0.495000
chr14	79252645	79252845	0.435000	chr1	116758200	116758400	0.495000
chr2	82292888	82293088	0.400000	chr11	16760000	16760200	0.405000
chr1	195624200	195625000	0.392500	chr1	116763000	116763800	0.475000
chr16	19142807	19143607	0.475000	chr1	116764200	116765000	0.495000
chr17	49834728	49835128	0.470000	chr1	116767000	116767400	0.490000
chr8	55245220	55245420	0.325000	chr1	116769800	116770000	0.470000
chr5	136698780	136698980	0.450000	chr1	116770800	116771000	0.465000
chr10	23003730	23004130	0.477500	chr11	16779400	16779800	0.545000
chr6	85454107	85454307	0.505000	chr11	16785600	16785800	0.515000
chr4	8337636	8337836	0.535000	chr11	16788600	16788800	0.580000
chr4	1331963	1332563	0.581667	chr11	16790600	16791200	0.633333
chr14	56727416	56727816	0.482500	chr11	16791600	16792000	0.507500
chr4	179021762	179021962	0.225000	chr11	16792600	16792800	0.360000
chr5	157770103	157770503	0.390000	chr1	116794800	116795200	0.432500
chr5	171953422	171953622	0.375000	chr11	16795200	16795400	0.450000
chr8	120664217	120664417	0.365000	chr11	16796400	16796600	0.415000
chr22	18884258	18884458	0.500000	chr1	116804800	116805000	0.520000
chr2	224797434	224797634	0.410000	chr1	116806400	116806600	0.505000
chr10	5442711	5442911	0.445000	chr11	16807400	16807600	0.480000
chr12	108736232	108736432	0.515000	chr1	116809000	116809200	0.525000
chr19	16954349	16954949	0.455000	chr11	16810000	16810600	0.536667
chr11	40300025	40300425	0.460000	chr1	11681000	11681400	0.742500
chr2	9507719	9507919	0.460000	chr1	116810400	116810600	0.470000
chr5	69063841	69064041	0.420000	chr11	16813200	16813400	0.515000
chr4	30093602	30093802	0.500000	chr11	16814600	16814800	0.515000
chr18	72845996	72846196	0.420000	chr11	16815200	16815400	0.560000
chr4	180579844	180580044	0.450000	chr1	116816600	116816800	0.460000
chr20	40753043	40753243	0.460000	chr11	16817400	16817600	0.485000
chr6	52763215	52763615	0.402500	chr1	116817600	116818000	0.487500
chr14	22898802	22899002	0.480000	chr11	16820400	16820600	0.530000
chr16	6348441	6349241	0.460000	chr1	116825400	116826200	0.542500
chr11	53137296	53137496	0.415000	chr1	116827200	116827400	0.510000
chr11	41116142	41116342	0.355000	chr1	116833800	116834000	0.400000
chr1	48904120	48904320	0.470000	chr1	116842800	116843000	0.475000
chr5	176265594	176265794	0.365000	chr1	116846200	116846400	0.415000
chr5	83084914	83085114	0.340000	chr1	116848000	116848200	0.430000
chr12	127867445	127867645	0.415000	chr1	116853800	116854000	0.490000
chr6	73708553	73708753	0.430000	chr11	16854000	16854200	0.470000
chr6	9111361	9111561	0.370000	chr11	16857400	16857600	0.525000
chr9	76327363	76328563	0.464167	chr1	116878000	116879200	0.484167
chr18	1012112	1012312	0.450000	chr11	16881400	16881600	0.545000
chr11	103404848	103405048	0.405000	chr1	116882200	116882400	0.440000
chr13	97922290	97922690	0.472500	chr11	16883200	16883600	0.482500
chr13	55656291	55656491	0.440000	chr11	16897800	16898000	0.460000
chr1	92469344	92469544	0.295000	chr11	16902200	16902400	0.355000
chr13	81849091	81849291	0.365000	chr1	11690400	11690600	0.465000
chr13	95469310	95469510	0.380000	chr11	16908000	16908200	0.490000
chr7	2545423	2545823	0.515000	chr1	116909800	116910200	0.725000
chr13	18789838	18790038	0.560000	chr1	116910600	116910800	0.640000
chr14	59564484	59564684	0.500000	chr1	116911400	116911600	0.545000
chr3	111855	112055	0.445000	chr1	116912000	116912200	0.465000
chr1	177484	177684	0.375000	chr11	16918600	16918800	0.440000
chr2	119014868	119015268	0.455000	chr1	116919000	116919400	0.460000
chr1	118853006	118853206	0.575000	chr1	116920000	116920200	0.585000
chr4	53261810	53262010	0.325000	chr1	11693200	11693400	0.520000
chr7	62677670	62677870	0.330000	chr1	116933600	116933800	0.350000
chr22	21725664	21725864	0.530000	chr11	1693400	1693600	0.560000
chr12	4193556	4193756	0.355000	chr1	116935000	116935200	0.395000
chr10	3573058	3573258	0.435000	chr11	16936000	16936200	0.505000
chr5	40890709	40891109	0.415000	chr1	11693800	11694200	0.587500
chr7	55930512	55930712	0.495000	chr11	1694000	1694200	0.730000
chr3	188399869	188400069	0.410000	chr1	116942400	116942600	0.485000
chr1	144910426	144910626	0.465000	chr11	16946000	16946200	0.580000
chr4	120921551	120921751	0.435000	chr1	116962400	116962600	0.450000
chr1	222657158	222657358	0.420000	chr1	116963000	116963200	0.485000
chr21	25214771	25214971	0.475000	chr1	11697200	11697400	0.570000
chrY	20729573	20729773	0.460000	chr11	16973400	16973600	0.480000
chr3	163526862	163527062	0.420000	chr11	16976600	16976800	0.445000
chr1	85023521	85024521	0.448000	chr1	116986400	116987400	0.499000
chr8	21683942	21684142	0.505000	chr11	16986400	16986600	0.515000
chrX	39871085	39871685	0.505000	chr1	116990600	116991200	0.508333
chr12	106183046	106183246	0.395000	chr1	116991600	116991800	0.405000
chr17	79079975	79080175	0.505000	chr1	116993400	116993600	0.385000
chr1	68139913	68140313	0.350000	chr1	117001600	117002000	0.390000
chr20	41530192	41530592	0.397500	chr1	117003400	117003800	0.425000
chr14	79503290	79503490	0.435000	chr1	117007200	117007400	0.440000
chrX	143286509	143286709	0.365000	chr1	117009200	117009400	0.425000
chr12	28447528	28447928	0.540000	chr11	17013800	17014200	0.735000
chr17	77406136	77406936	0.467500	chr11	17014600	17015400	0.586250
chr7	7217638	7217838	0.445000	chr1	117036200	117036400	0.570000
chr2	149614574	149614774	0.400000	chr11	17036800	17037000	0.520000
chr1	229069850	229070050	0.480000	chr1	117049200	117049400	0.490000
chr9	128851400	128851600	0.335000	chr11	17049800	17050000	0.450000
chr2	135717084	135717284	0.435000	chr1	117050000	117050200	0.480000
chr7	79712453	79712653	0.350000	chr1	117051600	117051800	0.435000
chr11	37831637	37831837	0.335000	chr1	117055400	117055600	0.360000
chr8	47987107	47989107	0.464000	chr1	117059000	117061000	0.532000
chr4	82112792	82112992	0.420000	chr1	117062000	117062200	0.435000
chrX	26339860	26340060	0.460000	chr11	17063600	17063800	0.605000
chr5	46650929	46651129	0.415000	chr1	117067800	117068000	0.425000
chr17	78589135	78589335	0.515000	chr1	11706800	11707000	0.610000
chr9	107501629	107501829	0.525000	chr11	1706800	1707000	0.605000
chr2	6993037	6993637	0.520000	chr1	11707400	11708000	0.591667
chr18	35650111	35651111	0.429000	chr11	17076800	17077800	0.553000
chr6	148855459	148855659	0.465000	chr11	17078800	17079000	0.515000
chr10	126585637	126585837	0.430000	chr1	117079800	117080000	0.465000
chr2	148814685	148814885	0.420000	chr11	17082600	17082800	0.435000
chr14	62581073	62581273	0.345000	chr11	17085800	17086000	0.455000
chr17	50447359	50447759	0.435000	chr1	117093200	117093600	0.437500
chr19	22685584	22685784	0.395000	chr1	117094000	117094200	0.425000
chr6	146185804	146186204	0.377500	chr11	17098000	17098400	0.407500
chr14	69856688	69856888	0.485000	chr11	17098800	17099000	0.490000
chr18	62543554	62543754	0.535000	chr1	11711200	11711400	0.560000
chr6	96031037	96031237	0.310000	chr1	117115000	117115200	0.365000
chr16	57163763	57164563	0.383750	chr1	117121600	117122400	0.658750
chr1	157593429	157593629	0.415000	chr1	117128000	117128200	0.445000
chr5	119685800	119686000	0.370000	chr1	117128800	117129000	0.380000
chr4	171700181	171700381	0.380000	chr11	17136000	17136200	0.460000
chr5	23856995	23857195	0.380000	chr11	17153800	17154000	0.385000
chr5	67988523	67988723	0.325000	chr11	17154600	17154800	0.435000
chr2	215053022	215053222	0.345000	chr11	17161600	17161800	0.320000
chr3	132377994	132378594	0.355000	chr11	17163400	17164000	0.396667
chr5	98810012	98810212	0.350000	chr11	17164400	17164600	0.400000
chr12	48868709	48868909	0.485000	chr1	1171800	1172000	0.730000
chr11	74163167	74163367	0.420000	chr11	17187000	17187200	0.425000
chr1	39695594	39696194	0.500000	chr1	11719400	11720000	0.635000
chr14	21063582	21063982	0.410000	chr11	17203600	17204000	0.507500
chr19	5623451	5624051	0.610000	chr11	17208000	17208600	0.618333
chr5	68787227	68787427	0.445000	chr11	17209200	17209400	0.475000
chr1	240801860	240802060	0.325000	chr11	17222000	17222200	0.425000
chr1	71304402	71304602	0.265000	chr11	17230200	17230400	0.390000
chr17	73671747	73671947	0.405000	chr11	17231000	17231200	0.420000
chr17	72598678	72598878	0.460000	chr1	11725600	11725800	0.545000
chr6	79409762	79409962	0.345000	chr11	17258800	17259000	0.360000
chr19	37140290	37140490	0.415000	chr11	17260000	17260200	0.460000
chr6	83562552	83562752	0.470000	chr11	17273000	17273200	0.505000
chr9	119150680	119150880	0.440000	chr11	17274000	17274200	0.520000
chr12	55188127	55188327	0.385000	chr11	17275400	17275600	0.415000
chr18	38503948	38504548	0.353333	chr11	17276200	17276800	0.683333
chr7	157219452	157219652	0.375000	chr11	17277200	17277400	0.470000
chr2	10451453	10451653	0.370000	chr11	17280600	17280800	0.440000
chr3	95690761	95690961	0.345000	chr11	17285800	17286000	0.385000
chr7	29346816	29347016	0.425000	chr11	17287200	17287400	0.470000
chr6	135128422	135128822	0.410000	chr1	117300200	117300600	0.465000
chr8	134993076	134993276	0.450000	chr1	11730400	11730600	0.490000
chr6	16975966	16976166	0.320000	chr1	117312600	117312800	0.350000
chr5	179777447	179777647	0.560000	chr1	11731800	11732000	0.605000
chr12	29312588	29312788	0.355000	chr11	17329200	17329400	0.540000
chr8	35564433	35564833	0.427500	chr11	17333800	17334200	0.447500
chr13	78720896	78721096	0.395000	chr1	117340000	117340200	0.465000
chr1	190670272	190670472	0.465000	chr11	17344000	17344200	0.475000
chr6	131079660	131079860	0.475000	chr11	17351600	17351800	0.725000
chr3	99073110	99073510	0.395000	chr11	17352200	17352600	0.600000
chr6	90271753	90272553	0.445000	chr11	17353000	17353800	0.605000
chr10	105144292	105144892	0.346667	chr11	17354200	17354800	0.365000
chr22	27468296	27468496	0.500000	chr1	117358200	117358400	0.595000
chr12	18807251	18807851	0.333333	chr1	117359600	117360200	0.383333
chr1	148941343	148942343	0.386000	chr1	11736000	11737000	0.631000
chr15	60446004	60446604	0.395000	chr1	117363600	117364200	0.475000
chr17	19558318	19558518	0.380000	chr1	117365800	117366000	0.415000
chr1	197708623	197709223	0.420000	chr1	117367000	117367600	0.761667
chrX	141293312	141294512	0.395000	chr1	117368200	117369400	0.396667
chr4	171061824	171063424	0.342500	chr1	117370200	117371800	0.351250
chr7	134956769	134956969	0.375000	chr1	117373000	117373200	0.385000
chr18	33487621	33487821	0.360000	chr1	11737400	11737600	0.445000
chr6	59696395	59696595	0.415000	chr1	11738000	11738200	0.465000
chr8	96769800	96770000	0.410000	chr1	1173800	1174000	0.685000
chrY	1482979	1483579	0.471667	chr11	17383600	17384200	0.535000
chr16	81681717	81681917	0.500000	chr11	17386800	17387000	0.670000
chr11	94112877	94113077	0.345000	chr1	117387400	117387600	0.360000
chr5	123772475	123772675	0.500000	chr1	11738800	11739000	0.555000
chr2	87299931	87300131	0.535000	chr11	17388600	17388800	0.675000
chr8	2476903	2477103	0.485000	chr11	17389200	17389400	0.795000
chr14	63772038	63772238	0.500000	chr1	11739800	11740000	0.555000
chr12	17471000	17471200	0.440000	chr11	17400200	17400400	0.560000
chr17	75386634	75386834	0.445000	chr11	17405800	17406000	0.580000
chr4	130034410	130034610	0.470000	chr1	11741000	11741200	0.570000
chr5	45390920	45391320	0.385000	chr1	117416800	117417200	0.437500
chr3	115312538	115312738	0.395000	chr1	11742200	11742400	0.445000
chr5	171959120	171959320	0.370000	chr1	117429000	117429200	0.450000
chr15	22486205	22486605	0.452500	chr11	17431200	17431600	0.577500
chr8	25788518	25789118	0.425000	chr11	17457800	17458400	0.446667
chr17	27620383	27620983	0.501667	chr11	1746400	1747000	0.626667
chr5	90656986	90657186	0.370000	chr1	117473200	117473400	0.405000
chr7	67997908	67998108	0.520000	chr11	17473400	17473600	0.585000
chr4	152081944	152082144	0.470000	chr11	17479600	17479800	0.555000
chrX	129084500	129084700	0.410000	chr11	17488200	17488400	0.420000
chr1	193753068	193753468	0.437500	chr11	1749000	1749400	0.767500
chr1	219407834	219408034	0.475000	chr1	11749200	11749400	0.595000
chr13	94833761	94834361	0.505000	chr11	17498200	17498800	0.538333
chr14	94868057	94868257	0.490000	chr11	17504600	17504800	0.535000
chr12	13269657	13270457	0.448750	chr11	1750600	1751400	0.641250
chr21	27424350	27424550	0.450000	chr11	1752200	1752400	0.630000
chrX	77702104	77702504	0.467500	chr1	11752600	11753000	0.560000
chr13	105994336	105994536	0.495000	chr11	17528200	17528400	0.585000
chr19	29205867	29206067	0.435000	chr11	1753200	1753400	0.595000
chr15	26969257	26969457	0.380000	chr1	117535000	117535200	0.385000
chr7	124286315	124286715	0.377500	chr1	11753600	11754000	0.565000
chr22	16853915	16854115	0.335000	chr1	117537400	117537600	0.440000
chr12	49595795	49595995	0.555000	chr11	17544400	17544600	0.690000
chr3	49196811	49197011	0.520000	chr11	17547000	17547200	0.540000
chr5	35697503	35697703	0.415000	chr11	17554600	17554800	0.470000
chr16	87963037	87963437	0.522500	chr11	1755600	1756000	0.597500
chr11	74106933	74107133	0.450000	chr11	17563400	17563600	0.560000
chr6	167803725	167803925	0.520000	chr1	117571000	117571200	0.540000
chr22	11604598	11604798	0.460000	chr11	17572400	17572600	0.600000
chr7	136116130	136116330	0.560000	chr1	117572600	117572800	0.570000
chr4	103046904	103047104	0.385000	chr11	1758000	1758200	0.640000
chr8	61066043	61066243	0.365000	chr1	117587800	117588000	0.505000
chr9	100085695	100085895	0.510000	chr1	117590400	117590600	0.560000
chr11	117722578	117722978	0.407500	chr1	117596000	117596400	0.482500
chr1	91421810	91422010	0.460000	chr1	117598600	117598800	0.575000
chr7	5623498	5623698	0.550000	chr11	17599000	17599200	0.615000
chr22	32654449	32654649	0.565000	chr1	117600000	117600200	0.585000
chr5	17207303	17207503	0.485000	chr1	117600800	117601000	0.490000
chr5	126982377	126982777	0.490000	chr11	1760400	1760800	0.640000
chr20	1779381	1779981	0.491667	chr11	17604200	17604800	0.553333
chr1	144250353	144251553	0.489167	chr1	117605400	117606600	0.657500
chr13	51480275	51480475	0.450000	chr11	17606800	17607000	0.530000
chr17	41559495	41560495	0.466000	chr1	117607000	117608000	0.483000
chr1	180576676	180576876	0.385000	chr1	117608400	117608600	0.460000
chr8	125744305	125744905	0.430000	chr1	117609800	117610400	0.526667
chr9	4874265	4874465	0.415000	chr1	117611200	117611400	0.520000
chr4	178075213	178075413	0.320000	chr1	117612200	117612400	0.370000
chr10	58095142	58095342	0.435000	chr1	117612800	117613000	0.485000
chr12	113128352	113128552	0.480000	chr1	117613400	117613600	0.485000
chr12	120612496	120613096	0.478333	chr1	117614000	117614600	0.483333
chr8	109367539	109367739	0.480000	chr1	117615600	117615800	0.505000
chr10	108769695	108770095	0.352500	chr1	117617000	117617400	0.425000
chr11	43300317	43300517	0.565000	chr1	11762000	11762200	0.670000
chr11	71734081	71735681	0.451250	chr11	1762800	1764400	0.703750
chr6	120929188	120929388	0.490000	chr1	117636800	117637000	0.495000
chr1	222069380	222069780	0.402500	chr1	117638200	117638600	0.517500
chr10	10310708	10310908	0.390000	chr1	117642000	117642200	0.475000
chr8	16093442	16093642	0.445000	chr1	11764200	11764400	0.605000
chr7	122518696	122518896	0.320000	chr1	117643000	117643200	0.430000
chr19	9680383	9680583	0.505000	chr1	117644800	117645000	0.530000
chr7	140840000	140840200	0.450000	chr1	117645600	117645800	0.475000
chr9	44772721	44772921	0.375000	chr1	117646400	117646600	0.575000
chr5	169629623	169630223	0.423333	chr1	117654200	117654800	0.510000
chr5	153033236	153033436	0.450000	chr1	117655200	117655400	0.540000
chr14	68942760	68942960	0.520000	chr1	117656200	117656400	0.525000
chr12	74926872	74927072	0.465000	chr1	117657000	117657200	0.480000
chr9	134990265	134990465	0.560000	chr1	117658800	117659000	0.565000
chr11	6750794	6751394	0.456667	chr1	117659600	117660200	0.533333
chr2	129931474	129932274	0.440000	chr1	117660600	117661400	0.465000
chr8	32268851	32269051	0.375000	chr1	117664400	117664600	0.430000
chrX	60175562	60175762	0.415000	chr1	117665600	117665800	0.420000
chr12	56822747	56823147	0.442500	chr1	117672000	117672400	0.557500
chr12	119965676	119966076	0.482500	chr1	117674600	117675000	0.525000
chr9	25792701	25792901	0.510000	chr1	117678600	117678800	0.515000
chr10	105381246	105381446	0.365000	chr1	117681200	117681400	0.530000
chr3	18565460	18565660	0.380000	chr1	117682000	117682200	0.460000
chr12	37562072	37562272	0.370000	chr1	117683800	117684000	0.515000
chr4	52848587	52848787	0.520000	chr11	1769400	1769600	0.535000
chr18	32879689	32879889	0.360000	chr1	117696200	117696400	0.445000
chr1	19914313	19914513	0.420000	chr1	117697400	117697600	0.455000
chr16	71122488	71122688	0.460000	chr1	117698600	117698800	0.470000
chrX	133293976	133294176	0.525000	chr11	17699600	17699800	0.550000
chr8	11722785	11722985	0.370000	chr11	17704000	17704200	0.475000
chr15	70536028	70536228	0.530000	chr11	1770600	1770800	0.550000
chr2	121506130	121506330	0.465000	chr1	117708400	117708600	0.530000
chr9	103696189	103696389	0.545000	chr1	117710800	117711000	0.565000
chr9	127455789	127456789	0.479000	chr11	1771800	1772800	0.507000
chr3	129031670	129031870	0.560000	chr11	17720200	17720400	0.735000
chr3	157909024	157909824	0.435000	chr11	17730600	17731400	0.538750
chr11	128102459	128102859	0.407500	chr1	117732400	117732800	0.427500
chr1	217917955	217918155	0.480000	chr1	117734400	117734600	0.560000
chr10	130214871	130215471	0.506667	chr11	17734600	17735200	0.785000
chr2	157209172	157209372	0.205000	chr1	117735200	117735400	0.340000
chrX	148704909	148705109	0.410000	chr1	117754200	117754400	0.470000
chr17	61587610	61588010	0.420000	chr1	117758800	117759200	0.567500
chr18	6041099	6041299	0.565000	chr11	17760400	17760600	0.580000
chr18	78319671	78319871	0.535000	chr1	117760600	117760800	0.540000
chr3	180713737	180713937	0.470000	chr11	17762400	17762600	0.525000
chr9	71762345	71762545	0.480000	chr11	17765800	17766000	0.615000
chr20	5377036	5377236	0.430000	chr11	17767600	17767800	0.590000
chr15	79200146	79200346	0.410000	chr11	17770200	17770400	0.595000
chr9	112696554	112697154	0.480000	chr11	1777800	1778400	0.608333
chr10	43670930	43671130	0.500000	chr1	117778600	117778800	0.530000
chr2	68170485	68170685	0.550000	chr1	11778000	11778200	0.650000
chr1	5764608	5764808	0.580000	chr11	1780200	1780400	0.640000
chr6	37228766	37228966	0.570000	chr11	1781200	1781400	0.600000
chr5	176372541	176372741	0.520000	chr1	117816200	117816400	0.560000
chr9	128422275	128422475	0.535000	chr11	1782000	1782200	0.545000
chr15	57082782	57082982	0.310000	chr1	117821800	117822000	0.455000
chr1	191090190	191090590	0.380000	chr11	1783000	1783400	0.512500
chr9	21059930	21060330	0.417500	chr11	17832000	17832400	0.472500
chr3	49939333	49939533	0.545000	chr11	17840400	17840600	0.565000
chr2	95754697	95755097	0.532500	chr1	117842800	117843200	0.562500
chr5	29528540	29528740	0.420000	chr11	17848800	17849000	0.445000
chrX	26963811	26964211	0.425000	chr1	11785200	11785600	0.645000
chr12	75049759	75049959	0.345000	chr11	17855800	17856000	0.440000
chr6	81635970	81636170	0.405000	chr1	117857600	117857800	0.440000
chr2	37404102	37404502	0.422500	chr11	1786000	1786400	0.460000
chr8	138459627	138460027	0.470000	chr1	11786200	11786600	0.490000
chr4	71034456	71035256	0.461250	chr1	11787200	11788000	0.606250
chr4	52931971	52932171	0.445000	chr11	17892400	17892600	0.450000
chr19	52972066	52972266	0.340000	chr1	117895600	117895800	0.395000
chr18	55134209	55134609	0.467500	chr1	11789800	11790200	0.595000
chr8	111240294	111240694	0.442500	chr11	17898800	17899200	0.465000
chr12	40966234	40966434	0.505000	chr1	11791000	11791200	0.605000
chr10	90128105	90128305	0.400000	chr11	17913400	17913600	0.430000
chr20	52882259	52882459	0.320000	chr11	17922000	17922200	0.445000
chr4	153526532	153527132	0.461667	chr1	11792200	11792800	0.546667
chr12	104359794	104359994	0.470000	chr11	1792600	1792800	0.500000
chr17	32797835	32798835	0.385000	chr1	117928800	117929800	0.606000
chr1	87078651	87078851	0.385000	chr11	17948400	17948600	0.420000
chr17	21146946	21147146	0.305000	chr1	117964200	117964400	0.320000
chr17	9798428	9798628	0.525000	chr1	11796600	11796800	0.530000
chr13	24940087	24940287	0.410000	chr1	117968000	117968200	0.460000
chr13	57458147	57459147	0.414000	chr1	11797800	11798800	0.434000
chr12	76272169	76272369	0.435000	chr11	17978800	17979000	0.545000
chr6	140013392	140013592	0.380000	chr1	117987000	117987200	0.410000
chr12	105153105	105153505	0.300000	chr11	17991800	17992200	0.380000
chr6	170205507	170205907	0.497500	chr1	11799200	11799600	0.570000
chr16	60722134	60722334	0.460000	chr11	17993000	17993200	0.495000
chrX	70281353	70281753	0.530000	chr1	11800000	11800400	0.572500
chr3	54050278	54052478	0.417273	chr1	11800800	11803000	0.498182
chr3	87904930	87905130	0.400000	chr11	18010200	18010400	0.445000
chr6	148914252	148914852	0.420000	chr11	18011400	18012000	0.468333
chr11	125580908	125581708	0.411250	chr11	18012400	18013200	0.727500
chr15	92469737	92470337	0.475000	chr11	18013600	18014200	0.516667
chr20	31922532	31922732	0.420000	chr11	18016800	18017000	0.440000
chr20	63339958	63340158	0.350000	chr1	118021800	118022000	0.370000
chr7	52530439	52530639	0.340000	chr1	118028400	118028600	0.425000
chr5	135222961	135223561	0.531667	chr1	11803400	11804000	0.578333
chr5	110337968	110338368	0.397500	chr1	118039200	118039600	0.400000
chr2	114423419	114423819	0.522500	chr11	18046200	18046600	0.595000
chr22	34354140	34354340	0.415000	chr1	118050000	118050200	0.485000
chr22	19268792	19270592	0.443889	chr1	11805000	11806800	0.618889
chr6	48347698	48347898	0.375000	chr11	18051000	18051200	0.390000
chr16	7885786	7886186	0.407500	chr1	11807200	11807600	0.440000
chr8	98347810	98348010	0.330000	chr1	118075200	118075400	0.395000
chr4	32239830	32240030	0.300000	chr11	18089000	18089200	0.290000
chrX	46613056	46613256	0.430000	chr11	18101400	18101600	0.475000
chr20	35536610	35536810	0.440000	chr11	18105200	18105400	0.530000
chr10	18168150	18168350	0.480000	chr11	18106000	18106200	0.715000
chr10	19121411	19121811	0.420000	chr11	1810800	1811200	0.437500
chr8	57530261	57530461	0.470000	chr11	18115600	18115800	0.545000
chr9	130125566	130125966	0.437500	chr11	18121600	18122000	0.465000
chr2	178570430	178570630	0.455000	chr1	118136600	118136800	0.465000
chr10	78816620	78817020	0.335000	chr1	11815000	11815400	0.345000
chrX	138650597	138650797	0.290000	chr1	118154400	118154600	0.400000
chr5	176920014	176920414	0.480000	chr1	11817200	11817600	0.487500
chr8	133422066	133422666	0.525000	chr1	118185200	118185800	0.543333
chr5	113452213	113452413	0.440000	chr11	18203800	18204000	0.550000
chr3	24388446	24388646	0.395000	chr1	118217200	118217400	0.445000
chr10	37284816	37285016	0.445000	chr1	118223400	118223600	0.465000
chr8	117172652	117172852	0.420000	chr11	18229600	18229800	0.435000
chr18	35478967	35479167	0.350000	chr11	18243800	18244000	0.465000
chr6	49143258	49143458	0.415000	chr11	18246400	18246600	0.460000
chr2	115582751	115582951	0.370000	chr1	118247800	118248000	0.450000
chr1	10111057	10111257	0.505000	chr11	1825000	1825200	0.715000
chr10	132555667	132555867	0.475000	chr11	18253400	18253600	0.485000
chr13	53637325	53637525	0.375000	chr11	18268400	18268600	0.485000
chr17	60647759	60648359	0.376667	chr11	18277600	18278200	0.393333
chr11	108293291	108293491	0.300000	chr11	18280800	18281000	0.345000
chr3	165801531	165801931	0.302500	chr11	18282600	18283000	0.407500
chr1	192227078	192227478	0.375000	chr11	18310800	18311200	0.360000
chr10	115732715	115732915	0.305000	chr11	18314000	18314200	0.470000
chr4	44959154	44959954	0.341250	chr11	18320400	18321200	0.353750
chr2	219501087	219502087	0.547000	chr11	18321600	18322600	0.550000
chrX	3064115	3064515	0.375000	chr11	18323600	18324000	0.425000
chr2	184168111	184168911	0.377500	chr11	18324400	18325200	0.415000
chr4	83010481	83010681	0.670000	chr11	1832600	1832800	0.740000
chr17	51929258	51929858	0.395000	chr11	18329200	18329800	0.426667
chr4	149643301	149643501	0.380000	chr11	18333000	18333200	0.400000
chr2	41706363	41706563	0.360000	chr11	18366400	18366600	0.350000
chr17	70961440	70961640	0.375000	chr11	18371400	18371600	0.410000
chr15	40399833	40400033	0.395000	chr11	1837800	1838000	0.665000
chrX	77528170	77529370	0.454167	chr11	18383400	18384600	0.529167
chr20	48643682	48643882	0.505000	chr1	11838800	11839000	0.585000
chr19	6174689	6175289	0.465000	chr11	18394400	18395000	0.676667
chr20	23841801	23842001	0.535000	chr11	18396000	18396200	0.605000
chr7	98538896	98539096	0.560000	chr11	1840000	1840200	0.635000
chr5	117440403	117440603	0.380000	chr11	18410400	18410600	0.425000
chr8	21176365	21176765	0.427500	chr1	11841200	11841600	0.550000
chr10	59715339	59715539	0.475000	chr11	18412200	18412400	0.655000
chr9	76549764	76550364	0.486667	chr1	11842400	11843000	0.523333
chr11	77136721	77136921	0.505000	chr11	1842600	1842800	0.635000
chrX	49112126	49112326	0.505000	chr1	11843800	11844000	0.510000
chr16	57401983	57402383	0.582500	chr11	1844400	1844800	0.652500
chrX	2341094	2341294	0.510000	chr11	1845600	1845800	0.535000
chr10	1484793	1484993	0.445000	chr11	18457600	18457800	0.460000
chr6	161741083	161741283	0.430000	chr1	11845800	11846000	0.530000
chr3	186436782	186437182	0.425000	chr11	18459000	18459400	0.457500
chr20	18372443	18372643	0.375000	chr11	18491200	18491400	0.490000
chr16	76290827	76291027	0.460000	chr11	1850200	1850400	0.555000
chr8	68289934	68290134	0.545000	chr11	1850800	1851000	0.620000
chr7	45991025	45991425	0.407500	chr1	11851200	11851600	0.527500
chr2	160250441	160250641	0.425000	chr11	18522600	18522800	0.480000
chr1	230985215	230986215	0.454000	chr11	18526800	18527800	0.495000
chr1	248771583	248771783	0.440000	chr11	1853000	1853200	0.645000
chr8	98568834	98569034	0.360000	chr11	18540400	18540600	0.390000
chr4	56154131	56154331	0.495000	chr11	1855200	1855400	0.645000
chr11	52194457	52194657	0.380000	chr1	1185600	1185800	0.610000
chr7	8896651	8896851	0.370000	chr11	18579200	18579400	0.405000
chr5	49671837	49672037	0.405000	chr11	18587800	18588000	0.430000
chr9	116597380	116597780	0.482500	chr11	18588600	18589000	0.630000
chr5	143606359	143606559	0.435000	chr1	11859400	11859600	0.640000
chr17	28626414	28626614	0.475000	chr11	18604800	18605000	0.495000
chr22	18160656	18160856	0.455000	chr11	18616000	18616200	0.385000
chr6	61232903	61233103	0.310000	chr11	18618000	18618200	0.390000
chr5	140856352	140856952	0.431667	chr11	18634400	18635000	0.598333
chr5	136739414	136739614	0.505000	chr11	1863600	1863800	0.685000
chr9	76037913	76038113	0.375000	chr11	18650000	18650200	0.430000
chr8	800353	800553	0.565000	chr11	18651200	18651400	0.570000
chr12	16269973	16270173	0.415000	chr1	11865600	11865800	0.500000
chr15	83539189	83539389	0.420000	chr11	18667200	18667400	0.435000
chr19	3717136	3717336	0.530000	chr11	18668600	18668800	0.545000
chr14	80868205	80868405	0.255000	chr11	18672200	18672400	0.375000
chr11	91270802	91271202	0.335000	chr11	18693400	18693800	0.485000
chr2	234576952	234577352	0.437500	chr11	18697600	18698000	0.450000
chr15	58160613	58161213	0.478333	chr11	18698600	18699200	0.750000
chr16	31588612	31588812	0.580000	chr11	18700000	18700200	0.585000
chr19	46502793	46502993	0.555000	chr11	1870000	1870200	0.600000
chrX	63209763	63210563	0.517500	chr11	18705800	18706600	0.652500
chr14	96680162	96680362	0.470000	chr11	18707000	18707200	0.575000
chr15	28219268	28219868	0.585000	chr11	1870800	1871400	0.680000
chr3	41142914	41144114	0.397500	chr11	18721200	18722400	0.602500
chr16	21622067	21622267	0.485000	chr11	18727800	18728000	0.505000
chr20	37182045	37182245	0.425000	chr11	18732000	18732200	0.505000
chr9	93929805	93930005	0.485000	chr11	18739800	18740000	0.575000
chr16	78159294	78159494	0.380000	chr11	18749200	18749400	0.480000
chr15	98443487	98443687	0.405000	chr11	1876400	1876600	0.700000
chr5	12107722	12107922	0.405000	chr11	18764400	18764600	0.455000
chr1	8746827	8747027	0.495000	chr11	18775800	18776000	0.545000
chrX	55137826	55138026	0.430000	chr11	18776400	18776600	0.490000
chr2	37410561	37410761	0.445000	chr1	118785400	118785600	0.505000
chrX	6950116	6950316	0.520000	chr1	11879600	11879800	0.645000
chr4	107378596	107378996	0.530000	chr1	11881200	11881600	0.602500
chr22	38673405	38673805	0.522500	chr1	11882000	11882400	0.537500
chr21	22903323	22903723	0.417500	chr11	1882400	1882800	0.682500
chr10	33088800	33089000	0.465000	chr1	11883000	11883200	0.650000
chr2	83805150	83805350	0.385000	chr11	18844800	18845000	0.465000
chr6	16632886	16633086	0.420000	chr11	18853400	18853600	0.445000
chr2	510627	510827	0.520000	chr11	1889200	1889400	0.715000
chrX	31505167	31505367	0.375000	chr1	1189200	1189400	0.405000
chr18	61966067	61966467	0.402500	chr11	18921400	18921800	0.570000
chr14	69674681	69674881	0.490000	chr1	11893400	11893600	0.525000
chr16	50829734	50829934	0.415000	chr1	118937800	118938000	0.450000
chr4	80424576	80424776	0.375000	chr1	11894000	11894200	0.625000
chr7	9883409	9883609	0.490000	chr11	18943600	18943800	0.565000
chr13	93965997	93966197	0.445000	chr1	118960000	118960200	0.485000
chr5	136201800	136202000	0.515000	chr1	118960800	118961000	0.545000
chr16	76256562	76256962	0.410000	chr1	118963600	118964000	0.452500
chr13	114213198	114213398	0.525000	chr11	1897000	1897200	0.535000
chr7	119217055	119217255	0.480000	chr1	118984400	118984600	0.615000
chr16	22201692	22201892	0.530000	chr1	118987600	118987800	0.600000
chr4	157033132	157033332	0.555000	chr1	11899000	11899200	0.655000
chr1	122117041	122117241	0.460000	chr1	118990200	118990400	0.630000
chr2	127019170	127019370	0.495000	chr11	1899200	1899400	0.500000
chr5	65488408	65488808	0.467500	chr1	119002000	119002400	0.515000
chrX	75506365	75506565	0.305000	chr1	119008800	119009000	0.395000
chr12	9089337	9089537	0.410000	chr11	19021000	19021200	0.455000
chr4	45283088	45283288	0.370000	chr1	119046800	119047000	0.410000
chr1	181307166	181307566	0.442500	chr11	19060600	19061000	0.480000
chrX	105203054	105203254	0.445000	chr1	119068600	119068800	0.485000
chr10	31882628	31882828	0.490000	chr11	19071400	19071600	0.520000
chr4	56043987	56044187	0.425000	chr11	19077000	19077200	0.500000
chr2	224670936	224671136	0.420000	chr1	11907800	11908000	0.455000
chr9	107594098	107595698	0.466250	chr1	11908400	11910000	0.528125
chr19	55203290	55203690	0.445000	chr1	11910600	11911000	0.535000
chr7	97929147	97929747	0.603333	chr11	19117000	19117600	0.701667
chr8	87426253	87426453	0.395000	chr11	19121800	19122000	0.420000
chr2	236722976	236723176	0.325000	chr11	1912400	1912600	0.355000
chr10	15159032	15159232	0.505000	chr1	11913800	11914000	0.525000
chr13	114257432	114257632	0.360000	chr1	119139600	119139800	0.405000
chr16	3502925	3503925	0.498000	chr1	119140200	119141200	0.555000
chr1	99172123	99172323	0.300000	chr1	119163600	119163800	0.395000
chr2	49625383	49625583	0.330000	chr11	19174000	19174200	0.430000
chr10	107216564	107216764	0.340000	chr11	19176800	19177000	0.425000
chr3	7457567	7457767	0.375000	chr11	19181800	19182000	0.425000
chr7	116825340	116825740	0.370000	chr11	19183600	19184000	0.462500
chr5	39891863	39892063	0.370000	chr11	19199800	19200000	0.415000
chr4	80673477	80673677	0.420000	chr11	19200600	19200800	0.475000
chr2	212730184	212730584	0.342500	chr1	119205000	119205400	0.470000
chr2	119489168	119489368	0.575000	chr11	19218800	19219000	0.600000
chr4	114427517	114427717	0.385000	chr11	19238600	19238800	0.435000
chr15	84081288	84081488	0.400000	chr11	19239200	19239400	0.460000
chr4	76415785	76416585	0.528750	chr11	19240400	19241200	0.558750
chr10	33317066	33318066	0.394000	chr11	19241600	19242600	0.644000
chr13	85897799	85898399	0.325000	chr11	19243800	19244400	0.346667
chrX	1024352	1024552	0.450000	chr11	19253800	19254000	0.455000
chr2	98941534	98942734	0.432500	chr1	11925400	11926600	0.735000
chr4	67518758	67518958	0.375000	chr11	19259800	19260000	0.470000
chr8	52961707	52961907	0.575000	chr11	1926600	1926800	0.645000
chr3	110896496	110896696	0.365000	chr1	119275400	119275600	0.435000
chrX	132693478	132693678	0.425000	chr11	19279600	19279800	0.510000
chr5	43967284	43967484	0.370000	chr11	19281000	19281200	0.425000
chr8	110233738	110233938	0.365000	chr1	119286800	119287000	0.390000
chr22	45710325	45710525	0.365000	chr11	19294600	19294800	0.465000
chr8	58468308	58468508	0.520000	chr1	11930000	11930200	0.525000
chr1	40472421	40472621	0.415000	chr11	1930600	1930800	0.475000
chr8	122146921	122147321	0.440000	chr11	19311400	19311800	0.472500
chr22	25244642	25244842	0.440000	chr11	1931400	1931600	0.545000
chr9	65666133	65666333	0.485000	chr1	119317000	119317200	0.585000
chr11	65413761	65414161	0.595000	chr11	1932000	1932400	0.602500
chr2	93496967	93497367	0.362500	chr1	119323600	119324000	0.480000
chr1	165242003	165242803	0.391250	chr1	119327400	119328200	0.571250
chr11	27775171	27775771	0.465000	chr1	11934600	11935200	0.640000
chr21	43806961	43807161	0.530000	chr11	19346400	19346600	0.730000
chr13	73021083	73021283	0.570000	chr1	11939200	11939400	0.660000
chr5	56249128	56249328	0.480000	chr11	1939800	1940000	0.525000
chrX	84271537	84271737	0.515000	chr1	119432000	119432200	0.520000
chr16	22966028	22966228	0.445000	chr11	19441400	19441600	0.460000
chr9	107101520	107101720	0.460000	chr11	19442400	19442600	0.500000
chr15	71673640	71673840	0.455000	chr1	119450000	119450200	0.560000
chr12	125323333	125325733	0.460000	chr11	1947000	1949400	0.672083
chr10	107871677	107871877	0.395000	chr1	119476000	119476200	0.515000
chr12	72188845	72189045	0.435000	chr1	11949200	11949400	0.555000
chr7	892079	892479	0.600000	chr11	1949800	1950200	0.617500
chr14	55021527	55021727	0.510000	chr1	11952800	11953000	0.545000
chr9	115492436	115492636	0.520000	chr11	1953600	1953800	0.645000
chr4	159076973	159077173	0.495000	chr1	119544200	119544400	0.500000
chr11	8972422	8972622	0.410000	chr1	119549800	119550000	0.545000
chr8	130195280	130195480	0.475000	chr1	11955200	11955400	0.590000
chrX	22791668	22791868	0.400000	chr1	119553800	119554000	0.520000
chr5	19702266	19702466	0.525000	chr11	19553800	19554000	0.580000
chr6	125560022	125560222	0.480000	chr1	119554400	119554600	0.510000
chrX	52927488	52927688	0.440000	chr11	19557800	19558000	0.530000
chr8	85523024	85523424	0.437500	chr11	19564000	19564400	0.560000
chr2	13866933	13867133	0.325000	chr1	119564600	119564800	0.425000
chr3	65112947	65113147	0.480000	chr1	119565200	119565400	0.530000
chr9	41091165	41091765	0.398333	chr1	119570000	119570600	0.455000
chr6	163077966	163078166	0.405000	chr1	119574000	119574200	0.545000
chr1	43111747	43112547	0.371250	chr11	19577400	19578200	0.518750
chr10	103607658	103608058	0.477500	chr1	119582800	119583200	0.500000
chr8	104336603	104336803	0.375000	chr1	119585800	119586000	0.495000
chr6	56588039	56588239	0.335000	chr1	119590600	119590800	0.370000
chr4	145577397	145577597	0.340000	chr1	119594000	119594200	0.395000
chr2	183455232	183455832	0.436667	chr1	119607200	119607800	0.450000
chr1	234921754	234921954	0.520000	chr1	11960800	11961000	0.585000
chr18	25226931	25227131	0.535000	chr1	119611600	119611800	0.580000
chr1	40638090	40638290	0.510000	chr1	119613800	119614000	0.535000
chr10	70242420	70242620	0.505000	chr1	119616800	119617000	0.515000
chr13	85403234	85403634	0.475000	chr1	119617800	119618200	0.487500
chr5	4794518	4794718	0.340000	chr11	19625600	19625800	0.380000
chr9	16052692	16052892	0.430000	chr1	119631600	119631800	0.750000
chr1	146829885	146830085	0.430000	chr1	119646000	119646200	0.465000
chr4	118800938	118801338	0.492500	chr1	119646800	119647200	0.505000
chr5	173423013	173423213	0.480000	chr1	119647600	119647800	0.620000
chr19	13094146	13094346	0.500000	chr1	119648200	119648400	0.660000
chr10	31073320	31073520	0.405000	chr1	119663200	119663400	0.430000
chr2	193113433	193113633	0.475000	chr11	19663400	19663600	0.480000
chr19	3926128	3926328	0.485000	chr11	19665000	19665200	0.495000
chr1	226520808	226521008	0.495000	chr1	11967200	11967400	0.525000
chr15	33864331	33864531	0.405000	chr1	119674800	119675000	0.415000
chr7	25838795	25838995	0.420000	chr11	19675000	19675200	0.510000
chr12	39975855	39976255	0.405000	chr1	119675600	119676000	0.415000
chr9	77031664	77032264	0.438333	chr11	1968800	1969400	0.681667
chr3	6988359	6988559	0.440000	chr1	119702400	119702600	0.465000
chr2	65235119	65235319	0.355000	chr11	19706000	19706200	0.375000
chrX	137317999	137318199	0.470000	chr1	119711800	119712000	0.575000
chr12	120299093	120299893	0.463750	chr11	19712200	19713000	0.661250
chr1	185405022	185405422	0.442500	chr1	119712600	119713000	0.625000
chr11	127144036	127144236	0.490000	chr1	119714200	119714400	0.560000
chr8	13406026	13406226	0.520000	chr11	19715200	19715400	0.540000
chr1	208511879	208512279	0.472500	chr1	119715600	119716000	0.502500
chr9	36301318	36301518	0.450000	chr11	19723800	19724000	0.480000
chr9	126920000	126920400	0.450000	chr1	11973200	11973600	0.482500
chr17	62637278	62637678	0.512500	chr1	119737200	119737600	0.582500
chr5	40230377	40230577	0.420000	chr1	119739400	119739600	0.445000
chr13	20947084	20947284	0.490000	chr11	19742800	19743000	0.505000
chrX	85091109	85091509	0.370000	chr1	119743200	119743600	0.575000
chr15	67392723	67392923	0.430000	chr1	119744200	119744400	0.545000
chr5	156975027	156975227	0.445000	chr1	119783400	119783600	0.465000
chr8	29507674	29507874	0.460000	chr1	119784600	119784800	0.525000
chr13	29887622	29887822	0.485000	chr11	1979000	1979200	0.580000
chr16	59905394	59905794	0.382500	chr1	119797600	119798000	0.475000
chr6	140128681	140129281	0.480000	chr1	11980200	11980800	0.703333
chr2	194597264	194597464	0.390000	chr1	119809000	119809200	0.505000
chr10	97421600	97422000	0.465000	chr1	11982000	11982400	0.472500
chr20	62975533	62975733	0.495000	chr1	11983600	11983800	0.505000
chr3	172925087	172925487	0.415000	chr1	119838200	119838600	0.460000
chr2	72812589	72812789	0.360000	chr1	119840800	119841000	0.445000
chr14	87553417	87553617	0.500000	chr1	11984200	11984400	0.540000
chr4	92127356	92127556	0.370000	chr11	19854000	19854200	0.455000
chr2	100751131	100751331	0.540000	chr1	119858800	119859000	0.550000
chr1	20247790	20247990	0.445000	chr11	19859200	19859400	0.500000
chr1	90389988	90390388	0.387500	chr1	119859600	119860000	0.435000
chr11	21290287	21290487	0.405000	chr1	11986000	11986200	0.490000
chr4	140255624	140255824	0.345000	chr1	119871000	119871200	0.535000
chr8	96422430	96422630	0.340000	chr1	119872600	119872800	0.535000
chr4	27111452	27112252	0.382500	chr1	119873800	119874600	0.440000
chrX	102874759	102874959	0.360000	chr1	119880200	119880400	0.425000
chrY	40488085	40488285	0.000000	chr1	119882800	119883000	0.395000
chr13	111373885	111374085	0.395000	chr1	119884000	119884200	0.420000
chr8	75773283	75773483	0.385000	chr1	119884800	119885000	0.425000
chr1	157462908	157463108	0.415000	chr1	119886200	119886400	0.500000
chr16	2729099	2729299	0.475000	chr11	1988800	1989000	0.675000
chr1	108187625	108187825	0.345000	chr1	119891600	119891800	0.350000
chr8	105274290	105274490	0.400000	chr11	19903600	19903800	0.435000
chr15	96968965	96969165	0.470000	chr1	119910800	119911000	0.540000
chr1	244028500	244028700	0.415000	chr1	119920400	119920600	0.515000
chr15	29428655	29428855	0.410000	chr11	19934800	19935000	0.525000
chr20	18957468	18957868	0.385000	chr11	19938200	19938600	0.425000
chr13	104933981	104934181	0.355000	chr1	119940800	119941000	0.375000
chr4	119942236	119942436	0.465000	chr1	119948800	119949000	0.485000
chr17	58760153	58760353	0.385000	chr11	19951600	19951800	0.395000
chr17	16623644	16623844	0.390000	chr11	19952200	19952400	0.435000
chr9	94400860	94401060	0.360000	chr11	19954000	19954200	0.445000
chr1	115477695	115477895	0.455000	chr11	19955800	19956000	0.495000
chr8	2483633	2484033	0.405000	chr1	119968000	119968400	0.475000
chr16	13436084	13436484	0.440000	chr11	19971000	19971400	0.457500
chrX	23670341	23670941	0.393333	chr11	19974800	19975400	0.395000
chrX	54173209	54173409	0.475000	chr1	119975200	119975400	0.480000
chr1	244630001	244631001	0.398000	chr11	19975800	19976800	0.474000
chr7	40026333	40026533	0.490000	chr1	11997600	11997800	0.495000
chr10	35353527	35353727	0.475000	chr11	1997800	1998000	0.705000
chr17	10862293	10862693	0.367500	chr11	19978800	19979200	0.427500
chr4	65215762	65216162	0.487500	chr11	19981000	19981400	0.492500
chr16	55194623	55195023	0.380000	chr1	119981400	119981800	0.457500
chr4	178541751	178541951	0.310000	chr1	119982600	119982800	0.385000
chr12	47229490	47229690	0.375000	chr11	1998400	1998600	0.670000
chr13	48895790	48895990	0.465000	chr11	19984400	19984600	0.490000
chr1	108109297	108109497	0.375000	chr1	119987200	119987400	0.410000
chr10	23859790	23860390	0.410000	chr11	19987400	19988000	0.453333
chr1	84342444	84342644	0.370000	chr1	119987800	119988000	0.380000
chr6	82202495	82202695	0.360000	chr1	119988800	119989000	0.365000
chr11	51527933	51528133	0.400000	chr11	1999400	1999600	0.500000
chr18	775991	776391	0.452500	chr11	19995200	19995600	0.492500
chr9	114320297	114320497	0.475000	chr11	2000000	2000200	0.570000
chr7	33728138	33728338	0.435000	chr11	20000400	20000600	0.520000
chr1	184056642	184056842	0.375000	chr11	20008600	20008800	0.385000
chr1	100454228	100454428	0.490000	chr11	20013800	20014000	0.495000
chrX	20693738	20694338	0.461667	chr1	12001600	12002200	0.551667
chr20	44098314	44098514	0.520000	chr11	2002200	2002400	0.595000
chr11	40218754	40219154	0.445000	chr11	2002800	2003200	0.597500
chr4	16489953	16490153	0.435000	chr11	20042400	20042600	0.465000
chr10	38598207	38598407	0.350000	chr11	20046400	20046600	0.450000
chr3	66965619	66965819	0.290000	chr1	120051000	120051200	0.375000
chrX	18347375	18347575	0.505000	chr1	12005600	12005800	0.550000
chr12	113874408	113874608	0.600000	chr1	12006600	12006800	0.625000
chr6	15938171	15939171	0.441000	chr1	120068800	120069800	0.716000
chr5	24671207	24671407	0.345000	chr11	20075800	20076000	0.480000
chr4	186642873	186643073	0.435000	chr11	20078000	20078200	0.470000
chr4	78753511	78753711	0.450000	chr11	20079600	20079800	0.530000
chr3	42438321	42438521	0.380000	chr11	20080200	20080400	0.470000
chr18	16480597	16480797	0.385000	chr1	120088000	120088200	0.425000
chr4	28276852	28277052	0.300000	chr11	20089000	20089200	0.365000
chr4	97413174	97413374	0.350000	chr11	20089800	20090000	0.475000
chr11	21976476	21976676	0.535000	chr11	20091000	20091200	0.550000
chr2	134904051	134904451	0.440000	chr1	120093600	120094000	0.462500
chr11	11250446	11250646	0.420000	chr11	20099600	20099800	0.440000
chr6	47478394	47478594	0.610000	chr1	1201000	1201200	0.725000
chr5	70815534	70815734	0.385000	chr1	120101600	120101800	0.415000
chr4	143047088	143047688	0.451667	chr11	20102400	20103000	0.508333
chr1	46003061	46003261	0.475000	chr1	120105400	120105600	0.495000
chr16	78627261	78627461	0.465000	chr1	120109200	120109400	0.480000
chr15	26709207	26709407	0.545000	chr11	20111000	20111200	0.570000
chr13	84713483	84713683	0.445000	chr1	120111200	120111400	0.450000
chr19	9388268	9388668	0.495000	chr11	20112400	20112800	0.570000
chr12	60517555	60518155	0.408333	chr1	120117400	120118000	0.441667
chr13	2448635	2448835	0.000000	chr1	120122400	120122600	0.330000
chr4	77586043	77586443	0.355000	chr1	120123800	120124200	0.470000
chr11	3730282	3730482	0.440000	chr11	20128400	20128600	0.525000
chr15	55812936	55813136	0.415000	chr1	120132000	120132200	0.545000
chrX	49758422	49758622	0.460000	chr11	20132400	20132600	0.585000
chr1	18096207	18096407	0.455000	chr1	120142000	120142200	0.475000
chr4	25521685	25521885	0.420000	chr1	120143000	120143200	0.480000
chr16	6024973	6025173	0.410000	chr1	120144400	120144600	0.455000
chr5	35526354	35526554	0.235000	chr1	12015000	12015200	0.425000
chr12	3327632	3328232	0.555000	chr11	20156600	20157200	0.668333
chr5	63384852	63385052	0.370000	chr1	120158200	120158400	0.405000
chr6	75645145	75645345	0.400000	chr11	20158800	20159000	0.550000
chr1	112092719	112092919	0.605000	chr1	1201600	1201800	0.785000
chr18	62667394	62667594	0.400000	chr11	201600	201800	0.485000
chr2	7034914	7035114	0.515000	chr1	120176400	120176600	0.585000
chr1	106431986	106432186	0.360000	chr1	120179000	120179200	0.405000
chr4	70035177	70035377	0.340000	chr1	120179600	120179800	0.345000
chrX	98098928	98099328	0.387500	chr1	120182200	120182600	0.417500
chr22	44836823	44837223	0.512500	chr1	12019200	12019600	0.675000
chr15	30823596	30823796	0.555000	chr1	120197200	120197400	0.715000
chr5	47885152	47885352	0.380000	chr1	12020200	12020400	0.465000
chr17	612672	612872	0.350000	chr11	20204000	20204200	0.360000
chr7	114254045	114254245	0.415000	chr1	120213800	120214000	0.450000
chr6	167448559	167448959	0.607500	chr1	1202200	1202600	0.717500
chr9	25610122	25610322	0.375000	chr11	202200	202400	0.435000
chrX	90815579	90815979	0.492500	chr1	120232800	120233200	0.665000
chr12	4112310	4112510	0.475000	chr11	20238800	20239000	0.515000
chr2	225634991	225635391	0.377500	chr1	120248200	120248600	0.410000
chr2	66482467	66482667	0.365000	chr1	120257200	120257400	0.395000
chr8	138359341	138359541	0.435000	chr1	120263000	120263200	0.445000
chr12	11687806	11688006	0.385000	chr1	120268200	120268400	0.445000
chr2	174358750	174359350	0.428333	chr1	120277200	120277800	0.510000
chrX	75540723	75540923	0.375000	chr1	120280600	120280800	0.475000
chr2	159202638	159203038	0.500000	chr1	120289400	120289800	0.515000
chr12	112792916	112793116	0.470000	chr1	1203000	1203200	0.695000
chr17	5154815	5155015	0.500000	chr1	120304400	120304600	0.505000
chr1	100369075	100369275	0.545000	chr1	12031400	12031600	0.670000
chr4	84509526	84509726	0.355000	chr1	120327000	120327200	0.390000
chr9	37753296	37753896	0.581667	chr1	120341000	120341600	0.690000
chr17	43413403	43413803	0.427500	chr1	120342000	120342400	0.745000
chr10	49296561	49296761	0.565000	chr11	20342800	20343000	0.660000
chr5	112905220	112905420	0.515000	chr1	12034600	12034800	0.525000
chr4	190213079	190213279	0.000000	chr11	20354000	20354200	0.415000
chr3	6997482	6998082	0.468333	chr1	120354600	120355200	0.566667
chr12	19883838	19884038	0.315000	chr11	20355400	20355600	0.410000
chr5	144648385	144648585	0.455000	chr1	120356200	120356400	0.540000
chr6	96351135	96351335	0.370000	chr1	120357200	120357400	0.445000
chr15	40314262	40315262	0.487000	chr1	1203600	1204600	0.679000
chr12	46168173	46168373	0.405000	chr11	20360800	20361000	0.455000
chr12	118514882	118515882	0.417000	chr11	20363600	20364600	0.631000
chr5	51561207	51561407	0.325000	chr11	20367600	20367800	0.385000
chr6	75343588	75343788	0.390000	chr11	20368600	20368800	0.395000
chr22	24674643	24674843	0.525000	chr11	2037000	2037200	0.640000
chrX	124253325	124253925	0.500000	chr1	12038400	12039000	0.541667
chr22	46564757	46565757	0.463000	chr11	20387200	20388200	0.700000
chr8	102589905	102590105	0.490000	chr1	120388800	120389000	0.525000
chr7	140843889	140844089	0.465000	chr11	20388800	20389000	0.490000
chr20	25682845	25683045	0.350000	chr1	120391400	120391600	0.315000
chr10	76906197	76906597	0.380000	chr1	120393600	120394000	0.455000
chr2	95600501	95600701	0.440000	chr1	120394400	120394600	0.510000
chr8	65543895	65544095	0.395000	chr11	20397400	20397600	0.410000
chr6	64235246	64235646	0.402500	chr1	12040400	12040800	0.427500
chrX	24685355	24686355	0.435000	chr1	120414800	120415800	0.651000
chr3	103773046	103773246	0.380000	chr11	20417800	20418000	0.440000
chr8	21338761	21338961	0.415000	chr1	120425000	120425200	0.525000
chr7	135529216	135529416	0.430000	chr1	120442800	120443000	0.490000
chr3	188678932	188679132	0.445000	chr1	12044400	12044600	0.480000
chr9	85420890	85421090	0.485000	chr1	120449200	120449400	0.490000
chr5	49456665	49456865	0.375000	chr11	20459200	20459400	0.380000
chrX	22361103	22361303	0.405000	chr11	20459800	20460000	0.415000
chrY	4767022	4767222	0.330000	chr11	20472000	20472200	0.350000
chr10	40104785	40104985	0.380000	chr1	12047400	12047600	0.505000
chr3	109801801	109802801	0.335000	chr11	20474400	20475400	0.436000
chr6	15058310	15058910	0.393333	chr11	20477400	20478000	0.443333
chr13	89774895	89775495	0.363333	chr11	20479200	20479800	0.361667
chr2	167429527	167429727	0.345000	chr11	20488600	20488800	0.320000
chr2	149093852	149094252	0.297500	chr11	20493400	20493800	0.412500
chr9	38635927	38636127	0.505000	chr1	1205000	1205200	0.660000
chr3	95090599	95090799	0.430000	chr1	120508400	120508600	0.440000
chr11	95038297	95038497	0.545000	chr1	120509400	120509600	0.575000
chr14	65501185	65501585	0.437500	chr1	120519200	120519600	0.515000
chr1	17164622	17165022	0.542500	chr1	12052000	12052400	0.615000
chr12	124927512	124927912	0.467500	chr1	120524400	120524800	0.507500
chrY	44468730	44468930	0.000000	chr11	20524800	20525000	0.325000
chr18	61284393	61284593	0.525000	chr1	12053000	12053200	0.565000
chr2	107616454	107616654	0.420000	chr1	120531600	120531800	0.455000
chr3	146283348	146283548	0.330000	chr1	120534800	120535000	0.310000
chr16	60327992	60328192	0.360000	chr1	120544600	120544800	0.395000
chr15	22385429	22385629	0.475000	chr11	20549400	20549600	0.515000
chr4	56103734	56103934	0.455000	chr1	120557800	120558000	0.495000
chr16	66724834	66725234	0.480000	chr1	120558600	120559000	0.682500
chr18	19724059	19724459	0.380000	chr1	120561800	120562200	0.382500
chr1	61476577	61476977	0.480000	chr11	20566200	20566600	0.487500
chr12	35699883	35700083	0.375000	chr1	120575200	120575400	0.385000
chr16	20872049	20872249	0.415000	chr11	20584200	20584400	0.515000
chr8	119129533	119129733	0.415000	chr11	20594800	20595000	0.440000
chr10	34071090	34071290	0.395000	chr11	20596800	20597000	0.580000
chr4	172576127	172576327	0.475000	chr11	20599800	20600000	0.550000
chr5	131336234	131336434	0.405000	chr1	120608800	120609000	0.515000
chr7	49000725	49000925	0.410000	chr11	20610200	20610400	0.675000
chr8	56316356	56316556	0.415000	chr11	20612000	20612200	0.425000
chr12	56590696	56590896	0.515000	chr11	20617000	20617200	0.530000
chr19	51109542	51109742	0.465000	chr1	120617600	120617800	0.480000
chr17	9267370	9267970	0.503333	chr1	120620600	120621200	0.506667
chr4	189580548	189580748	0.390000	chr11	20623200	20623400	0.490000
chr4	119944319	119944519	0.430000	chr1	120630000	120630200	0.440000
chr2	17874918	17875118	0.500000	chr1	12063200	12063400	0.540000
chr3	131074141	131074341	0.400000	chr1	120635400	120635600	0.410000
chr7	47450791	47451191	0.517500	chr1	12063800	12064200	0.635000
chr3	26006715	26006915	0.420000	chr1	120641000	120641200	0.430000
chr9	20149875	20150275	0.412500	chr1	120649800	120650200	0.440000
chr1	115110218	115110418	0.550000	chr11	206600	206800	0.620000
chr9	125198155	125198555	0.492500	chr1	120665200	120665600	0.662500
chr5	124699894	124700294	0.432500	chr1	12068000	12068400	0.530000
chr14	94621242	94621442	0.405000	chr1	120684600	120684800	0.485000
chr11	66597580	66598580	0.470000	chr11	207200	208200	0.660000
chr5	176779025	176780225	0.517500	chr1	120723800	120725000	0.684167
chr12	17736805	17737205	0.325000	chr1	120742400	120742800	0.362500
chr5	13780924	13781324	0.420000	chr1	12075600	12076000	0.485000
chr12	105738533	105738733	0.445000	chr1	12076600	12076800	0.565000
chr1	25634968	25635168	0.435000	chr1	120768400	120768600	0.445000
chr5	135527225	135527825	0.480000	chr1	12079400	12080000	0.535000
chr10	131542837	131543237	0.497500	chr1	1208000	1208400	0.625000
chr11	123550838	123551038	0.435000	chr1	120811800	120812000	0.500000
chr17	82876761	82876961	0.585000	chr1	12081200	12081400	0.640000
chr20	42178314	42178514	0.420000	chr1	12081800	12082000	0.555000
chr9	8858614	8859614	0.521000	chr1	120844000	120845000	0.556000
chr2	232914598	232914798	0.490000	chr1	120849600	120849800	0.515000
chr5	159624517	159624717	0.410000	chr1	120850200	120850400	0.495000
chr16	87494779	87495379	0.521667	chr1	120850800	120851400	0.595000
chr4	45064870	45065070	0.440000	chr1	12085800	12086000	0.545000
chr5	164460183	164460383	0.270000	chr1	120858200	120858400	0.405000
chr2	127526472	127526672	0.590000	chr11	208600	208800	0.725000
chr1	169083380	169083580	0.375000	chr11	20873200	20873400	0.440000
chr2	23442194	23442394	0.515000	chr1	12088000	12088200	0.535000
chr2	93091634	93091834	0.395000	chr11	2089000	2089200	0.600000
chr14	32046445	32046645	0.315000	chr1	120891800	120892000	0.380000
chr4	143511888	143512088	0.520000	chr11	2089600	2089800	0.550000
chr10	92442942	92443142	0.535000	chr1	1209000	1209200	0.635000
chr18	44734301	44734501	0.410000	chr1	120912000	120912200	0.490000
chr20	53608256	53608456	0.525000	chr1	120913000	120913200	0.655000
chr3	186178509	186178909	0.500000	chr1	120914000	120914400	0.645000
chr4	12431798	12431998	0.380000	chr1	120928000	120928200	0.395000
chrX	18038183	18038383	0.465000	chr11	2093200	2093400	0.690000
chr10	36601370	36601570	0.375000	chr1	120939800	120940000	0.435000
chr5	104272346	104272546	0.420000	chr1	120941400	120941600	0.470000
chr17	36467792	36468592	0.446250	chr1	120942200	120943000	0.511250
chr5	154284958	154285158	0.385000	chr1	12096000	12096200	0.460000
chr12	124565441	124565641	0.590000	chr11	209600	209800	0.595000
chr5	88195890	88196090	0.325000	chr1	120973000	120973200	0.495000
chr1	36636028	36636228	0.530000	chr11	2097600	2097800	0.655000
chrX	148688114	148689714	0.421875	chr11	2099200	2100800	0.650625
chr22	25093011	25093211	0.455000	chr1	120995200	120995400	0.475000
chr8	51715393	51715593	0.400000	chr1	121001000	121001200	0.495000
chr8	138184363	138184563	0.540000	chr1	121009400	121009600	0.605000
chr17	23476885	23477085	0.410000	chr1	121013400	121013600	0.460000
chr9	10680676	10681076	0.390000	chr1	121016600	121017000	0.472500
chr12	16804999	16805199	0.425000	chr1	121020000	121020200	0.515000
chr2	176594114	176594314	0.385000	chr1	121020800	121021000	0.470000
chr14	41644349	41644749	0.355000	chr1	121080200	121080600	0.407500
chrX	7837878	7838078	0.370000	chr1	121082000	121082200	0.380000
chrX	35401696	35401896	0.360000	chr1	121087400	121087600	0.450000
chr10	86001366	86001566	0.450000	chr1	121090000	121090200	0.455000
chr5	48971310	48971510	0.410000	chr1	121092600	121092800	0.425000
chr7	2689751	2690351	0.563333	chr1	121097200	121097800	0.695000
chr18	50450037	50450237	0.470000	chr1	121098600	121098800	0.575000
chr21	40366633	40366833	0.365000	chr1	121100000	121100200	0.420000
chr9	127850675	127851475	0.450000	chr1	121116800	121117600	0.508750
chr20	19327651	19328051	0.442500	chr1	121118400	121118800	0.547500
chr5	155714198	155714398	0.395000	chr1	121148600	121148800	0.415000
chr14	16746269	16746469	0.400000	chr1	121150600	121150800	0.405000
chr3	171136113	171136313	0.450000	chr1	121152200	121152400	0.475000
chr2	179848517	179848717	0.400000	chr1	121157800	121158000	0.460000
chr4	46610246	46610646	0.412500	chr1	121159600	121160000	0.427500
chrX	27071818	27072018	0.330000	chr1	121164400	121164600	0.405000
chr8	35111730	35111930	0.390000	chr1	121183200	121183400	0.465000
chr12	104481228	104482028	0.456250	chr1	121184200	121185000	0.587500
chr3	12712206	12712406	0.495000	chr1	121186000	121186200	0.660000
chr16	5566771	5567171	0.435000	chr1	12118600	12119000	0.512500
chr10	46299935	46300535	0.626667	chr1	121186600	121187200	0.658333
chr8	17019305	17019505	0.410000	chr1	121203200	121203400	0.415000
chr13	66099302	66099502	0.390000	chr1	121213600	121213800	0.530000
chr13	39594660	39594860	0.395000	chr1	121214800	121215000	0.535000
chr4	102228351	102228551	0.360000	chr1	121226400	121226600	0.425000
chr14	73618710	73618910	0.455000	chr1	121234400	121234600	0.515000
chr8	140424751	140424951	0.405000	chr1	121238400	121238600	0.425000
chr3	109182498	109182698	0.410000	chr1	121240600	121240800	0.475000
chr5	4969550	4969750	0.415000	chr1	12125000	12125200	0.440000
chr3	42806527	42806727	0.440000	chr1	12125800	12126000	0.565000
chr15	37307298	37307498	0.430000	chr1	121264000	121264200	0.455000
chr13	107694071	107694471	0.385000	chr1	121270000	121270400	0.400000
chr7	125505270	125505670	0.445000	chr1	121271200	121271600	0.450000
chr5	173035798	173036198	0.512500	chr1	1212800	1213200	0.695000
chr15	101475428	101475628	0.460000	chr1	121299600	121299800	0.480000
chr11	76980592	76980792	0.405000	chr1	121318000	121318200	0.515000
chrX	150673085	150673285	0.430000	chr1	12132200	12132400	0.475000
chr20	53862024	53862224	0.425000	chr1	12133000	12133200	0.490000
chr2	158784196	158784396	0.345000	chr1	121338000	121338200	0.460000
chr4	74284325	74284725	0.385000	chr11	21343200	21343600	0.425000
chr12	111269817	111270017	0.505000	chr1	1213600	1213800	0.690000
chr3	178402498	178402698	0.390000	chr1	121361600	121361800	0.445000
chr17	78661529	78662129	0.461667	chr1	121362200	121362800	0.493333
chr19	20744528	20744728	0.515000	chr1	121365800	121366000	0.535000
chr4	155087365	155087965	0.308333	chr1	12137000	12137600	0.370000
chr10	120177036	120177236	0.415000	chr1	121370200	121370400	0.440000
chr17	74897974	74898174	0.520000	chr11	2137200	2137400	0.625000
chr12	102941897	102942097	0.400000	chr11	2139200	2139400	0.820000
chr2	135570591	135570791	0.350000	chr11	21396400	21396600	0.390000
chr19	40634303	40634703	0.630000	chr1	121397000	121397400	0.675000
chr4	4278677	4278877	0.380000	chr1	121408400	121408600	0.430000
chr10	11975587	11975787	0.535000	chr1	12141000	12141200	0.565000
chr7	137716391	137716591	0.385000	chr11	21415000	21415200	0.420000
chr11	33749621	33749821	0.430000	chr11	21415600	21415800	0.440000
chr13	108355800	108356000	0.320000	chr11	21421800	21422000	0.400000
chr5	165899228	165899428	0.405000	chr11	2143000	2143200	0.440000
chr16	58911274	58912074	0.407500	chr1	12143400	12144200	0.545000
chr4	183691584	183691784	0.250000	chr11	21456400	21456600	0.275000
chr3	81286811	81287011	0.340000	chr1	121458800	121459000	0.345000
chr16	9955279	9955479	0.440000	chr11	21479800	21480000	0.360000
chr6	46963139	46963339	0.415000	chr1	12148400	12148600	0.520000
chr16	36447003	36447203	0.375000	chr1	12149200	12149400	0.425000
chr8	110240091	110240291	0.330000	chr11	21493000	21493200	0.340000
chr13	88104516	88104716	0.350000	chr11	21495000	21495200	0.345000
chr20	53095196	53095396	0.485000	chr1	12150600	12150800	0.525000
chr1	161265178	161265978	0.467500	chr1	121511400	121512200	0.481250
chr4	152372997	152373197	0.405000	chr11	21512000	21512200	0.490000
chr7	62427112	62427712	0.500000	chr11	2151600	2152200	0.550000
chr11	102730579	102730779	0.440000	chr1	121516600	121516800	0.445000
chr22	18911410	18911610	0.635000	chr1	121519000	121519200	0.690000
chr11	119691742	119691942	0.575000	chr1	121519600	121519800	0.630000
chr11	18785680	18785880	0.460000	chr1	12152200	12152400	0.525000
chr10	22297877	22298077	0.375000	chr1	121529000	121529200	0.380000
chrX	36830248	36830448	0.385000	chr1	121530200	121530400	0.395000
chr16	84394955	84395155	0.505000	chr1	12153400	12153600	0.565000
chr16	73192789	73192989	0.490000	chr11	2153600	2153800	0.630000
chr12	84667677	84667877	0.385000	chr1	121551600	121551800	0.390000
chr10	19851071	19851271	0.355000	chr11	21552400	21552600	0.380000
chr7	79885189	79885389	0.375000	chr1	121558600	121558800	0.385000
chr5	95248182	95248382	0.360000	chr11	21565200	21565400	0.455000
chr5	8829412	8829612	0.490000	chr11	2156600	2156800	0.585000
chr5	129625171	129625371	0.375000	chr11	21572400	21572600	0.390000
chr9	9323876	9324476	0.418333	chr1	12157400	12158000	0.436667
chr15	76068539	76068739	0.445000	chr11	215800	216000	0.525000
chr7	72861007	72861207	0.505000	chr1	121586800	121587000	0.530000
chrX	26102618	26102818	0.395000	chr1	121595200	121595400	0.425000
chr9	104456991	104457191	0.410000	chr11	21612400	21612600	0.460000
chrX	49856281	49856481	0.405000	chr11	2161800	2162000	0.715000
chr7	107236471	107236671	0.420000	chr1	12162000	12162200	0.560000
chr1	89386747	89387147	0.460000	chr11	21626000	21626400	0.490000
chrY	2857730	2857930	0.460000	chr1	12162600	12162800	0.590000
chr14	8195845	8196645	0.000000	chr11	21635400	21636200	0.316250
chr4	176344767	176344967	0.370000	chr11	21640600	21640800	0.375000
chr16	71540547	71540747	0.435000	chr1	12165400	12165600	0.565000
chr16	56191460	56191660	0.710000	chr11	2166200	2166400	0.735000
chr19	42362193	42362793	0.645000	chr1	12166800	12167400	0.763333
chr1	150238331	150238931	0.481667	chr1	12167800	12168400	0.538333
chr11	51905652	51905852	0.425000	chr1	12168800	12169000	0.595000
chr22	28778331	28779131	0.435000	chr1	12171600	12172400	0.528750
chr19	28726713	28726913	0.400000	chr1	12173800	12174000	0.565000
chrY	2579146	2579346	0.530000	chr1	12175200	12175400	0.615000
chrY	17187743	17188143	0.432500	chr1	12178000	12178400	0.550000
chr3	127888566	127888766	0.505000	chr1	12179200	12179400	0.630000
chr2	132754438	132754638	0.415000	chr1	12180400	12180600	0.575000
chr10	85879816	85880216	0.375000	chr1	12184200	12184600	0.600000
chrX	42356776	42356976	0.430000	chr1	12186600	12186800	0.525000
chr17	21224450	21224650	0.555000	chr11	2186800	2187000	0.620000
chr17	23395160	23395560	0.420000	chr11	21897200	21897600	0.422500
chr1	199636763	199636963	0.390000	chr11	21909200	21909400	0.405000
chrX	82641002	82641202	0.295000	chr11	21911200	21911400	0.305000
chr21	38123430	38123630	0.535000	chr11	2191200	2191400	0.595000
chr8	106002588	106002788	0.355000	chr11	21912400	21912600	0.405000
chrX	68869863	68870263	0.462500	chr11	2193600	2194000	0.657500
chr7	59863969	59864169	0.415000	chr11	2195000	2195200	0.695000
chr16	20627334	20627534	0.420000	chr1	12196800	12197000	0.510000
chrX	235953	236153	0.510000	chr11	2197200	2197400	0.620000
chr10	83045737	83045937	0.375000	chr11	21988600	21988800	0.405000
chrY	18418598	18418998	0.405000	chr1	12203600	12204000	0.530000
chr14	64349663	64350063	0.377500	chr11	220600	221000	0.417500
chr8	82135467	82135667	0.370000	chr1	12209000	12209200	0.550000
chr17	69855727	69855927	0.480000	chr1	12210600	12210800	0.540000
chr3	13338622	13338822	0.600000	chr11	2213600	2213800	0.620000
chr10	108484030	108484230	0.345000	chr11	22153200	22153400	0.430000
chr17	50284875	50285275	0.510000	chr1	12215400	12215800	0.532500
chr2	234676412	234676612	0.425000	chr11	22157600	22157800	0.445000
chr2	87164030	87164830	0.375000	chr11	22163000	22163800	0.412500
chr11	73180809	73181209	0.417500	chr11	2217200	2217600	0.660000
chrX	128723804	128724204	0.335000	chr11	22182200	22182600	0.355000
chr2	154742456	154742656	0.415000	chr1	12218600	12218800	0.465000
chr3	132877743	132878343	0.405000	chr11	22192400	22193000	0.665000
chr10	30067032	30067432	0.455000	chr11	22193600	22194000	0.625000
chr2	211847166	211847366	0.310000	chr11	22194400	22194600	0.325000
chr2	30831348	30831548	0.240000	chr11	22198800	22199000	0.345000
chr1	189729763	189730363	0.478333	chr1	1222000	1222600	0.666667
chr6	825290	825490	0.410000	chr11	22245200	22245400	0.495000
chr1	6556914	6557714	0.491250	chr1	12229800	12230600	0.732500
chr18	26428854	26429054	0.535000	chr1	12231000	12231200	0.715000
chr11	91811674	91811874	0.295000	chr11	22334200	22334400	0.310000
chr13	32342503	32342703	0.385000	chr11	22337600	22337800	0.545000
chr6	16838473	16838673	0.435000	chr11	22360800	22361000	0.495000
chr10	5349125	5349525	0.492500	chr11	22432200	22432600	0.530000
chr7	141742161	141742361	0.360000	chr1	12244200	12244400	0.450000
chrX	61746364	61746564	0.395000	chr1	12259800	12260000	0.485000
chr14	88995556	88996556	0.476000	chr11	22625200	22626200	0.578000
chr4	44225016	44225216	0.410000	chr11	22635000	22635200	0.505000
chr19	46904960	46905160	0.455000	chr11	22635800	22636000	0.495000
chrX	1673014	1673414	0.485000	chr11	2265400	2265800	0.520000
chr2	109853935	109854135	0.410000	chr11	22657400	22657600	0.480000
chr7	85538189	85538389	0.295000	chr1	12266200	12266400	0.355000
chr6	134297050	134297250	0.565000	chr11	22666800	22667000	0.755000
chr6	150025690	150026290	0.566667	chr11	2269000	2269600	0.715000
chr16	23662114	23662314	0.425000	chr11	22691000	22691200	0.435000
chr1	33922148	33922348	0.570000	chr11	2270000	2270200	0.715000
chr18	37891988	37892588	0.455000	chr11	2270600	2271200	0.701667
chr4	31152143	31152343	0.345000	chr1	12272200	12272400	0.435000
chr4	131087656	131087856	0.285000	chr11	22730400	22730600	0.330000
chr4	105933418	105933618	0.295000	chr11	22735000	22735200	0.355000
chr6	170532161	170532361	0.405000	chr11	22753000	22753200	0.430000
chr8	30227015	30227215	0.465000	chr1	12275400	12275600	0.505000
chr15	63920347	63920547	0.455000	chr1	12276400	12276600	0.495000
chr8	21105313	21105513	0.455000	chr11	22781000	22781200	0.460000
chr1	189994529	189994729	0.320000	chr11	22787600	22787800	0.385000
chrY	13475622	13475822	0.410000	chr11	22792600	22792800	0.450000
chr4	90351921	90352121	0.400000	chr11	22796000	22796200	0.420000
chrY	53714260	53714460	0.000000	chr11	22808200	22808400	0.360000
chr15	86494979	86495379	0.345000	chr11	22828400	22828800	0.382500
chr6	107995385	107996385	0.463000	chr11	22829200	22830200	0.619000
chrX	104018378	104018578	0.380000	chr11	22832400	22832600	0.420000
chrX	48405168	48405368	0.450000	chr11	22851600	22851800	0.460000
chr1	73722096	73722296	0.400000	chr11	2286000	2286200	0.555000
chr11	50740288	50740488	0.350000	chr11	22876000	22876200	0.370000
chr6	153259189	153259389	0.410000	chr11	22921000	22921200	0.440000
chr11	5236597	5236997	0.325000	chr11	22931200	22931600	0.405000
chr18	79321007	79321207	0.370000	chr11	2294000	2294200	0.575000
chr1	98256148	98256348	0.255000	chr11	22941200	22941400	0.360000
chr16	3978097	3979097	0.517000	chr11	2294600	2295600	0.534000
chr4	144418153	144418353	0.430000	chr11	22958000	22958200	0.455000
chr4	183081633	183081833	0.310000	chr1	12296000	12296200	0.355000
chr1	48221231	48221431	0.540000	chr11	2296800	2297000	0.585000
chr11	87415976	87416176	0.495000	chr11	22976200	22976400	0.515000
chr2	179005904	179006104	0.445000	chr11	2299400	2299600	0.615000
chr2	199645008	199645208	0.540000	chr11	2300600	2300800	0.605000
chr1	34196671	34197071	0.550000	chr11	2301200	2301600	0.610000
chr17	18135655	18136855	0.575833	chr11	2302000	2303200	0.652500
chrX	3386886	3387286	0.440000	chr11	2303600	2304000	0.615000
chr11	9440313	9440513	0.340000	chr11	23041200	23041400	0.450000
chr5	6737682	6737882	0.575000	chr11	2304600	2304800	0.655000
chr2	130569346	130569546	0.570000	chr11	2305400	2305600	0.640000
chr4	175722762	175722962	0.505000	chr11	2306200	2306400	0.570000
chr10	79127265	79127465	0.610000	chr11	2307000	2307200	0.680000
chr4	168843875	168844075	0.440000	chr1	1230800	1231000	0.445000
chr1	21574692	21575292	0.626667	chr11	2309200	2309800	0.651667
chr10	67883749	67885149	0.619286	chr11	2311800	2313200	0.637857
chr17	76635531	76637131	0.473125	chr1	1231400	1233000	0.746875
chr15	44741326	44741526	0.360000	chr11	23149800	23150000	0.405000
chr1	16069521	16069721	0.580000	chr11	2315200	2315400	0.645000
chr3	14472254	14472454	0.545000	chr11	2316400	2316600	0.670000
chr10	30763392	30764392	0.486000	chr11	2317200	2318200	0.565000
chr10	46115194	46115594	0.325000	chr11	23181000	23181400	0.377500
chr11	104501877	104502077	0.495000	chr11	2318800	2319000	0.545000
chrX	108379316	108379516	0.445000	chr11	2320000	2320200	0.555000
chr5	59805914	59806114	0.425000	chr11	23205600	23205800	0.290000
chr6	121834110	121834310	0.360000	chr11	2325800	2326000	0.555000
chrY	26071516	26071716	0.420000	chr11	23272200	23272400	0.445000
chr10	35764787	35764987	0.395000	chr11	2333200	2333400	0.480000
chr4	154289966	154290166	0.320000	chr11	23335600	23335800	0.345000
chr1	115310489	115310689	0.430000	chr11	2338800	2339000	0.515000
chr12	115852769	115852969	0.350000	chr1	12344600	12344800	0.425000
chr12	57709667	57709867	0.265000	chr11	23497200	23497400	0.320000
chr15	52933424	52933624	0.505000	chr11	23540200	23540400	0.560000
chr9	67054220	67054620	0.460000	chr11	23556400	23556800	0.512500
chr12	70188087	70188287	0.330000	chr11	23564400	23564600	0.375000
chrX	30325222	30325822	0.388333	chr11	23569400	23570000	0.398333
chr1	243978661	243978861	0.460000	chr11	235800	236000	0.475000
chr3	48856601	48856801	0.600000	chr1	1236200	1236400	0.675000
chr14	99124600	99125200	0.573333	chr11	236400	237000	0.643333
chr4	121945862	121946062	0.310000	chr11	23662000	23662200	0.325000
chr9	91143252	91143452	0.490000	chr11	2367600	2367800	0.545000
chr13	92305382	92305582	0.295000	chr11	23684800	23685000	0.335000
chr1	54929577	54929777	0.355000	chr11	23689000	23689200	0.380000
chr15	89323717	89324117	0.595000	chr1	1237000	1237400	0.665000
chr12	78287018	78287418	0.380000	chr11	237400	237800	0.450000
chr9	105892774	105893374	0.395000	chr1	12376400	12377000	0.420000
chr17	31990394	31991394	0.482000	chr11	2377200	2378200	0.773000
chr5	66421317	66421517	0.400000	chr11	2379800	2380000	0.655000
chr4	11216079	11216479	0.392500	chr11	2381000	2381400	0.630000
chr2	125776203	125776403	0.335000	chr1	12381600	12381800	0.460000
chr1	99067764	99067964	0.560000	chr1	1238200	1238400	0.665000
chr2	27940702	27940902	0.435000	chr11	2383400	2383600	0.665000
chr3	158977086	158977486	0.455000	chr11	2384200	2384600	0.702500
chr19	52561064	52561264	0.410000	chr11	2385200	2385400	0.535000
chr7	6293472	6293672	0.405000	chr1	12386200	12386400	0.430000
chr7	149867939	149868339	0.565000	chr11	2387600	2388000	0.592500
chr2	114547861	114548261	0.482500	chr11	2390800	2391200	0.687500
chr17	8044895	8045695	0.598750	chr1	1239200	1240000	0.701250
chr17	49791208	49791408	0.385000	chr11	23933800	23934000	0.390000
chr12	47905084	47905284	0.570000	chr11	2394600	2394800	0.660000
chr10	113825581	113825781	0.570000	chr11	2399000	2399200	0.625000
chr15	75627700	75628700	0.486000	chr11	2399800	2400800	0.687000
chr5	154791848	154792248	0.470000	chr11	2401400	2401800	0.577500
chr17	28142534	28142734	0.380000	chr1	12406000	12406200	0.415000
chr3	159594516	159595116	0.393333	chr1	12407600	12408200	0.398333
chr2	38436847	38437047	0.420000	chr1	12408600	12408800	0.470000
chr14	76023510	76023710	0.395000	chr1	12416200	12416400	0.420000
chr1	200703903	200704103	0.520000	chr11	2419800	2420000	0.590000
chr6	47535928	47536128	0.340000	chr11	24198600	24198800	0.410000
chr5	166103491	166103691	0.405000	chr11	2420800	2421000	0.705000
chr6	49857682	49857882	0.375000	chr1	12422600	12422800	0.395000
chr7	2273673	2274073	0.562500	chr11	2428200	2428600	0.572500
chr1	116391430	116391630	0.430000	chr11	24295400	24295600	0.455000
chr4	166367049	166367249	0.350000	chr11	24312600	24312800	0.395000
chr9	87316108	87316708	0.480000	chr1	12433400	12434000	0.523333
chr3	48063381	48063581	0.345000	chr1	12434400	12434600	0.415000
chr6	110216564	110217164	0.413333	chr11	24357800	24358400	0.478333
chr16	54053135	54053935	0.443750	chr1	12435800	12436600	0.496250
chr12	35860463	35860863	0.392500	chr1	12437000	12437400	0.457500
chr7	24047883	24048083	0.390000	chr1	12438600	12438800	0.460000
chr5	13613985	13614185	0.545000	chr11	2440800	2441000	0.605000
chr11	46745501	46745701	0.470000	chr1	12441400	12441600	0.505000
chr11	82122089	82122289	0.400000	chr11	2442600	2442800	0.425000
chr2	135292790	135293390	0.398333	chr11	2444400	2445000	0.780000
chr10	13130168	13130368	0.540000	chr11	2447000	2447200	0.570000
chr4	121102962	121103162	0.330000	chr11	2447600	2447800	0.560000
chr5	80819388	80820188	0.423750	chr1	12448400	12449200	0.430000
chr1	172758719	172758919	0.360000	chr1	12449600	12449800	0.365000
chr3	119591128	119591928	0.478750	chr1	12454000	12454800	0.483750
chr4	36522330	36522730	0.425000	chr1	12456800	12457200	0.367500
chr8	75850393	75850593	0.400000	chr1	12461000	12461200	0.455000
chr4	74714215	74714415	0.560000	chr11	2461400	2461600	0.645000
chr18	34686084	34686284	0.425000	chr1	12462800	12463000	0.515000
chrX	78204784	78205184	0.452500	chr11	2463400	2463800	0.645000
chr12	40553978	40554178	0.385000	chr1	12464600	12464800	0.525000
chr4	186284216	186284816	0.435000	chr1	1246600	1247200	0.751667
chr2	45342976	45343176	0.480000	chr11	2467400	2467600	0.580000
chr17	23194096	23194296	0.395000	chr1	12468400	12468600	0.440000
chrY	665260	665460	0.500000	chr11	2471000	2471200	0.610000
chr2	15602465	15603265	0.451250	chr1	12472800	12473600	0.475000
chr15	65785265	65785465	0.495000	chr11	24747400	24747600	0.535000
chr5	121321803	121322403	0.290000	chr1	12475600	12476200	0.418333
chr15	52875306	52875506	0.415000	chr1	12477400	12477600	0.485000
chr12	21219629	21220029	0.425000	chr1	12478600	12479000	0.535000
chr9	41027635	41028235	0.441667	chr11	2480400	2481000	0.478333
chr6	146139979	146140179	0.455000	chr1	12480800	12481000	0.470000
chrX	133579662	133579862	0.535000	chr1	12482000	12482200	0.550000
chr1	145995521	145995921	0.395000	chr11	2482200	2482600	0.420000
chrX	58066221	58066421	0.370000	chr11	24833800	24834000	0.360000
chr6	137979311	137979511	0.505000	chr1	1248400	1248600	0.665000
chr17	80319651	80319851	0.490000	chr11	24859800	24860000	0.545000
chr18	52428119	52428319	0.400000	chr11	24900600	24900800	0.405000
chr3	62666012	62666412	0.477500	chr1	1249200	1249600	0.757500
chr20	54139421	54139621	0.480000	chr1	12495800	12496000	0.555000
chr15	90015174	90015374	0.415000	chr1	12496400	12496600	0.435000
chr3	147873130	147873530	0.412500	chr1	1250200	1250600	0.475000
chr5	75309424	75309624	0.515000	chr11	250800	251000	0.535000
chr15	44877447	44877647	0.465000	chr1	1251000	1251200	0.545000
chr2	108892520	108893120	0.458333	chr1	12510400	12511000	0.498333
chr6	21503171	21503371	0.480000	chr11	2511600	2511800	0.515000
chr13	40458545	40458745	0.520000	chr1	1252600	1252800	0.605000
chr2	46314945	46315145	0.535000	chr11	2527200	2527400	0.650000
chr5	134964256	134964856	0.415000	chr1	12528200	12528800	0.548333
chr7	118620853	118621253	0.435000	chr1	12529400	12529800	0.452500
chr13	52617024	52617224	0.515000	chr1	12531400	12531600	0.625000
chr17	20586316	20586716	0.547500	chr11	2531600	2532000	0.600000
chr10	109493281	109493681	0.485000	chr11	2532800	2533200	0.615000
chr1	27188332	27188532	0.510000	chr11	2533800	2534000	0.555000
chr10	79226354	79226554	0.565000	chr11	2536200	2536400	0.595000
chr13	64086620	64086820	0.420000	chr1	12537400	12537600	0.435000
chr5	142372331	142372731	0.500000	chr1	12541400	12541800	0.627500
chr20	24648706	24649906	0.450000	chr1	12549000	12550200	0.590000
chr1	151500175	151500375	0.445000	chr1	12552200	12552400	0.585000
chr8	104748337	104748537	0.500000	chr1	12554000	12554200	0.535000
chr16	10441635	10441835	0.385000	chr11	25558200	25558400	0.410000
chr12	127173541	127173741	0.535000	chr11	2561200	2561400	0.550000
chr6	73591653	73592053	0.490000	chr1	12566000	12566400	0.495000
chr17	70929963	70930163	0.455000	chr11	257000	257200	0.575000
chr19	15913425	15913625	0.560000	chr1	1258800	1259000	0.650000
chr18	51017006	51017206	0.495000	chr1	12596000	12596200	0.680000
chr13	47695688	47695888	0.460000	chr1	12596600	12596800	0.515000
chr6	74597775	74597975	0.355000	chr11	25982200	25982400	0.405000
chr20	23259184	23259384	0.425000	chr1	12601400	12601600	0.580000
chr2	6784462	6784662	0.415000	chr1	12602000	12602200	0.540000
chr10	46094908	46095108	0.490000	chr1	1260200	1260400	0.515000
chr7	133844399	133844599	0.510000	chr1	12603800	12604000	0.575000
chr6	4034561	4034761	0.280000	chr11	26043800	26044000	0.335000
chr5	149293583	149293783	0.390000	chr1	12604400	12604600	0.430000
chr4	108516058	108516258	0.330000	chr1	12605200	12605400	0.340000
chrY	55336549	55337149	0.000000	chr11	26087200	26087800	0.353333
chr5	122299263	122299463	0.525000	chr1	1261200	1261400	0.585000
chr14	50855212	50857212	0.463000	chr1	12614800	12616800	0.530500
chr7	1004673	1004873	0.605000	chr1	12617200	12617400	0.670000
chr5	62606960	62607160	0.435000	chr1	12618200	12618400	0.625000
chr4	121016872	121017272	0.415000	chr1	12619000	12619400	0.627500
chr3	16904463	16905063	0.465000	chr1	12620000	12620600	0.511667
chrX	3795480	3795680	0.495000	chr1	1262200	1262400	0.580000
chr14	29984296	29984696	0.335000	chr11	26227200	26227600	0.335000
chr6	78266616	78267016	0.292500	chr11	26276800	26277200	0.380000
chr5	24153710	24153910	0.470000	chr11	26284800	26285000	0.480000
chr8	55183663	55183863	0.405000	chr11	26286600	26286800	0.460000
chr9	79093762	79093962	0.280000	chr11	26297200	26297400	0.345000
chr17	26759125	26759325	0.535000	chr1	12631200	12631400	0.540000
chr4	30537153	30537353	0.255000	chr11	26324000	26324200	0.365000
chr2	237025248	237025448	0.475000	chr11	26332000	26332200	0.685000
chr10	29307983	29308383	0.520000	chr1	1265000	1265400	0.575000
chr3	49402392	49402592	0.445000	chr1	12657600	12657800	0.480000
chr9	86609742	86610542	0.398750	chr1	12658600	12659400	0.506250
chr21	30097787	30097987	0.330000	chr11	26649800	26650000	0.365000
chr5	83404218	83404418	0.425000	chr11	26754000	26754200	0.435000
chr1	206470349	206471149	0.608750	chr11	267600	268400	0.610000
chrX	63578299	63578499	0.345000	chr11	2677200	2677400	0.355000
chr1	22517896	22518096	0.475000	chr11	268800	269000	0.505000
chr18	42396380	42396580	0.305000	chr11	269400	269600	0.410000
chr10	129834514	129834714	0.580000	chr11	2699200	2699400	0.680000
chr8	67020219	67020419	0.540000	chr11	2700000	2700200	0.680000
chr6	151113397	151113797	0.512500	chr11	2700600	2701000	0.685000
chr15	65112707	65112907	0.455000	chr1	1271000	1271200	0.635000
chr1	37088417	37088617	0.500000	chr11	27158800	27159000	0.515000
chr5	22527469	22528269	0.421250	chr11	27187600	27188400	0.432500
chr5	106175627	106175827	0.305000	chr11	27193600	27193800	0.380000
chr4	189130937	189131137	0.400000	chr11	27196400	27196600	0.440000
chr1	234376290	234377090	0.466250	chr11	27201600	27202400	0.473750
chr16	74486837	74487037	0.475000	chr11	27204600	27204800	0.485000
chr13	90978836	90979036	0.400000	chr11	27206200	27206400	0.405000
chr11	60087032	60087432	0.410000	chr11	27209600	27210000	0.475000
chr1	118245020	118245220	0.435000	chr11	27219600	27219800	0.475000
chr17	19008854	19009054	0.540000	chr11	2723000	2723200	0.650000
chr6	93639	93839	0.420000	chr11	27234200	27234400	0.495000
chr2	165858110	165858510	0.417500	chr11	27241200	27241600	0.425000
chr2	80097418	80097818	0.402500	chr11	27242600	27243000	0.462500
chr19	58009173	58009373	0.375000	chr11	27281800	27282000	0.460000
chr4	78758257	78758457	0.380000	chr11	27296600	27296800	0.395000
chr15	77622131	77622331	0.595000	chr11	27304600	27304800	0.690000
chr10	125011216	125011416	0.480000	chr11	27358800	27359000	0.530000
chr17	4870924	4871124	0.425000	chr11	27363200	27363400	0.720000
chr14	106098438	106098638	0.340000	chr11	27372200	27372400	0.380000
chr11	116724705	116724905	0.600000	chr11	2738000	2738200	0.640000
chr19	16161034	16161634	0.555000	chr1	1273800	1274400	0.751667
chr1	105743593	105743793	0.410000	chr11	27387400	27387600	0.420000
chr9	128757848	128758048	0.370000	chr11	27388200	27388400	0.375000
chr7	36007309	36007509	0.375000	chr11	27389000	27389200	0.330000
chr3	118557842	118558042	0.370000	chr11	27390400	27390600	0.400000
chr5	91016467	91016667	0.405000	chr11	27391800	27392000	0.475000
chr3	180025211	180025411	0.365000	chr11	2739200	2739400	0.585000
chrX	29491987	29492187	0.340000	chr11	27392800	27393000	0.440000
chr3	180055883	180056483	0.366667	chr11	27395600	27396200	0.406667
chr10	57615570	57615770	0.430000	chr11	27398200	27398400	0.440000
chr4	67525881	67526081	0.385000	chr11	27406600	27406800	0.415000
chrX	142407732	142407932	0.370000	chr11	27414800	27415000	0.380000
chr4	165041453	165042253	0.318750	chr11	27420200	27421000	0.372500
chr12	86985672	86985872	0.325000	chr11	27421400	27421600	0.375000
chr5	42149060	42149260	0.435000	chr11	27444800	27445000	0.440000
chr17	56007855	56008055	0.405000	chr11	27447400	27447600	0.435000
chr4	172603899	172604099	0.380000	chr1	12745400	12745600	0.400000
chr18	33855478	33855678	0.385000	chr11	27462600	27462800	0.425000
chr21	39200264	39200464	0.405000	chr11	27464400	27464600	0.410000
chr6	85481924	85483124	0.445833	chr11	27471200	27472400	0.657500
chr7	105642397	105642997	0.496667	chr11	27472800	27473400	0.526667
chr2	144891733	144891933	0.490000	chr11	2747800	2748000	0.600000
chr18	67350243	67350443	0.330000	chr11	27486000	27486200	0.345000
chr1	208087438	208087638	0.395000	chr11	27497400	27497600	0.325000
chr13	29101107	29101707	0.415000	chr11	27499200	27499800	0.441667
chr4	184371760	184372560	0.460000	chr11	27506400	27507200	0.603750
chr13	12230667	12230867	0.000000	chr11	27524400	27524600	0.425000
chr12	49834469	49834669	0.350000	chr11	27592200	27592400	0.335000
chr3	48544663	48545063	0.470000	chr1	12760400	12760800	0.580000
chr9	65730268	65730468	0.435000	chr11	2761600	2761800	0.635000
chr6	136515526	136515726	0.410000	chr11	27618600	27618800	0.445000
chr2	81652458	81652858	0.427500	chr11	27635800	27636200	0.450000
chr7	107505265	107505465	0.530000	chr11	2769200	2769400	0.610000
chr1	144604767	144604967	0.380000	chr11	27699000	27699200	0.620000
chr16	74027925	74028125	0.475000	chr11	27701600	27701800	0.500000
chr11	118344430	118344630	0.520000	chr11	2770200	2770400	0.645000
chr8	88608486	88608686	0.425000	chr11	27706000	27706200	0.505000
chr19	4784368	4784568	0.465000	chr11	2771000	2771200	0.655000
chr10	61058991	61059191	0.500000	chr11	27720600	27720800	0.525000
chr2	129906506	129906706	0.535000	chr11	27722400	27722600	0.630000
chr3	107584837	107585037	0.490000	chr11	2772800	2773000	0.595000
chr1	5789029	5789629	0.360000	chr11	27758000	27758600	0.376667
chr9	40184662	40184862	0.360000	chr11	277600	277800	0.450000
chr10	46606730	46606930	0.520000	chr11	2778000	2778200	0.675000
chr16	49421693	49422093	0.557500	chr11	2778600	2779000	0.660000
chr1	157734061	157734261	0.385000	chr11	2780400	2780600	0.710000
chr2	145088424	145088624	0.485000	chr11	2781600	2781800	0.510000
chr18	10719925	10720125	0.340000	chr11	2783600	2783800	0.355000
chr8	101976655	101976855	0.380000	chr11	27860600	27860800	0.425000
chr4	146040775	146040975	0.485000	chr11	2788600	2788800	0.500000
chr5	96785617	96786217	0.370000	chr11	27907200	27907800	0.386667
chr2	138063127	138063327	0.335000	chr11	27927000	27927200	0.445000
chr16	38198690	38198890	0.415000	chr11	27945400	27945600	0.430000
chr19	18342120	18342320	0.560000	chr11	2800000	2800200	0.645000
chr9	87153987	87154387	0.435000	chr11	280000	280400	0.717500
chr3	23849634	23850434	0.347500	chr11	28104200	28105000	0.358750
chr13	55639414	55640814	0.346429	chr11	28105600	28107000	0.385000
chr9	111475931	111476131	0.430000	chr11	28107400	28107600	0.460000
chr14	70264745	70265345	0.463333	chr11	28108000	28108600	0.588333
chr13	5965654	5966054	0.000000	chr11	28109000	28109400	0.322500
chr5	63564273	63564473	0.470000	chr11	28110200	28110400	0.595000
chr14	100523387	100523787	0.572500	chr11	2811200	2811600	0.602500
chr9	134489530	134489930	0.540000	chr11	281200	281600	0.667500
chr13	26440221	26440421	0.520000	chr11	2812800	2813000	0.635000
chr6	88373128	88373528	0.362500	chr11	28137400	28137800	0.322500
chr10	26816284	26816484	0.335000	chr11	28144800	28145000	0.365000
chr12	54632814	54633214	0.495000	chr1	1281800	1282200	0.660000
chr9	124180351	124181351	0.571000	chr11	2826000	2827000	0.609000
chr18	24553013	24553213	0.375000	chr1	1283000	1283200	0.585000
chr12	103950150	103950350	0.390000	chr11	28343400	28343600	0.405000
chr3	52701646	52701846	0.400000	chr11	28349200	28349400	0.510000
chr18	18262151	18262351	0.410000	chr11	2837200	2837400	0.700000
chr8	22179285	22179685	0.630000	chr1	1283800	1284200	0.675000
chr1	204328040	204328240	0.410000	chr11	28431400	28431600	0.455000
chr6	54576830	54577030	0.530000	chr11	2846200	2846400	0.605000
chr10	86221955	86222155	0.610000	chr1	1285800	1286000	0.705000
chr11	78463964	78464364	0.540000	chr11	2860600	2861000	0.600000
chr6	38342364	38342564	0.455000	chr1	1286600	1286800	0.700000
chr19	30610176	30610776	0.471667	chr11	2867800	2868400	0.475000
chr6	143310778	143310978	0.270000	chr11	28740400	28740600	0.415000
chr21	31374272	31374472	0.455000	chr1	1287600	1287800	0.690000
chr9	88349506	88350106	0.473333	chr11	287800	288400	0.648333
chr20	56832929	56833529	0.515000	chr11	2884600	2885200	0.820000
chr20	64322744	64323144	0.502500	chr11	2885600	2886000	0.750000
chr1	2304073	2304273	0.640000	chr11	2886400	2886600	0.680000
chr8	25410370	25410570	0.540000	chr11	2888400	2888600	0.605000
chr3	42764743	42764943	0.415000	chr11	289000	289200	0.830000
chr4	188106783	188107183	0.495000	chr11	2890600	2891000	0.685000
chr19	13252901	13253101	0.525000	chr11	2891400	2891600	0.630000
chr5	15993251	15993451	0.430000	chr11	2892200	2892400	0.685000
chr14	100103597	100103997	0.552500	chr11	2892800	2893200	0.615000
chr10	97917755	97917955	0.510000	chr11	2898800	2899000	0.570000
chr12	126214572	126214972	0.490000	chr11	2899400	2899800	0.567500
chr17	80802407	80803207	0.557500	chr11	2902000	2902800	0.687500
chr2	113371013	113371213	0.560000	chr1	1290200	1290400	0.675000
chr5	170095003	170095203	0.470000	chr1	12903400	12903600	0.480000
chr15	33817131	33817531	0.455000	chr11	2904200	2904600	0.627500
chr15	85760314	85760514	0.580000	chr1	1291200	1291400	0.730000
chr7	4931783	4931983	0.555000	chr11	2912600	2912800	0.670000
chr17	30707134	30707334	0.500000	chr11	2913200	2913400	0.630000
chr5	130732428	130732828	0.592500	chr1	1291800	1292200	0.645000
chr12	121715163	121715363	0.470000	chr1	12921800	12922000	0.500000
chr16	15647259	15647459	0.425000	chr11	2924600	2924800	0.625000
chr9	121723002	121724602	0.565000	chr11	2928200	2929800	0.684375
chr6	12622551	12623151	0.415000	chr11	2930400	2931000	0.616667
chr19	46324976	46325576	0.516667	chr11	2933000	2933600	0.613333
chr6	70848436	70848636	0.370000	chr11	29334400	29334600	0.375000
chr18	59025131	59025331	0.390000	chr11	29343800	29344000	0.480000
chr12	81773314	81773514	0.370000	chr1	12936400	12936600	0.475000
chr1	108942920	108943120	0.515000	chr1	1293800	1294000	0.745000
chr5	175906846	175907046	0.535000	chr11	2940600	2940800	0.635000
chr15	86391419	86391619	0.465000	chr11	2941200	2941400	0.650000
chr16	3910177	3911777	0.510000	chr11	2942400	2944000	0.625000
chr9	9062837	9063037	0.385000	chr11	2945400	2945600	0.500000
chr4	139620605	139620805	0.445000	chr11	29518800	29519000	0.455000
chr7	37146921	37147121	0.400000	chr11	2952400	2952600	0.420000
chr1	73319469	73319669	0.360000	chr11	29527600	29527800	0.375000
chr11	25283919	25284119	0.345000	chr11	2958400	2958600	0.390000
chr7	22995168	22995368	0.450000	chr11	296000	296200	0.645000
chr1	97676133	97676333	0.430000	chr11	2963800	2964000	0.500000
chr11	29198260	29198460	0.360000	chr11	2966400	2966600	0.425000
chr10	94387258	94387658	0.457500	chr11	2975600	2976000	0.467500
chrX	44852940	44853340	0.432500	chr11	297800	298200	0.627500
chr6	12381031	12381431	0.407500	chr11	2988200	2988600	0.410000
chr9	67503632	67504232	0.423333	chr11	2990800	2991400	0.460000
chrX	7915724	7916524	0.408750	chr11	2991800	2992600	0.750000
chr1	18190371	18190571	0.485000	chr1	1299200	1299400	0.670000
chr5	171601372	171601572	0.475000	chr11	2993000	2993200	0.660000
chr11	9548858	9549058	0.450000	chr11	2998400	2998600	0.540000
chr15	64787955	64788155	0.450000	chr11	300000	300200	0.665000
chr5	103626117	103626317	0.510000	chr11	3001600	3001800	0.635000
chr3	117626057	117626257	0.540000	chr11	30017000	30017200	0.760000
chr16	78211311	78211511	0.460000	chr1	1300200	1300400	0.640000
chr1	63064320	63064520	0.505000	chr11	3002400	3002600	0.585000
chr19	4092208	4092408	0.490000	chr11	3003400	3003600	0.530000
chr9	68377141	68377341	0.520000	chr11	30046000	30046200	0.540000
chr2	29589780	29589980	0.445000	chr1	13005800	13006000	0.490000
chr14	92578648	92578848	0.470000	chr11	3007000	3007200	0.655000
chr2	194835932	194836132	0.390000	chr1	13007800	13008000	0.400000
chr4	154487732	154488132	0.462500	chr11	3014400	3014800	0.477500
chr9	6309008	6309208	0.380000	chr11	3017000	3017200	0.630000
chr13	53244851	53245051	0.435000	chr11	30196800	30197000	0.440000
chr2	159102436	159102636	0.420000	chr11	30198000	30198200	0.485000
chr6	168841087	168841287	0.640000	chr1	1302000	1302200	0.685000
chr14	93934288	93934488	0.510000	chr11	3021200	3021400	0.555000
chr11	123084637	123085037	0.430000	chr11	3022400	3022800	0.517500
chr8	102555451	102555651	0.480000	chr11	3027800	3028000	0.595000
chr8	73355729	73356129	0.537500	chr11	30282200	30282600	0.547500
chr11	107321630	107321830	0.390000	chr11	3030800	3031000	0.390000
chr10	6312088	6312488	0.487500	chr1	1303200	1303600	0.685000
chr9	137984743	137985343	0.536667	chr11	30322800	30323400	0.623333
chr6	13641567	13641767	0.300000	chr11	30323800	30324000	0.380000
chr2	176929613	176929813	0.385000	chr11	30326400	30326600	0.390000
chr18	19545773	19545973	0.425000	chr11	30327000	30327200	0.445000
chr8	88353504	88353704	0.395000	chr11	30333600	30333800	0.405000
chr1	177754903	177755103	0.400000	chr11	30342800	30343000	0.465000
chrX	28095842	28096042	0.370000	chr11	30344200	30344400	0.395000
chr18	33581296	33581496	0.310000	chr11	30346200	30346400	0.330000
chrX	48095892	48096092	0.390000	chr11	30364200	30364400	0.435000
chr18	35958948	35959148	0.310000	chr11	3036600	3036800	0.435000
chr16	31284925	31285525	0.465000	chr11	3037400	3038000	0.581667
chr17	54176402	54176602	0.365000	chr11	30393200	30393400	0.475000
chr7	25688421	25688621	0.465000	chr11	30431200	30431400	0.490000
chr22	37309619	37309819	0.565000	chr1	1304800	1305000	0.675000
chrX	116026585	116026785	0.290000	chr11	30483200	30483400	0.310000
chr10	2301463	2301863	0.492500	chr11	30487200	30487600	0.545000
chr14	30676422	30676622	0.480000	chr11	3050000	3050200	0.625000
chr15	99323490	99323690	0.300000	chr11	305000	305200	0.395000
chr14	30107221	30107421	0.540000	chr11	3051800	3052000	0.555000
chr15	72877383	72877583	0.350000	chr11	30538400	30538600	0.375000
chr9	133340788	133340988	0.525000	chr1	1305600	1305800	0.665000
chr12	74181709	74182109	0.255000	chr11	30560200	30560600	0.355000
chr11	109667501	109667701	0.445000	chr11	3057400	3057600	0.685000
chrX	145110709	145110909	0.270000	chr11	30582000	30582200	0.340000
chrX	148812602	148812802	0.480000	chr11	30584400	30584600	0.645000
chr17	23812031	23813031	0.410000	chr11	30585400	30586400	0.707000
chr6	7573278	7573878	0.463333	chr11	3058800	3059400	0.543333
chr22	13236610	13236810	0.390000	chr11	30605200	30605400	0.395000
chr11	127206003	127207003	0.517000	chr1	1307400	1308400	0.774000
chr6	111251672	111251872	0.405000	chr11	30754200	30754400	0.410000
chr10	60595295	60595695	0.432500	chr11	30758000	30758400	0.460000
chr3	75144645	75145245	0.381667	chr11	308000	308600	0.575000
chr11	69342038	69343038	0.536000	chr1	1308800	1309800	0.714000
chr3	157074621	157074821	0.485000	chr11	30914200	30914400	0.535000
chr4	25867363	25867563	0.370000	chr11	30918000	30918200	0.375000
chr15	101841108	101841308	0.580000	chr11	3091800	3092000	0.695000
chr13	81470717	81471317	0.365000	chr11	30919400	30920000	0.380000
chr20	31052883	31053083	0.415000	chr11	309200	309400	0.530000
chr9	127979951	127980151	0.560000	chr11	30970800	30971000	0.595000
chr1	106391211	106391611	0.272500	chr11	3099200	3099600	0.397500
```
