## Supplementary material for "Interspecies regulatory landscapes and elements revealed by novel joint systematic integration of human and mouse blood cell epigenomes": Scripts for IDEAS modeling of epigenetic states jointly in human and mouse: S3V2_IDEAS_hg38_ccre2.cCRE.M.notall0.N.bed_matched.5.bed (part 2 of 14)

```
chr18	45702652	45702852	0.465000	chr11	3100800	3101000	0.485000
chr8	125389168	125389768	0.468333	chr1	1310200	1310800	0.620000
chr10	92384787	92384987	0.505000	chr11	310400	310600	0.690000
chr8	36051977	36052177	0.470000	chr11	3110200	3110400	0.640000
chr13	54941663	54942063	0.382500	chr11	31107000	31107400	0.415000
chr3	195208382	195208782	0.502500	chr1	1311200	1311600	0.657500
chr4	116044517	116044717	0.430000	chr11	311200	311400	0.805000
chr11	63424756	63424956	0.370000	chr11	3112400	3112600	0.300000
chr13	109291532	109291732	0.350000	chr11	31141800	31142000	0.385000
chr5	23740553	23740953	0.295000	chr11	3115400	3115800	0.357500
chr4	5533095	5533695	0.521667	chr1	1312000	1312600	0.681667
chr4	117700958	117701158	0.420000	chr11	31208600	31208800	0.465000
chr3	161312986	161313386	0.485000	chr11	3123400	3123800	0.605000
chr5	62044179	62044379	0.375000	chr11	31240400	31240600	0.405000
chr1	223432049	223432249	0.525000	chr11	3124600	3124800	0.565000
chr1	85885730	85885930	0.390000	chr11	3128400	3128600	0.595000
chr5	8933323	8933523	0.355000	chr11	31337800	31338000	0.405000
chr3	119246437	119246637	0.520000	chr11	3135600	3135800	0.665000
chr20	8605518	8605718	0.250000	chr11	31361800	31362000	0.405000
chr3	195056470	195056670	0.540000	chr11	3136600	3136800	0.635000
chrX	142822961	142823161	0.285000	chr11	31366800	31367000	0.400000
chr13	38644358	38644758	0.450000	chr11	31369600	31370000	0.587500
chr11	80406794	80407194	0.402500	chr11	3137800	3138200	0.627500
chr17	5311091	5311691	0.445000	chr11	314000	314600	0.573333
chr5	108431945	108432145	0.360000	chr11	31488000	31488200	0.375000
chr20	36098800	36099200	0.497500	chr11	315000	315400	0.545000
chr10	71857315	71858115	0.478750	chr11	31509200	31510000	0.530000
chr6	134654119	134655519	0.313571	chr11	31511000	31512400	0.321429
chr17	43567820	43568020	0.555000	chr11	3154200	3154400	0.655000
chrX	44714458	44714858	0.512500	chr1	1315600	1316000	0.675000
chr5	86670046	86670246	0.480000	chr11	3156600	3156800	0.520000
chr19	50912381	50912581	0.550000	chr11	3157600	3157800	0.605000
chr4	51560656	51561056	0.380000	chr11	31593200	31593600	0.452500
chr10	128064186	128064386	0.575000	chr11	3160400	3160600	0.610000
chr5	870468	871268	0.512500	chr11	3163200	3164000	0.566250
chr13	111123668	111123868	0.510000	chr11	316400	316600	0.695000
chr6	147716291	147716891	0.551667	chr11	3164800	3165400	0.790000
chr13	27719112	27719312	0.450000	chr11	3167000	3167200	0.595000
chrX	100909427	100909627	0.435000	chr11	3168600	3168800	0.485000
chr18	52253136	52253736	0.420000	chr11	3169400	3170000	0.623333
chr15	20158733	20158933	0.480000	chr11	31705200	31705400	0.495000
chr13	97282830	97283030	0.460000	chr11	31725400	31725600	0.520000
chr6	36051144	36051544	0.520000	chr11	3175200	3175600	0.552500
chr13	92257311	92257511	0.260000	chr11	3178000	3178200	0.390000
chr20	55455637	55455837	0.475000	chr11	317800	318000	0.500000
chr2	123348354	123348554	0.275000	chr11	31782400	31782600	0.375000
chr5	173459313	173459513	0.580000	chr11	31798800	31799000	0.685000
chr6	85359519	85359719	0.525000	chr11	31803600	31803800	0.530000
chr21	13907498	13908098	0.568333	chr11	31810000	31810600	0.725000
chr7	105589771	105589971	0.485000	chr11	31811200	31811400	0.560000
chr5	175515232	175515432	0.445000	chr11	31812000	31812200	0.550000
chr11	3826676	3827076	0.547500	chr11	31812600	31813000	0.645000
chr20	61522078	61522678	0.541667	chr11	31816000	31816600	0.586667
chr7	4715995	4716395	0.472500	chr11	31817000	31817400	0.640000
chr19	28820230	28820430	0.515000	chr11	31818000	31818200	0.715000
chr10	7576031	7576231	0.465000	chr11	31819800	31820000	0.620000
chr3	14381764	14381964	0.525000	chr11	31820600	31820800	0.610000
chr2	35034246	35034446	0.515000	chr1	1318400	1318600	0.550000
chr3	46003395	46003595	0.485000	chr11	318400	318600	0.810000
chr5	5470070	5470270	0.525000	chr11	3185000	3185200	0.555000
chr11	51687247	51687647	0.392500	chr11	31871000	31871400	0.585000
chr8	142190259	142190659	0.532500	chr11	319200	319600	0.675000
chr10	34608664	34608864	0.510000	chr11	31958200	31958400	0.595000
chr3	151045502	151045702	0.490000	chr11	31995200	31995400	0.500000
chr2	133330677	133330877	0.465000	chr11	31995800	31996000	0.530000
chr6	158103184	158103784	0.408333	chr11	320000	320600	0.605000
chr13	77185890	77186090	0.410000	chr11	32007000	32007200	0.415000
chr12	45698840	45699040	0.545000	chr11	3202800	3203000	0.600000
chr21	25345870	25346070	0.355000	chr11	32032600	32032800	0.375000
chr20	40066181	40066381	0.420000	chr11	32033200	32033400	0.455000
chr12	17103042	17103242	0.400000	chr11	3203600	3203800	0.715000
chr3	329217	329417	0.355000	chr11	32052200	32052400	0.425000
chr5	56551630	56552030	0.430000	chr11	32056400	32056800	0.482500
chr9	130046056	130046256	0.355000	chr11	32066000	32066200	0.490000
chr17	58495089	58495289	0.510000	chr11	32068600	32068800	0.515000
chr3	196415578	196415778	0.490000	chr11	32081200	32081400	0.525000
chr2	129201585	129201785	0.355000	chr11	32088200	32088400	0.425000
chr2	205851071	205851671	0.431667	chr11	32091000	32091600	0.740000
chr9	92269686	92270086	0.400000	chr11	32140000	32140400	0.487500
chr2	84402597	84402797	0.400000	chr11	32154400	32154600	0.505000
chr6	36252204	36252604	0.512500	chr11	3217200	3217600	0.655000
chr18	79973436	79973636	0.400000	chr11	32173600	32173800	0.530000
chr10	119968304	119968504	0.390000	chr11	32176400	32176600	0.400000
chr1	164471143	164471343	0.460000	chr11	32186200	32186400	0.475000
chr8	55304093	55304293	0.405000	chr1	13221000	13221200	0.415000
chr1	121811910	121812110	0.450000	chr11	32210600	32210800	0.565000
chr10	106984316	106984716	0.467500	chr11	3222800	3223200	0.560000
chr22	43797244	43797444	0.445000	chr11	32232000	32232200	0.460000
chr4	13250865	13251065	0.445000	chr11	32259600	32259800	0.470000
chrX	74926519	74926719	0.495000	chr11	3226200	3226400	0.515000
chrX	48137881	48138081	0.505000	chr1	13228400	13228600	0.515000
chr1	205594621	205594821	0.380000	chr11	32296200	32296400	0.430000
chr17	60794314	60794514	0.355000	chr11	32313000	32313200	0.500000
chr3	77416375	77417175	0.407500	chr11	32316800	32317600	0.411250
chr15	85731370	85731570	0.335000	chr11	3231800	3232000	0.650000
chr7	10939187	10939387	0.320000	chr11	32323600	32323800	0.325000
chr7	51998225	51998425	0.475000	chr11	3232400	3232600	0.600000
chr1	109771851	109772251	0.572500	chr11	32333600	32334000	0.702500
chr10	45248015	45248215	0.485000	chr11	32335000	32335200	0.515000
chr20	5582057	5582457	0.397500	chr11	32343600	32344000	0.380000
chr1	230209516	230209916	0.507500	chr11	32374200	32374600	0.522500
chr6	74107496	74107696	0.440000	chr11	32382800	32383000	0.445000
chr8	42286393	42286593	0.495000	chr11	32386200	32386400	0.500000
chr14	48798511	48798711	0.425000	chr11	32386800	32387000	0.445000
chr15	71026543	71026743	0.390000	chr11	32396400	32396600	0.495000
chr3	63522368	63522968	0.441667	chr11	324200	324800	0.490000
chr18	63952067	63952267	0.505000	chr11	32421000	32421200	0.525000
chr10	66600521	66600921	0.337500	chr11	32421800	32422200	0.450000
chrX	10729958	10730158	0.410000	chr11	32424200	32424400	0.445000
chr6	19755897	19756097	0.315000	chr11	32425800	32426000	0.355000
chr6	4384363	4384963	0.493333	chr11	32427000	32427600	0.680000
chr9	68478891	68479091	0.395000	chr11	32432800	32433000	0.465000
chr15	21571108	21571908	0.361250	chr11	32433800	32434600	0.575000
chr22	46483277	46483877	0.498333	chr11	32435200	32435800	0.710000
chr6	10766253	10766453	0.500000	chr11	32436800	32437000	0.655000
chr17	73344258	73344458	0.595000	chr11	32439000	32439200	0.660000
chr1	197716759	197716959	0.305000	chr11	32448400	32448600	0.440000
chr1	238904522	238904722	0.480000	chr11	32450400	32450600	0.485000
chr3	169591308	169591908	0.386667	chr1	1324600	1325200	0.751667
chr4	123033161	123033361	0.310000	chr11	32466600	32466800	0.415000
chr21	36510314	36510514	0.510000	chr11	32487400	32487600	0.570000
chr4	158514691	158514891	0.380000	chr11	32530200	32530400	0.385000
chr19	8411153	8411353	0.390000	chr11	32531600	32531800	0.435000
chr2	233906565	233906765	0.500000	chr1	1325600	1325800	0.665000
chr17	43872036	43872636	0.490000	chr11	32583600	32584200	0.675000
chr1	79030004	79030604	0.405000	chr11	32584600	32585200	0.411667
chr20	3980718	3980918	0.385000	chr11	32586600	32586800	0.415000
chr5	112133817	112134017	0.390000	chr11	32594400	32594600	0.430000
chr8	51851444	51851644	0.270000	chr11	32603200	32603400	0.320000
chr2	157807231	157807431	0.385000	chr11	3262000	3262200	0.445000
chr2	170726367	170726567	0.520000	chr11	3262600	3262800	0.530000
chr1	50401795	50401995	0.415000	chr11	32629400	32629600	0.515000
chr14	95913039	95913239	0.425000	chr1	13265200	13265400	0.450000
chr7	121231846	121232446	0.440000	chr11	327000	327600	0.618333
chr5	163874943	163875343	0.437500	chr11	3274000	3274400	0.442500
chr4	58732851	58733051	0.310000	chr11	32779200	32779400	0.330000
chr2	14312257	14312457	0.405000	chr11	3279000	3279200	0.455000
chr15	74938988	74939188	0.395000	chr11	32793000	32793200	0.405000
chr12	95456728	95456928	0.445000	chr1	13279800	13280000	0.520000
chr8	134279588	134279788	0.485000	chr11	32809400	32809600	0.495000
chr3	164143686	164143886	0.390000	chr11	32817800	32818000	0.395000
chr16	86121255	86121455	0.475000	chr11	328200	328400	0.585000
chr2	198514250	198514450	0.300000	chr11	32820600	32820800	0.345000
chr15	24943187	24943387	0.465000	chr11	32823800	32824000	0.470000
chr1	77705393	77705993	0.431667	chr11	32829200	32829800	0.481667
chr11	118419197	118419797	0.451667	chr11	32830200	32830800	0.513333
chr2	133649323	133649523	0.340000	chr11	32847600	32847800	0.350000
chr7	71558543	71558743	0.350000	chr11	32852400	32852600	0.435000
chr11	45603594	45603794	0.505000	chr11	32870800	32871000	0.530000
chr4	100771295	100771495	0.385000	chr11	32885000	32885200	0.460000
chr3	32650749	32653149	0.450000	chr11	32892200	32894600	0.637917
chr2	20567005	20567205	0.450000	chr11	32902200	32902400	0.520000
chr4	37480470	37480870	0.460000	chr11	32903600	32904000	0.490000
chr18	33566736	33566936	0.550000	chr11	3290600	3290800	0.565000
chr10	51256403	51256803	0.407500	chr11	32911400	32911800	0.410000
chr8	99093333	99093533	0.345000	chr11	32931800	32932000	0.435000
chr18	35001017	35001217	0.345000	chr11	32935600	32935800	0.350000
chr6	158261538	158261938	0.455000	chr11	329400	329800	0.487500
chr5	7552578	7552778	0.320000	chr11	32960600	32960800	0.335000
chrX	9330588	9330788	0.375000	chr1	13298200	13298400	0.485000
chrY	13627560	13627760	0.460000	chr11	33005200	33005400	0.485000
chrX	125800647	125800847	0.260000	chr11	33011600	33011800	0.340000
chr4	169009355	169010155	0.563750	chr11	33015800	33016600	0.648750
chr3	167084487	167084687	0.435000	chr11	33017600	33017800	0.460000
chrX	58313117	58313317	0.310000	chr11	33022000	33022200	0.360000
chr7	98742906	98743106	0.375000	chr11	33036600	33036800	0.390000
chr3	122501431	122502831	0.377857	chr11	33039200	33040600	0.635714
chr1	45164282	45164682	0.405000	chr11	33045800	33046200	0.485000
chr1	116895180	116895380	0.365000	chr11	33048800	33049000	0.460000
chr21	11622504	11622704	0.355000	chr11	33063600	33063800	0.380000
chr20	40374792	40374992	0.430000	chr11	33064600	33064800	0.455000
chr18	58466473	58466873	0.490000	chr11	33065600	33066000	0.547500
chr1	120815935	120816335	0.445000	chr11	3307600	3308000	0.457500
chr2	183281595	183281795	0.415000	chr1	1330800	1331000	0.665000
chr1	245124901	245125101	0.545000	chr11	331000	331200	0.595000
chr11	101156651	101156851	0.245000	chr11	33134400	33134600	0.330000
chrX	47015805	47016005	0.475000	chr11	33159600	33159800	0.485000
chr7	7746719	7746919	0.355000	chr11	33160200	33160400	0.405000
chr5	170406955	170407155	0.535000	chr11	33161400	33161600	0.585000
chr6	100923512	100923912	0.357500	chr11	33166200	33166600	0.317500
chr5	119295805	119296005	0.385000	chr11	33178600	33178800	0.490000
chr16	62836811	62837211	0.417500	chr11	33179400	33179800	0.442500
chr12	15515075	15515275	0.350000	chr11	33188200	33188400	0.395000
chr8	109744479	109744879	0.370000	chr11	33195400	33195800	0.387500
chr10	59204549	59205149	0.410000	chr11	33197800	33198400	0.476667
chr5	110711737	110711937	0.445000	chr11	3319800	3320000	0.520000
chr1	165871983	165872183	0.410000	chr11	33199000	33199200	0.420000
chr17	62605213	62605413	0.475000	chr11	33207600	33207800	0.565000
chr13	73043460	73044060	0.343333	chr11	33211200	33211800	0.358333
chr14	73165946	73166346	0.400000	chr11	33214200	33214600	0.417500
chr1	85471431	85471631	0.350000	chr11	33228000	33228200	0.380000
chr6	49066631	49066831	0.275000	chr11	33235000	33235200	0.350000
chr16	74107619	74107819	0.445000	chr11	3324800	3325000	0.450000
chr10	75776285	75776485	0.430000	chr11	33248800	33249000	0.365000
chr1	168553649	168555049	0.454286	chr11	33257200	33258600	0.733571
chr22	37134814	37135014	0.585000	chr1	1332600	1332800	0.645000
chr12	25893114	25893314	0.380000	chr11	33263600	33263800	0.425000
chr4	42641568	42641768	0.335000	chr11	33266600	33266800	0.405000
chr9	128281736	128281936	0.425000	chr1	13329800	13330000	0.510000
chr2	217348222	217348422	0.375000	chr11	33320200	33320400	0.415000
chr8	88709648	88710048	0.385000	chr11	33321000	33321400	0.425000
chr10	106816124	106816324	0.355000	chr11	33324400	33324600	0.460000
chr3	104541883	104542083	0.270000	chr11	33329800	33330000	0.420000
chr3	66690114	66690314	0.410000	chr11	33343000	33343200	0.400000
chrX	137125757	137125957	0.355000	chr11	33344600	33344800	0.380000
chr3	9364512	9364912	0.432500	chr11	33347600	33348000	0.452500
chr3	131886169	131886569	0.545000	chr1	1333600	1334000	0.690000
chr6	39355140	39355340	0.280000	chr11	33362400	33362600	0.365000
chrX	47662214	47662614	0.420000	chr11	3336400	3336800	0.552500
chr1	21355080	21355280	0.475000	chr11	33371200	33371400	0.500000
chr17	32532993	32533793	0.456250	chr11	33376000	33376800	0.803750
chr5	55660106	55660306	0.505000	chr11	33380000	33380200	0.610000
chr1	39713628	39714028	0.392500	chr11	33388000	33388400	0.410000
chr10	121524377	121524577	0.435000	chr11	3340200	3340400	0.460000
chr4	160731963	160732163	0.515000	chr11	33402200	33402400	0.530000
chr2	165870269	165870469	0.420000	chr11	3341400	3341600	0.455000
chr6	143228259	143228459	0.500000	chr11	334400	334600	0.580000
chr9	20217419	20217619	0.385000	chr11	33457200	33457400	0.500000
chr1	238309751	238309951	0.475000	chr11	3345800	3346000	0.495000
chr7	150002223	150002423	0.475000	chr1	1335000	1335200	0.675000
chr8	63428890	63429090	0.415000	chr11	33543000	33543200	0.560000
chr6	118211050	118211250	0.415000	chr1	13354600	13354800	0.505000
chr16	59291545	59291745	0.405000	chr11	33562600	33562800	0.450000
chr15	25669376	25669776	0.482500	chr11	335800	336200	0.530000
chr3	125413395	125413595	0.380000	chr11	33636200	33636400	0.385000
chr8	12110665	12110865	0.420000	chr1	13366600	13366800	0.365000
chr1	69856742	69856942	0.425000	chr1	13368600	13368800	0.450000
chr16	61221992	61222192	0.385000	chr11	33688000	33688200	0.460000
chr8	103614618	103614818	0.355000	chr11	33690400	33690600	0.385000
chr4	7494958	7495158	0.550000	chr11	33699800	33700000	0.555000
chr5	86039633	86039833	0.440000	chr11	33700800	33701000	0.735000
chr18	29472058	29472258	0.415000	chr11	33701400	33701600	0.430000
chr3	63386011	63386211	0.395000	chr11	33713200	33713400	0.400000
chr4	56081898	56082098	0.420000	chr11	33716400	33716600	0.435000
chr19	50709489	50709889	0.502500	chr11	33722600	33723000	0.517500
chr3	142434235	142434435	0.460000	chr11	33723600	33723800	0.555000
chr12	26652887	26653487	0.426667	chr11	33724400	33725000	0.501667
chr21	28421143	28421343	0.375000	chr11	33730600	33730800	0.390000
chr10	72928523	72928723	0.340000	chr11	33731600	33731800	0.445000
chr17	9372281	9372481	0.415000	chr11	33732200	33732400	0.480000
chr1	203701098	203702098	0.441000	chr11	33734000	33735000	0.463000
chr9	97743524	97744124	0.433333	chr11	33735400	33736000	0.518333
chr18	77837686	77838286	0.418333	chr11	33736400	33737000	0.576667
chrX	99295130	99295330	0.390000	chr11	33737400	33737600	0.410000
chr11	81620656	81620856	0.305000	chr11	33742600	33742800	0.265000
chrX	155556528	155556728	0.460000	chr11	33772400	33772600	0.520000
chr4	52499846	52500446	0.378333	chr11	33773000	33773600	0.408333
chr11	88883838	88884238	0.507500	chr11	33774400	33774800	0.675000
chr5	108056208	108056408	0.415000	chr11	33778000	33778200	0.480000
chr8	29086252	29086452	0.450000	chr1	1337800	1338000	0.710000
chr4	83071954	83072354	0.497500	chr11	3379000	3379400	0.627500
chrX	121697927	121698127	0.420000	chr11	33802600	33802800	0.585000
chr16	72046229	72047029	0.420000	chr11	3380600	3381400	0.457500
chr13	40419498	40419698	0.475000	chr11	33808400	33808600	0.555000
chr4	90890044	90890244	0.325000	chr11	33829600	33829800	0.445000
chr1	98501751	98501951	0.485000	chr11	33857200	33857400	0.510000
chr2	25095869	25096069	0.505000	chr11	33858000	33858200	0.520000
chr7	90531002	90531202	0.520000	chr11	33859800	33860000	0.570000
chr12	130959527	130960127	0.471667	chr11	33864600	33865200	0.583333
chr6	48588090	48588690	0.325000	chr11	33867200	33867800	0.383333
chr12	64075322	64075522	0.510000	chr11	33869000	33869200	0.715000
chr4	156758951	156760351	0.507143	chr11	33869600	33871000	0.615714
chrX	15662092	15662692	0.405000	chr11	33874600	33875200	0.498333
chr2	165695602	165696002	0.422500	chr11	33875800	33876200	0.505000
chr8	79672303	79672503	0.440000	chr11	33877200	33877400	0.540000
chr1	179497417	179497617	0.385000	chr11	33879400	33879600	0.510000
chr16	26006284	26006684	0.397500	chr11	33882000	33882400	0.497500
chr1	95072346	95072746	0.437500	chr11	33884600	33885000	0.470000
chr14	91039637	91039837	0.485000	chr11	33885400	33885600	0.525000
chr1	205967474	205967674	0.545000	chr11	33888000	33888200	0.555000
chr2	154577989	154578389	0.432500	chr11	33889200	33889600	0.507500
chr2	52151121	52151321	0.335000	chr11	33891400	33891600	0.490000
chr1	162844044	162844244	0.415000	chr11	33892000	33892200	0.550000
chr4	183635973	183636573	0.423333	chr11	33892800	33893400	0.530000
chr9	112681543	112681743	0.480000	chr11	33893800	33894000	0.510000
chr6	67733120	67733320	0.395000	chr11	33894400	33894600	0.430000
chr22	16743198	16743398	0.375000	chr11	33898200	33898400	0.410000
chr6	121554983	121555583	0.411667	chr11	33899000	33899600	0.456667
chr4	62001810	62002010	0.320000	chr11	33907600	33907800	0.360000
chr19	23408671	23409271	0.440000	chr11	33912400	33913000	0.506667
chr5	97582419	97582819	0.387500	chr11	33919600	33920000	0.445000
chr10	74970476	74970676	0.360000	chr11	33921400	33921600	0.390000
chr22	27942347	27942547	0.510000	chr11	33927200	33927400	0.520000
chr16	14214340	14214940	0.411667	chr11	33930400	33931000	0.438333
chr12	100979005	100979205	0.470000	chr11	33934400	33934600	0.485000
chr9	37401983	37402383	0.502500	chr11	33935400	33935800	0.560000
chr3	62956853	62957653	0.487500	chr11	33936800	33937600	0.492500
chr7	129464542	129464742	0.470000	chr11	33941000	33941200	0.600000
chr2	46046269	46046469	0.520000	chr11	33941600	33941800	0.555000
chr22	45050860	45051060	0.470000	chr11	33943000	33943200	0.485000
chr5	38048382	38048582	0.430000	chr1	13394400	13394600	0.510000
chr11	54876187	54876587	0.390000	chr11	33944800	33945200	0.487500
chr17	19801861	19802061	0.400000	chr11	33953000	33953200	0.425000
chr20	60542239	60542439	0.395000	chr11	33960000	33960200	0.445000
chr6	166555405	166555605	0.515000	chr11	33971200	33971400	0.530000
chr5	13725942	13726142	0.445000	chr11	33981000	33981200	0.455000
chr4	71893252	71893452	0.405000	chr11	33986800	33987000	0.500000
chr9	33161601	33161801	0.470000	chr11	33988000	33988200	0.520000
chr20	58322231	58323031	0.323750	chr11	33997000	33997800	0.451250
chr1	86905960	86906160	0.345000	chr11	3401200	3401400	0.475000
chr12	52580473	52580873	0.512500	chr11	3402200	3402600	0.590000
chr8	128382331	128382531	0.480000	chr11	34034200	34034400	0.495000
chr4	172096908	172097108	0.420000	chr11	34037200	34037400	0.475000
chr17	79704640	79705040	0.520000	chr11	3404200	3404600	0.617500
chr15	77968097	77968297	0.490000	chr11	34045000	34045200	0.530000
chr8	77670455	77670655	0.385000	chr11	34049200	34049400	0.400000
chr3	188610124	188610324	0.425000	chr11	34050200	34050400	0.475000
chr19	54179549	54180549	0.554000	chr11	34051400	34052400	0.730000
chr20	62563781	62563981	0.620000	chr11	34053400	34053600	0.645000
chr15	76236824	76237024	0.265000	chr11	34064400	34064600	0.350000
chr17	79777071	79777271	0.460000	chr11	34066000	34066200	0.560000
chr3	69444395	69444595	0.375000	chr11	34068200	34068400	0.420000
chr19	26902610	26903210	0.398333	chr11	3408400	3409000	0.555000
chr3	153838672	153839272	0.313333	chr11	34086600	34087200	0.343333
chr6	160221951	160222151	0.365000	chr11	34103200	34103400	0.420000
chr16	7842152	7842752	0.396667	chr11	34103800	34104400	0.400000
chr1	221733070	221733870	0.445000	chr11	34105000	34105800	0.543750
chr15	68639306	68639506	0.430000	chr11	34106200	34106400	0.445000
chr10	59383885	59384085	0.305000	chr11	34107000	34107200	0.460000
chr19	40675004	40675204	0.520000	chr11	34120800	34121000	0.615000
chr11	68762072	68762272	0.500000	chr11	34148600	34148800	0.555000
chr10	117215542	117215742	0.485000	chr11	34149800	34150000	0.650000
chr17	47848523	47848723	0.535000	chr11	34154400	34154600	0.620000
chr12	29131654	29131854	0.480000	chr11	34155800	34156000	0.610000
chr6	21228589	21228989	0.452500	chr11	34158600	34159000	0.545000
chr4	69960625	69960825	0.325000	chr11	341600	341800	0.485000
chrX	71760003	71760203	0.515000	chr11	34162000	34162200	0.525000
chr14	93734787	93735187	0.540000	chr11	34163600	34164000	0.630000
chr9	128328503	128328703	0.545000	chr11	34165800	34166000	0.595000
chr5	33511433	33511633	0.515000	chr11	3417000	3417200	0.565000
chr16	19899861	19900061	0.520000	chr11	34174400	34174600	0.690000
chr19	17460162	17460362	0.490000	chr11	34175800	34176000	0.545000
chr12	101465749	101465949	0.380000	chr11	34188600	34188800	0.385000
chr19	12154858	12155058	0.515000	chr11	34191800	34192000	0.545000
chr1	168300664	168301064	0.467500	chr11	34193000	34193400	0.570000
chr6	51389228	51389428	0.360000	chr11	34198600	34198800	0.500000
chr2	236865079	236865279	0.510000	chr11	34208600	34208800	0.525000
chr7	69815126	69817126	0.423000	chr11	3421800	3423800	0.671000
chr2	150955675	150955875	0.455000	chr11	34234200	34234400	0.510000
chr9	102888718	102889118	0.482500	chr11	34236600	34237000	0.495000
chr11	78233137	78233537	0.445000	chr11	34239000	34239400	0.515000
chr1	146233797	146233997	0.455000	chr11	34242200	34242400	0.570000
chr13	76807730	76808130	0.422500	chr11	34243000	34243400	0.500000
chr8	68296275	68296475	0.510000	chr11	34243800	34244000	0.525000
chr11	116902251	116902451	0.380000	chr11	34248600	34248800	0.405000
chr12	58277641	58277841	0.560000	chr11	34251200	34251400	0.590000
chr8	19070613	19070813	0.410000	chr11	34266600	34266800	0.505000
chr10	113548937	113549337	0.472500	chr11	34270600	34271000	0.487500
chr11	73462797	73462997	0.395000	chr11	34300800	34301000	0.410000
chr13	104682624	104682824	0.450000	chr11	34302600	34302800	0.485000
chr5	87950730	87951130	0.405000	chr11	34309200	34309600	0.462500
chrY	23342835	23343035	0.450000	chr11	34310000	34310200	0.495000
chr2	229366970	229367170	0.530000	chr11	34313200	34313400	0.570000
chr7	95983160	95983360	0.410000	chr11	34316400	34316600	0.485000
chr6	15549406	15549806	0.495000	chr11	34339200	34339600	0.505000
chr17	80262495	80263095	0.581667	chr11	34357000	34357600	0.711667
chr11	65915078	65915678	0.600000	chr11	34358000	34358600	0.658333
chr2	102913516	102914316	0.458750	chr11	34359000	34359800	0.472500
chrX	13129858	13130058	0.460000	chr11	34363400	34363600	0.500000
chr3	4488240	4488640	0.355000	chr11	34371400	34371800	0.382500
chr6	63189644	63189844	0.415000	chr11	3437600	3437800	0.520000
chr22	17749542	17749742	0.390000	chr11	34379200	34379400	0.460000
chr21	11171170	11171370	0.355000	chr11	34382600	34382800	0.430000
chr10	25482614	25482814	0.370000	chr11	34405200	34405400	0.420000
chr2	140360498	140360698	0.370000	chr11	34416800	34417000	0.385000
chr4	63972916	63973116	0.430000	chr11	34422200	34422400	0.440000
chr15	88706830	88707030	0.530000	chr11	34423400	34423600	0.540000
chr4	185328173	185328373	0.395000	chr11	34426000	34426200	0.400000
chr2	166089099	166089699	0.395000	chr11	34427000	34427600	0.396667
chr2	12522430	12522630	0.365000	chr11	34432000	34432200	0.440000
chr7	78439021	78439221	0.430000	chr11	34433000	34433200	0.450000
chr8	138080663	138081063	0.377500	chr11	3443800	3444200	0.572500
chr7	98685264	98686464	0.518333	chr11	34438400	34439600	0.582500
chr4	16046699	16046899	0.500000	chr11	34440000	34440200	0.505000
chr6	4631334	4632134	0.420000	chr11	34446000	34446800	0.426250
chr8	46881278	46881478	0.445000	chr11	34449200	34449400	0.450000
chr3	23496065	23496265	0.270000	chr11	34451200	34451400	0.360000
chr1	38572921	38573721	0.425000	chr1	1344600	1345400	0.668750
chr1	124798023	124798423	0.440000	chr11	34464600	34465000	0.455000
chrX	36334481	36334681	0.355000	chr11	34468400	34468600	0.380000
chr9	43845837	43846037	0.350000	chr11	34493000	34493200	0.365000
chr8	133392096	133392896	0.407500	chr11	34501600	34502400	0.472500
chr7	32326438	32326638	0.460000	chr11	34509600	34509800	0.500000
chr4	185099640	185100040	0.410000	chr11	34510600	34511000	0.462500
chr7	58928043	58928243	0.375000	chr11	34513000	34513200	0.500000
chrY	7883627	7884027	0.410000	chr11	3455000	3455400	0.475000
chr19	41075173	41075373	0.510000	chr11	34552400	34552600	0.535000
chr6	29539223	29539423	0.455000	chr11	3455800	3456000	0.555000
chr2	220980270	220980470	0.400000	chr11	34565600	34565800	0.450000
chr11	66600861	66601061	0.450000	chr11	34570600	34570800	0.530000
chrX	81092716	81092916	0.380000	chr11	34575400	34575600	0.385000
chr17	50424338	50424538	0.465000	chr11	34584000	34584200	0.560000
chr4	74424669	74424869	0.270000	chr11	34585800	34586000	0.440000
chr20	50436221	50437221	0.485000	chr11	34599800	34600800	0.523000
chr15	99264319	99264519	0.490000	chr1	1346000	1346200	0.640000
chr11	6291446	6291646	0.490000	chr11	34602400	34602600	0.550000
chr7	143886074	143886474	0.510000	chr11	34603600	34604000	0.537500
chr4	37629647	37629847	0.510000	chr11	34610000	34610200	0.525000
chr7	18857565	18857765	0.370000	chr11	34613600	34613800	0.400000
chr17	24238356	24238556	0.420000	chr11	34614800	34615000	0.430000
chr3	117743097	117743897	0.427500	chr11	34616800	34617600	0.453750
chr2	63710709	63711109	0.452500	chr11	34619000	34619400	0.457500
chr2	124311411	124311811	0.405000	chr11	34620800	34621200	0.432500
chr1	152719948	152720148	0.575000	chr11	34624200	34624400	0.600000
chr4	157688989	157689189	0.380000	chr11	34634200	34634400	0.395000
chr11	51376425	51376625	0.370000	chr11	34640400	34640600	0.550000
chr13	90261876	90262076	0.445000	chr11	34650600	34650800	0.500000
chr5	25893837	25894037	0.465000	chr11	34651600	34651800	0.470000
chr20	9548571	9548771	0.380000	chr11	34652200	34652400	0.405000
chr13	18544730	18544930	0.435000	chr11	34654000	34654200	0.445000
chr14	98175698	98176098	0.450000	chr11	34654800	34655200	0.475000
chr20	19287862	19288262	0.387500	chr11	34707400	34707800	0.485000
chr9	113482604	113483404	0.492500	chr1	1347600	1348400	0.630000
chr13	46906794	46906994	0.385000	chr11	3476400	3476600	0.410000
chr11	101271811	101272011	0.465000	chr11	34790600	34790800	0.480000
chr3	134346336	134346736	0.450000	chr11	34792000	34792400	0.465000
chr18	14205692	14205892	0.385000	chr11	34806000	34806200	0.430000
chr7	61823979	61824179	0.350000	chr11	34809800	34810000	0.420000
chr12	31289772	31289972	0.445000	chr11	34820200	34820400	0.460000
chr21	22419371	22419571	0.425000	chr11	3482400	3482600	0.445000
chr17	46852998	46853398	0.420000	chr11	34826000	34826400	0.462500
chr1	244056435	244056635	0.380000	chr11	34830200	34830400	0.505000
chr7	98325206	98325406	0.480000	chr11	34837600	34837800	0.535000
chr3	143114059	143114259	0.465000	chr11	34840800	34841000	0.560000
chr8	40107569	40107769	0.380000	chr11	3484200	3484400	0.525000
chr2	131377519	131377719	0.375000	chr11	34855800	34856000	0.430000
chr16	62203846	62204246	0.347500	chr11	34864400	34864800	0.395000
chr17	23401269	23401469	0.405000	chr11	34866400	34866600	0.460000
chr3	153821680	153821880	0.435000	chr11	34869600	34869800	0.500000
chr6	163649133	163649733	0.498333	chr1	13487400	13488000	0.503333
chr5	106117658	106118058	0.400000	chr11	3488000	3488400	0.442500
chr7	54585132	54585332	0.330000	chr11	34899200	34899400	0.400000
chr22	25335631	25336631	0.456000	chr1	1349000	1350000	0.805000
chr11	133362275	133363275	0.549000	chr11	34915600	34916600	0.647000
chr7	135443618	135443818	0.315000	chr11	34926200	34926400	0.345000
chr5	174099942	174100142	0.510000	chr1	13494200	13494400	0.530000
chr12	19697014	19697214	0.480000	chr11	34965200	34965400	0.535000
chr4	143737791	143737991	0.275000	chr11	34977600	34977800	0.320000
chr4	95679645	95680045	0.422500	chr11	3498400	3498800	0.542500
chr17	33616482	33616682	0.375000	chr11	34997000	34997200	0.410000
chr9	61744517	61744717	0.000000	chr11	34998000	34998200	0.365000
chr14	98015795	98016195	0.387500	chr11	35006800	35007200	0.405000
chr4	112104080	112104280	0.395000	chr11	35013800	35014000	0.425000
chr4	78160825	78161225	0.417500	chr11	35030000	35030400	0.435000
chr3	1116081	1116281	0.370000	chr11	35030800	35031000	0.470000
chr3	131289836	131290236	0.435000	chr11	35036000	35036400	0.437500
chr18	69881695	69881895	0.450000	chr11	35036800	35037000	0.500000
chr18	26468927	26469727	0.423750	chr11	35040200	35041000	0.440000
chr5	173039828	173040028	0.410000	chr11	35045400	35045600	0.470000
chr8	24993965	24994165	0.400000	chr11	35047400	35047600	0.425000
chr19	32582117	32582317	0.430000	chr11	35048400	35048600	0.440000
chrX	55638803	55639003	0.385000	chr11	35050000	35050200	0.450000
chr2	28816597	28816797	0.375000	chr11	35050600	35050800	0.445000
chr6	101259210	101259410	0.385000	chr11	35058000	35058200	0.420000
chr2	141268637	141268837	0.375000	chr11	35059200	35059400	0.420000
chr3	85940086	85940286	0.475000	chr11	3506000	3506200	0.485000
chr19	22403339	22403939	0.338333	chr11	350600	351200	0.526667
chr5	47624139	47624339	0.400000	chr11	35063600	35063800	0.415000
chr10	64538818	64539018	0.445000	chr11	35066200	35066400	0.475000
chr2	126122700	126122900	0.345000	chr11	35067200	35067400	0.420000
chr3	84532520	84532920	0.390000	chr11	35073800	35074200	0.440000
chrX	96211360	96211560	0.345000	chr11	3507600	3507800	0.440000
chr10	15122560	15122960	0.402500	chr11	35077800	35078200	0.422500
chr18	69356458	69356658	0.365000	chr11	35079800	35080000	0.445000
chr12	109146056	109146256	0.490000	chr11	35082600	35082800	0.560000
chr2	73572593	73573393	0.436250	chr11	35083400	35084200	0.461250
chr10	74962350	74962550	0.435000	chr11	35087800	35088000	0.470000
chr14	51552632	51552832	0.340000	chr11	35089800	35090000	0.440000
chr9	97576101	97576301	0.455000	chr11	3509600	3509800	0.480000
chr3	133238611	133238811	0.380000	chr11	3510200	3510400	0.385000
chr7	66964043	66964243	0.485000	chr11	35103400	35103600	0.490000
chr7	65423698	65423898	0.420000	chr11	35104800	35105000	0.435000
chr16	47356720	47356920	0.445000	chr11	35105400	35105600	0.535000
chr8	48408305	48408705	0.442500	chr11	35106600	35107000	0.452500
chrY	17221585	17221785	0.410000	chr11	35108000	35108200	0.415000
chr5	73918311	73919111	0.412500	chr11	35111000	35111800	0.528750
chr7	72783924	72784124	0.370000	chr11	3511400	3511600	0.410000
chr12	42970451	42970651	0.355000	chr11	35115000	35115200	0.495000
chr6	79763453	79763653	0.435000	chr11	35119000	35119200	0.470000
chrX	144928055	144929055	0.397000	chr11	3512000	3513000	0.453000
chr4	105487294	105487494	0.385000	chr11	35122400	35122600	0.415000
chrX	20735972	20736172	0.410000	chr11	35126600	35126800	0.480000
chr9	5878851	5879051	0.455000	chr11	3513400	3513600	0.485000
chr3	61616991	61617391	0.455000	chr1	13513800	13514200	0.670000
chr10	79197998	79198198	0.545000	chr11	35139000	35139200	0.625000
chr12	31640851	31641451	0.455000	chr11	35139600	35140200	0.581667
chr12	52641819	52642019	0.495000	chr11	3514000	3514200	0.535000
chr7	154464836	154465036	0.335000	chr11	35141000	35141200	0.370000
chr3	190919994	190920194	0.495000	chr11	35141600	35141800	0.530000
chr6	107431377	107431777	0.387500	chr11	35142800	35143200	0.392500
chr3	141763703	141764303	0.480000	chr11	35143800	35144400	0.535000
chr10	2910138	2910338	0.475000	chr11	35145400	35145600	0.570000
chr20	11897187	11897387	0.390000	chr11	3514600	3514800	0.425000
chrX	109038672	109038872	0.355000	chr11	35146200	35146400	0.430000
chr5	43864444	43864644	0.345000	chr11	35146800	35147000	0.385000
chr12	22612150	22612350	0.395000	chr11	35148200	35148400	0.495000
chr8	85420022	85420222	0.400000	chr11	35151600	35151800	0.425000
chr22	27977754	27978354	0.456667	chr11	3515400	3516000	0.503333
chr2	103562762	103562962	0.455000	chr11	35156600	35156800	0.470000
chr12	11522613	11523013	0.445000	chr11	35158200	35158600	0.447500
chr13	40679138	40679338	0.435000	chr11	35159000	35159200	0.475000
chr9	80279935	80280135	0.425000	chr11	35160400	35160600	0.455000
chr17	77680087	77681487	0.418571	chr11	35162600	35164000	0.427143
chr14	71119395	71120395	0.457000	chr11	35165400	35166400	0.429000
chr17	59682546	59682746	0.375000	chr11	3516600	3516800	0.395000
chr8	41955774	41955974	0.370000	chr11	35167600	35167800	0.510000
chr4	149645905	149646505	0.365000	chr11	35168800	35169400	0.408333
chr3	80588518	80588718	0.380000	chr11	35171200	35171400	0.395000
chr8	24671668	24671868	0.440000	chr11	3517200	3517400	0.480000
chr11	36740271	36741271	0.389000	chr11	35173200	35174200	0.406000
chr14	45902424	45902624	0.400000	chr11	35177600	35177800	0.440000
chr1	179284283	179284483	0.395000	chr11	35178200	35178400	0.455000
chr14	30449671	30449871	0.335000	chr11	35179000	35179200	0.450000
chr3	88813738	88813938	0.375000	chr11	35179800	35180000	0.415000
chr11	18333839	18334039	0.430000	chr1	1351800	1352000	0.675000
chr14	75760821	75761021	0.315000	chr11	35181000	35181200	0.420000
chr18	43060778	43060978	0.375000	chr11	35182400	35182600	0.380000
chr5	101900812	101901012	0.300000	chr11	35184200	35184400	0.365000
chr2	2453170	2453370	0.405000	chr11	35185800	35186000	0.470000
chrY	14229551	14229951	0.307500	chr11	35187200	35187600	0.347500
chr16	12729656	12729856	0.400000	chr11	35191200	35191400	0.445000
chr3	131111127	131111327	0.250000	chr11	35194800	35195000	0.375000
chrX	128244695	128244895	0.310000	chr11	35197400	35197600	0.340000
chr1	64902147	64902347	0.400000	chr11	3520200	3520400	0.430000
chr1	66179535	66179735	0.365000	chr11	35205800	35206000	0.440000
chr3	189873003	189873203	0.400000	chr11	35206800	35207000	0.430000
chr2	29413961	29414361	0.357500	chr11	35210800	35211200	0.375000
chr13	33475475	33475675	0.320000	chr11	35212000	35212200	0.310000
chr6	118799703	118800103	0.432500	chr11	35212600	35213000	0.425000
chr8	26770444	26770844	0.425000	chr11	35214800	35215200	0.460000
chr3	47316419	47316619	0.205000	chr11	35217200	35217400	0.360000
chr3	165937412	165937812	0.367500	chr11	35228000	35228400	0.380000
chr16	79752632	79752832	0.420000	chr11	35236000	35236200	0.490000
chr21	40056258	40056458	0.310000	chr11	35236800	35237000	0.430000
chr2	10781456	10781656	0.440000	chr11	35238200	35238400	0.455000
chr1	165155789	165155989	0.365000	chr11	35239600	35239800	0.385000
chrX	26998830	26999030	0.295000	chr11	35243000	35243200	0.360000
chr11	62565773	62566573	0.437500	chr11	35247400	35248200	0.478750
chr12	46271631	46272031	0.425000	chr11	35250600	35251000	0.440000
chr1	247095625	247095825	0.360000	chr11	35257400	35257600	0.410000
chr11	25568986	25569186	0.310000	chr11	35266200	35266400	0.370000
chr17	48872998	48873398	0.472500	chr11	35272400	35272800	0.502500
chr4	70508067	70508267	0.375000	chr11	35275600	35275800	0.430000
chr18	75552998	75553198	0.510000	chr1	1352800	1353000	0.605000
chr20	6692614	6692814	0.405000	chr11	35282600	35282800	0.440000
chr19	11046537	11046737	0.495000	chr11	35288400	35288600	0.505000
chr15	43954720	43954920	0.395000	chr11	35289200	35289400	0.410000
chr6	16003479	16003879	0.425000	chr11	35303800	35304200	0.432500
chr1	213224789	213224989	0.355000	chr11	35304600	35304800	0.425000
chr4	84695274	84695474	0.500000	chr11	35305800	35306000	0.545000
chr20	8973749	8973949	0.455000	chr11	35308200	35308400	0.475000
chr12	94091216	94091416	0.430000	chr11	35311400	35311600	0.455000
chr10	113067988	113068388	0.412500	chr11	35313400	35313800	0.442500
chr15	82721221	82721621	0.467500	chr11	3531400	3531800	0.540000
chr8	82395019	82395219	0.290000	chr11	35319000	35319200	0.395000
chr9	27224614	27224814	0.465000	chr11	35321200	35321400	0.500000
chr7	18033532	18033932	0.395000	chr11	3533000	3533400	0.410000
chr15	86036584	86036784	0.460000	chr11	35331000	35331200	0.495000
chr11	36696019	36696619	0.390000	chr11	35334400	35335000	0.421667
chr4	100735361	100735761	0.412500	chr11	35337200	35337600	0.417500
chrX	3019898	3020698	0.492500	chr11	353400	354200	0.505000
chr16	4559697	4559897	0.420000	chr11	35343200	35343400	0.470000
chr8	22033705	22033905	0.530000	chr11	35345400	35345600	0.545000
chr12	9129989	9130389	0.327500	chr11	35358400	35358800	0.337500
chr7	69536440	69537440	0.462000	chr1	1353600	1354600	0.667000
chr9	118996850	118997050	0.380000	chr11	35391200	35391400	0.415000
chrY	379553	379953	0.385000	chr11	35392200	35392600	0.467500
chr2	79195587	79195787	0.430000	chr11	35404600	35404800	0.490000
chr9	36770479	36770679	0.580000	chr11	35419000	35419200	0.725000
chr7	655279	655679	0.492500	chr11	354600	355000	0.507500
chr17	34309953	34310153	0.535000	chr11	35485800	35486000	0.545000
chr1	240742061	240742461	0.445000	chr11	35525400	35525800	0.632500
chr1	240778006	240778406	0.420000	chr11	35526400	35526800	0.430000
chr7	105355315	105355715	0.430000	chr1	1355400	1355800	0.775000
chr17	43673934	43674134	0.545000	chr11	355400	355600	0.600000
chr6	20354824	20355024	0.325000	chr11	35579800	35580000	0.370000
chr18	46934642	46934842	0.355000	chr11	35594800	35595000	0.500000
chr2	198234013	198234213	0.305000	chr11	35611800	35612000	0.440000
chr8	108685489	108686089	0.243333	chr11	35616200	35616800	0.365000
chr1	27225685	27227685	0.441000	chr11	35617800	35619800	0.714000
chr8	87224792	87225192	0.392500	chr11	356200	356600	0.645000
chrX	109867766	109867966	0.460000	chr11	35620400	35620600	0.565000
chr9	41297033	41297233	0.275000	chr11	35634200	35634400	0.385000
chr10	95285612	95285812	0.425000	chr11	3564600	3564800	0.480000
chr20	53616079	53616279	0.460000	chr11	35662000	35662200	0.470000
chr2	10653427	10654027	0.495000	chr11	35662600	35663200	0.715000
chrX	148791748	148791948	0.335000	chr11	35665200	35665400	0.370000
chr5	144850375	144850575	0.415000	chr11	35676400	35676600	0.430000
chr3	173137634	173137834	0.415000	chr1	1356800	1357000	0.655000
chr6	129682481	129682681	0.370000	chr11	35680600	35680800	0.390000
chr11	85741053	85741253	0.390000	chr11	35681400	35681600	0.420000
chr3	97873213	97873413	0.390000	chr11	35684000	35684200	0.400000
chr6	156401265	156401465	0.435000	chr11	35715000	35715200	0.455000
chr20	58332031	58332231	0.340000	chr11	35722000	35722200	0.415000
chr1	129808599	129808799	0.000000	chr11	35724000	35724200	0.405000
chr8	107167589	107167789	0.365000	chr11	35761200	35761400	0.370000
chr19	13342562	13343162	0.466667	chr11	3579800	3580400	0.571667
chr2	11213651	11214251	0.371667	chr11	35801000	35801600	0.415000
chr20	45140468	45140868	0.465000	chr11	35811800	35812200	0.482500
chr2	20565190	20565390	0.625000	chr11	3581200	3581400	0.800000
chr18	72774720	72774920	0.300000	chr11	35814200	35814400	0.415000
chr3	112461019	112461619	0.350000	chr11	35821800	35822400	0.510000
chr5	31484970	31485170	0.325000	chr11	35823200	35823400	0.400000
chr16	82701945	82702145	0.490000	chr11	35835600	35835800	0.510000
chr3	196420317	196420717	0.455000	chr11	35845800	35846200	0.460000
chr18	526909	527109	0.385000	chr11	35852200	35852400	0.590000
chr11	67968150	67969150	0.478000	chr1	1358600	1359600	0.631000
chr9	10663020	10663220	0.345000	chr11	3590400	3590600	0.425000
chr4	60818431	60818631	0.335000	chr11	35908200	35908400	0.400000
chr1	79760645	79760845	0.370000	chr11	35911400	35911600	0.465000
chr2	92963077	92963477	0.370000	chr11	35914800	35915200	0.450000
chr3	118959204	118959404	0.420000	chr11	35916800	35917000	0.435000
chr16	61556457	61556657	0.415000	chr11	35927800	35928000	0.555000
chr17	25294264	25294664	0.410000	chr11	35932600	35933000	0.337500
chr18	48657891	48658491	0.458333	chr1	13593600	13594200	0.481667
chr6	24682386	24682586	0.500000	chr11	35943800	35944000	0.700000
chr1	97699685	97699885	0.425000	chr11	35951800	35952000	0.445000
chr4	23497576	23497776	0.445000	chr11	35961200	35961400	0.540000
chr6	157012037	157012237	0.330000	chr11	36012600	36012800	0.410000
chr11	102793883	102794083	0.440000	chr11	36014600	36014800	0.445000
chr2	117527797	117527997	0.405000	chr11	36015200	36015400	0.520000
chr12	46853813	46854213	0.392500	chr11	36019000	36019400	0.442500
chr16	36912811	36913211	0.380000	chr11	36019800	36020200	0.507500
chr13	44260588	44260788	0.425000	chr11	36027800	36028000	0.505000
chr17	19108726	19108926	0.475000	chr11	36042400	36042600	0.490000
chr1	238696866	238697466	0.336667	chr11	3605000	3605600	0.386667
chr9	131973116	131973316	0.415000	chr1	13605400	13605600	0.435000
chr1	201857377	201857577	0.470000	chr11	36056400	36056600	0.515000
chr5	145873072	145873272	0.415000	chr11	36061000	36061200	0.450000
chr10	63837672	63837872	0.325000	chr11	36065600	36065800	0.475000
chr3	93730299	93730699	0.430000	chr11	36073400	36073800	0.535000
chr10	111339861	111340061	0.490000	chr11	36090400	36090600	0.505000
chr10	12203125	12203325	0.435000	chr11	36091200	36091400	0.445000
chr2	82438033	82438233	0.260000	chr11	36092400	36092600	0.400000
chr14	46636086	46636286	0.425000	chr11	36097400	36097600	0.535000
chr13	50232603	50232803	0.430000	chr11	3609800	3610000	0.495000
chr7	66013552	66013752	0.510000	chr11	36098200	36098400	0.555000
chr9	70509740	70509940	0.450000	chr11	36101600	36101800	0.480000
chr7	59598257	59598457	0.415000	chr11	36102400	36102600	0.445000
chr6	61765259	61765459	0.435000	chr11	36103600	36103800	0.450000
chr4	170270702	170270902	0.415000	chr11	36104200	36104400	0.555000
chrX	102973082	102973282	0.420000	chr11	36105000	36105200	0.460000
chr13	49205989	49206189	0.445000	chr11	36106200	36106400	0.470000
chr3	148863191	148863791	0.388333	chr11	36109600	36110200	0.396667
chr1	11760832	11761032	0.475000	chr11	36115600	36115800	0.525000
chr19	55927966	55928366	0.517500	chr11	36123400	36123800	0.522500
chr4	150962945	150963345	0.420000	chr11	36128400	36128800	0.515000
chr19	38813565	38813765	0.520000	chr11	36130600	36130800	0.540000
chr20	57279909	57280109	0.450000	chr11	36131800	36132000	0.550000
chr16	67601684	67601884	0.355000	chr11	36134400	36134600	0.435000
chr11	101350116	101350316	0.400000	chr11	3614200	3614400	0.475000
chr13	25691671	25691871	0.390000	chr11	36145800	36146000	0.505000
chr10	36031314	36031514	0.500000	chr11	3614800	3615000	0.585000
chr11	112661466	112661666	0.485000	chr11	36149800	36150000	0.515000
chr3	168798460	168798660	0.425000	chr11	36163000	36163200	0.455000
chr7	118559341	118559541	0.305000	chr11	36164600	36164800	0.465000
chr7	48687254	48687654	0.390000	chr11	3617000	3617400	0.612500
chr7	7117642	7117842	0.360000	chr11	36178000	36178200	0.430000
chr8	106267685	106267885	0.425000	chr11	36182000	36182200	0.445000
chr12	132827454	132827654	0.390000	chr11	362000	362200	0.550000
chr11	104944148	104944348	0.420000	chr1	1362200	1362400	0.470000
chrX	18078958	18079158	0.515000	chr11	36231400	36231600	0.415000
chr11	8144211	8144411	0.380000	chr1	13623400	13623600	0.410000
chr17	66601086	66601286	0.430000	chr11	36253200	36253400	0.485000
chr7	106088469	106088669	0.475000	chr11	36258800	36259000	0.560000
chr11	87497416	87497616	0.565000	chr11	3626400	3626600	0.610000
chr17	11934715	11934915	0.515000	chr11	36266000	36266200	0.575000
chr20	2803784	2803984	0.430000	chr11	36272000	36272200	0.495000
chr7	118744288	118744888	0.520000	chr11	36289000	36289600	0.523333
chr6	151453810	151454010	0.365000	chr11	36292400	36292600	0.440000
chr3	180509126	180509326	0.360000	chr11	36297400	36297600	0.395000
chr10	124090079	124090279	0.515000	chr11	36300800	36301000	0.570000
chr4	164348070	164348270	0.355000	chr11	36304400	36304600	0.390000
chr10	34303206	34303406	0.375000	chr11	36307000	36307200	0.435000
chr14	97980437	97980637	0.490000	chr11	36334000	36334200	0.505000
chr16	61609376	61609576	0.390000	chr11	36353000	36353200	0.500000
chr1	80333022	80333222	0.285000	chr11	36356200	36356400	0.425000
chr11	106948935	106949135	0.295000	chr11	36357800	36358000	0.365000
chr6	81417320	81417520	0.425000	chr11	36360800	36361000	0.475000
chr1	179947388	179947588	0.480000	chr11	36362200	36362400	0.485000
chr5	162761764	162761964	0.425000	chr11	36363400	36363600	0.465000
chr15	58152082	58152282	0.390000	chr11	36365000	36365200	0.435000
chr20	22607034	22607234	0.345000	chr11	36366000	36366200	0.400000
chr4	62774593	62774793	0.365000	chr11	36375400	36375600	0.410000
chr4	49264710	49265910	0.460833	chr11	36377000	36378200	0.615000
chr4	152859423	152859823	0.342500	chr11	36380800	36381200	0.380000
chr2	85018014	85018414	0.395000	chr11	36385200	36385600	0.405000
chr2	147215086	147215286	0.475000	chr11	36391200	36391400	0.485000
chr14	31036450	31036650	0.410000	chr11	36399400	36399600	0.490000
chr18	26165784	26166384	0.425000	chr11	36400800	36401400	0.575000
chr5	170949034	170949234	0.435000	chr11	36407400	36407600	0.445000
chrX	34405189	34405789	0.488333	chr11	36409200	36409800	0.495000
chr7	74435891	74436091	0.520000	chr11	36411400	36411600	0.525000
chr20	48705276	48705476	0.420000	chr11	36413000	36413200	0.430000
chrX	42203689	42203889	0.410000	chr11	36416400	36416600	0.435000
chr3	108742170	108742370	0.500000	chr11	3642000	3642200	0.715000
chr15	38778203	38778603	0.367500	chr11	36421000	36421400	0.432500
chr2	180267016	180267216	0.405000	chr11	3642600	3642800	0.650000
chr7	96986450	96986650	0.330000	chr11	36426600	36426800	0.405000
chr1	42244456	42244656	0.335000	chr1	13642800	13643000	0.350000
chrX	86284159	86284359	0.335000	chr11	36431800	36432000	0.485000
chr1	21823770	21823970	0.595000	chr11	3643200	3643400	0.615000
chr13	91814535	91814735	0.440000	chr11	36440600	36440800	0.465000
chr3	9164426	9164826	0.460000	chr11	3644800	3645200	0.527500
chr2	76532426	76532626	0.405000	chr11	36450200	36450400	0.495000
chr17	82398591	82398791	0.470000	chr11	36452400	36452600	0.560000
chr12	93898717	93898917	0.425000	chr11	36453000	36453200	0.460000
chr15	80654547	80654747	0.450000	chr11	36453800	36454000	0.520000
chr14	97921454	97921654	0.455000	chr11	364600	364800	0.700000
chr4	7014055	7014255	0.425000	chr11	36467200	36467400	0.450000
chr5	129853465	129853665	0.360000	chr11	36478800	36479000	0.410000
chr3	145251047	145251647	0.331667	chr11	36487600	36488200	0.358333
chrX	143336567	143336967	0.397500	chr11	36492800	36493200	0.385000
chr2	93589812	93590012	0.370000	chr11	36499400	36499600	0.460000
chr17	40930112	40930312	0.345000	chr11	36500600	36500800	0.405000
chr4	135379369	135379569	0.385000	chr11	36509200	36509400	0.440000
chr7	76444094	76444294	0.525000	chr11	36510200	36510400	0.760000
chr8	111499063	111499263	0.430000	chr11	36533000	36533200	0.485000
chr1	17710237	17710637	0.452500	chr11	36541000	36541400	0.457500
chr9	112401890	112402290	0.365000	chr11	36551000	36551400	0.345000
chr18	60951055	60951255	0.325000	chr11	36558800	36559000	0.360000
chr1	118818853	118819853	0.404000	chr11	36564400	36565400	0.441000
chr18	62151517	62151717	0.480000	chr11	36566800	36567000	0.490000
chr6	40561651	40561851	0.505000	chr11	36567800	36568000	0.585000
chr17	26520150	26520350	0.405000	chr11	36569200	36569400	0.550000
chr9	69856887	69857087	0.355000	chr11	36586600	36586800	0.400000
chr11	129624163	129624763	0.386667	chr1	13658800	13659400	0.403333
chr16	15947239	15947839	0.438333	chr11	36594400	36595000	0.545000
chr1	106796243	106796443	0.385000	chr11	36598200	36598400	0.420000
chr8	40350126	40350326	0.415000	chr11	36601200	36601400	0.350000
chr17	3067965	3068165	0.390000	chr11	36608600	36608800	0.415000
chr20	18541310	18541510	0.360000	chr11	36609400	36609600	0.430000
chr17	2789476	2789676	0.430000	chr11	36618200	36618400	0.465000
chr8	130637040	130637240	0.425000	chr11	36619600	36619800	0.430000
chr2	6748048	6748248	0.345000	chr11	36622800	36623000	0.350000
chr9	68228149	68228349	0.415000	chr1	13662600	13662800	0.445000
chr6	41131025	41131225	0.475000	chr1	13664200	13664400	0.500000
chr16	9355137	9355337	0.350000	chr11	36657800	36658000	0.420000
chr19	11809950	11810150	0.435000	chr1	13665800	13666000	0.480000
chr2	49916701	49916901	0.335000	chr1	13667800	13668000	0.360000
chr4	172791186	172791586	0.375000	chr11	36684800	36685200	0.475000
chr9	130322698	130323098	0.425000	chr11	36697200	36697600	0.447500
chr9	97565990	97566190	0.530000	chr11	3670000	3670200	0.575000
chr10	80146864	80147264	0.397500	chr11	36702600	36703000	0.422500
chr2	133118904	133119104	0.445000	chr11	36725000	36725200	0.490000
chr9	37400491	37400691	0.375000	chr11	36738600	36738800	0.445000
chr6	149926627	149926827	0.440000	chr11	36744600	36744800	0.495000
chrY	25767621	25767821	0.470000	chr11	36747200	36747400	0.510000
chr17	11591448	11591648	0.445000	chr11	36750400	36750600	0.470000
chr18	74701353	74701953	0.353333	chr11	3684800	3685400	0.376667
chr16	36450709	36450909	0.420000	chr11	368600	368800	0.610000
chr4	97337210	97337410	0.575000	chr11	369400	369600	0.830000
chr2	29044342	29044542	0.555000	chr1	13699600	13699800	0.560000
chr3	137768421	137769221	0.622500	chr1	13700200	13701000	0.671250
chr6	4096030	4096230	0.340000	chr1	13701400	13701600	0.395000
chr17	2982041	2982241	0.540000	chr11	3702000	3702200	0.550000
chr9	109597624	109597824	0.425000	chr1	13702800	13703000	0.475000
chr10	87750955	87751155	0.415000	chr1	13713600	13713800	0.435000
chr16	87942194	87942394	0.525000	chr1	1371600	1371800	0.640000
chr6	35770410	35770610	0.590000	chr1	1372200	1372400	0.645000
chr21	21175626	21175826	0.380000	chr11	37221200	37221400	0.400000
chr2	34514701	34515101	0.372500	chr11	3723000	3723400	0.387500
chrX	68377090	68377290	0.510000	chr1	13723800	13724000	0.555000
chr21	31604393	31604593	0.410000	chr1	13726000	13726200	0.430000
chr2	57630933	57631133	0.400000	chr1	13728200	13728400	0.415000
chr5	122939932	122940132	0.430000	chr1	13731000	13731200	0.590000
chr1	196274501	196274701	0.275000	chr1	13733000	13733200	0.380000
chr2	71937576	71937776	0.430000	chr11	37333400	37333600	0.435000
chr11	84825545	84825945	0.395000	chr1	13735000	13735400	0.432500
chr6	47038256	47038456	0.285000	chr11	37426600	37426800	0.365000
chr3	61417784	61417984	0.415000	chr11	37449200	37449400	0.445000
chr12	39299892	39300092	0.415000	chr11	37450600	37450800	0.435000
chr2	227089974	227090174	0.425000	chr11	3747800	3748000	0.460000
chr3	150129809	150130409	0.456667	chr1	13749200	13749800	0.753333
chr14	55482785	55482985	0.345000	chr11	37504000	37504200	0.375000
chr21	40395353	40395553	0.310000	chr11	37509600	37509800	0.355000
chr6	167743109	167743509	0.407500	chr1	1375200	1375600	0.650000
chrX	75917355	75917555	0.340000	chr11	37560200	37560400	0.365000
chr11	60605074	60605274	0.105000	chr11	37631000	37631200	0.315000
chrX	16689859	16690059	0.490000	chr1	1376400	1376600	0.585000
chr1	4283394	4283594	0.405000	chr11	37644000	37644200	0.420000
chr10	23158035	23158235	0.435000	chr1	13765000	13765200	0.475000
chr5	83398692	83398892	0.360000	chr11	3767600	3767800	0.345000
chr14	59673654	59673854	0.480000	chr1	13769400	13769600	0.505000
chr10	73989784	73989984	0.375000	chr11	37712400	37712600	0.485000
chr8	125771201	125771601	0.332500	chr11	37721600	37722000	0.345000
chr3	108436231	108436431	0.355000	chr11	37727400	37727600	0.445000
chrY	53459746	53460146	0.000000	chr11	3781400	3781800	0.337500
chr5	81784949	81785149	0.450000	chr1	13782400	13782600	0.500000
chrX	131702110	131702310	0.385000	chr11	37830600	37830800	0.410000
chrX	49909381	49909581	0.450000	chr11	3785200	3785400	0.430000
chr8	137536755	137536955	0.345000	chr11	3788000	3788200	0.370000
chr5	145006777	145006977	0.355000	chr11	37896200	37896400	0.360000
chr16	48625769	48625969	0.395000	chr11	3790800	3791000	0.420000
chr6	119647390	119647590	0.350000	chr11	37929400	37929600	0.360000
chr19	21545201	21545601	0.432500	chr11	37946200	37946600	0.472500
chr8	143719063	143719863	0.657500	chr11	3797200	3798000	0.697500
chr9	52039468	52039668	0.000000	chr11	37988200	37988400	0.360000
chr14	1710408	1710608	0.000000	chr11	38061000	38061200	0.395000
chr19	30989950	30990150	0.460000	chr1	13807400	13807600	0.465000
chr13	112680004	112680804	0.616250	chr11	3808000	3808800	0.628750
chr8	20657933	20658333	0.487500	chr1	13808800	13809200	0.560000
chr5	118842359	118842559	0.395000	chr11	3809200	3809400	0.455000
chr16	83817307	83817507	0.490000	chr1	13811400	13811600	0.630000
chr4	84456667	84456867	0.360000	chr11	38131600	38131800	0.380000
chr11	83297961	83298161	0.465000	chr1	13813800	13814000	0.555000
chr13	68292025	68292225	0.270000	chr11	38154000	38154200	0.380000
chr15	33079725	33079925	0.295000	chr11	38156000	38156200	0.325000
chr4	18888920	18889520	0.381667	chr11	38156600	38157200	0.421667
chr8	33321337	33321737	0.465000	chr11	3817400	3817800	0.540000
chr20	33913999	33914199	0.510000	chr11	3824800	3825000	0.605000
chr3	10520371	10520571	0.470000	chr11	3826000	3826200	0.515000
chr8	45646745	45646945	0.380000	chr11	3826600	3826800	0.480000
chr16	16096669	16096869	0.555000	chr1	13829000	13829200	0.610000
chr10	92129650	92129850	0.465000	chr11	3830800	3831000	0.515000
chr10	82783754	82783954	0.410000	chr11	38315200	38315400	0.485000
chr4	186703100	186703300	0.525000	chr11	3831800	3832000	0.545000
chr16	30348736	30348936	0.460000	chr11	3832600	3832800	0.475000
chr18	80270314	80270714	0.000000	chr11	38334800	38335200	0.270000
chr5	42268523	42269523	0.360000	chr11	38336000	38337000	0.376000
chr2	107794888	107795088	0.400000	chr11	3833600	3833800	0.415000
chr11	116296415	116297615	0.395833	chr11	3834200	3835400	0.510000
chr17	5256512	5256712	0.510000	chr11	3835800	3836000	0.530000
chr2	115358048	115359048	0.429000	chr11	3837000	3838000	0.522000
chr2	127531529	127531729	0.445000	chr11	3838600	3838800	0.470000
chr2	232878488	232878688	0.535000	chr11	3839200	3839400	0.545000
chr1	44549166	44549366	0.420000	chr11	3840000	3840200	0.440000
chr1	18821014	18821814	0.571250	chr11	3840800	3841600	0.733750
chr20	8381228	8381428	0.390000	chr11	38411200	38411400	0.430000
chr6	97765121	97765321	0.360000	chr11	38438200	38438400	0.365000
chr9	6996565	6996765	0.435000	chr11	38448400	38448600	0.495000
chr7	88462377	88462577	0.330000	chr11	38459200	38459400	0.365000
chr1	119594058	119594258	0.390000	chr11	38461000	38461200	0.445000
chr8	45511166	45511566	0.390000	chr11	3849200	3849600	0.410000
chr13	75264445	75264645	0.360000	chr11	38498800	38499000	0.460000
chr2	233997936	233998336	0.445000	chr11	38518000	38518400	0.462500
chr18	61807008	61807208	0.365000	chr11	3853000	3853200	0.400000
chr10	9181410	9181610	0.355000	chr11	3853600	3853800	0.495000
chr6	64120327	64121127	0.342500	chr11	38538400	38539200	0.371250
chr11	51920443	51920643	0.390000	chr11	38544000	38544200	0.425000
chr5	57832103	57832303	0.510000	chr11	3854400	3854600	0.565000
chr6	168274804	168275004	0.550000	chr11	3855000	3855200	0.720000
chr6	24450082	24450682	0.438333	chr11	3855800	3856400	0.660000
chr9	90648558	90648758	0.470000	chr11	3856800	3857000	0.475000
chr10	2720510	2720710	0.460000	chr11	3858800	3859000	0.465000
chr3	98755125	98755325	0.550000	chr11	38595000	38595200	0.565000
chrX	105684748	105685148	0.470000	chr11	3859600	3860000	0.522500
chr20	18666246	18666446	0.430000	chr11	3861000	3861200	0.505000
chr6	113686492	113686692	0.380000	chr11	3861800	3862000	0.485000
chr3	83685956	83686156	0.435000	chr11	3865800	3866000	0.465000
chr7	51051529	51051729	0.425000	chr11	3866400	3866600	0.510000
chr16	8447043	8447843	0.458750	chr11	3867400	3868200	0.497500
chr18	29515794	29515994	0.310000	chr11	38679800	38680000	0.325000
chr17	81492768	81492968	0.485000	chr11	38690400	38690600	0.510000
chr2	152070287	152070487	0.340000	chr1	13869400	13869600	0.450000
chrX	94497949	94498149	0.400000	chr11	3871400	3871600	0.430000
chr2	25066273	25066473	0.495000	chr11	38718800	38719000	0.515000
chr21	41057231	41057431	0.480000	chr11	3878800	3879000	0.535000
chr12	24620961	24621161	0.370000	chr11	38791400	38791600	0.390000
chr9	77686442	77686642	0.370000	chr11	3879400	3879600	0.410000
chr14	83053786	83053986	0.405000	chr11	3880000	3880200	0.480000
chr1	12869786	12869986	0.405000	chr11	3880800	3881000	0.465000
chr9	95526167	95526367	0.470000	chr11	3888000	3888200	0.515000
chr2	159099836	159100036	0.385000	chr11	3892200	3892400	0.430000
chr11	128349281	128349681	0.382500	chr11	3894200	3894600	0.472500
chr5	57846991	57847191	0.455000	chr11	3895200	3895400	0.490000
chr3	47950782	47950982	0.400000	chr11	3900400	3900600	0.580000
chr13	23270993	23271393	0.447500	chr11	3902400	3902800	0.512500
chr7	142768540	142768740	0.410000	chr11	3903600	3903800	0.480000
chr15	78238248	78238648	0.385000	chr11	3905400	3905800	0.452500
chrX	37698965	37699165	0.390000	chr11	3915000	3915200	0.315000
chr7	65050404	65050604	0.495000	chr11	3916400	3916600	0.510000
chr7	110279071	110279271	0.485000	chr11	3917000	3917200	0.500000
chr12	16039939	16040339	0.347500	chr11	3919400	3919800	0.417500
chr22	39160954	39161554	0.365000	chr11	3920200	3920800	0.386667
chr11	110468148	110468348	0.365000	chr11	3928000	3928200	0.395000
chrY	12745498	12745698	0.390000	chr11	3933200	3933400	0.405000
chr4	124927023	124927223	0.500000	chr11	393400	393600	0.680000
chr1	159940649	159940849	0.475000	chr11	3934800	3935000	0.515000
chr8	101419614	101420214	0.381667	chr11	39365600	39366200	0.405000
chr4	83368142	83368342	0.290000	chr11	39367600	39367800	0.365000
chr12	74578224	74578424	0.370000	chr11	39371200	39371400	0.430000
chr1	168784813	168785013	0.335000	chr11	39375200	39375400	0.340000
chr2	30315523	30316123	0.416667	chr11	3942800	3943400	0.441667
chr14	66479348	66479748	0.455000	chr11	394400	394800	0.717500
chr8	37388176	37388376	0.350000	chr11	3947200	3947400	0.455000
chr4	93593246	93593446	0.410000	chr11	3949200	3949400	0.430000
chr1	241072865	241073065	0.475000	chr1	13950800	13951000	0.490000
chr2	217370666	217371066	0.355000	chr11	3951200	3951600	0.445000
chr3	99892774	99892974	0.355000	chr11	39542000	39542200	0.470000
chr14	67274665	67274865	0.415000	chr11	3954600	3954800	0.450000
chr14	42460541	42460741	0.315000	chr11	39570600	39570800	0.370000
chr5	109298236	109298436	0.460000	chr11	3957600	3957800	0.485000
chr12	36182407	36182607	0.405000	chr11	3959200	3959400	0.430000
chr6	7729059	7729259	0.490000	chr1	13960400	13960600	0.510000
chr13	92760306	92760506	0.275000	chr11	3963800	3964000	0.420000
chr12	101243597	101243997	0.462500	chr11	3965600	3966000	0.497500
chr1	166569612	166570612	0.413000	chr11	396600	397600	0.693000
chr8	69522498	69522698	0.365000	chr11	3966400	3966600	0.415000
chr16	37242303	37242503	0.380000	chr11	3969600	3969800	0.410000
chr1	112974332	112974932	0.375000	chr11	39725000	39725600	0.380000
chr14	75997065	75997265	0.450000	chr11	3975000	3975200	0.375000
chr12	85790661	85790861	0.360000	chr11	3977200	3977400	0.395000
chr8	86145611	86145811	0.330000	chr11	39793800	39794000	0.390000
chr3	79323644	79323844	0.335000	chr11	39804400	39804600	0.345000
chr17	19964527	19964727	0.460000	chr11	39810400	39810600	0.560000
chr6	90805481	90805681	0.350000	chr11	39816000	39816200	0.335000
chr3	176063372	176065172	0.475000	chr1	1398200	1400000	0.649444
chr6	5786394	5786594	0.485000	chr11	3985000	3985200	0.495000
chr2	1180710	1180910	0.375000	chr11	3987000	3987200	0.435000
chr15	83038758	83038958	0.365000	chr11	3990000	3990200	0.370000
chr17	79086694	79086894	0.550000	chr11	399000	399200	0.590000
chr1	173757284	173757484	0.425000	chr11	39912000	39912200	0.440000
chr12	127128367	127128567	0.345000	chr11	3996000	3996200	0.420000
chr18	36351406	36351606	0.375000	chr11	40073600	40073800	0.380000
chr20	14256701	14256901	0.360000	chr11	4007400	4007600	0.415000
chr6	158208182	158208382	0.500000	chr1	1400800	1401000	0.580000
chr6	161481133	161481333	0.395000	chr11	40086600	40086800	0.425000
chr3	11383160	11383360	0.370000	chr11	40088400	40088600	0.465000
chr17	45035617	45036017	0.552500	chr11	40099800	40100200	0.560000
chr16	20369365	20369565	0.410000	chr11	40100800	40101000	0.430000
chr7	123109116	123109316	0.370000	chr11	40119800	40120000	0.490000
chr7	119918258	119918458	0.380000	chr11	40129400	40129600	0.395000
chr20	48862306	48862506	0.375000	chr11	40130400	40130600	0.405000
chr4	40614368	40615168	0.450000	chr1	1401400	1402200	0.536250
chr20	50085280	50085480	0.530000	chr11	4016600	4016800	0.535000
chr3	185479897	185480697	0.440000	chr11	40280600	40281400	0.450000
chr12	12117082	12117282	0.320000	chr11	40285800	40286000	0.340000
chr10	51365927	51366327	0.340000	chr11	40290200	40290600	0.360000
chr5	113910633	113910833	0.455000	chr11	40291400	40291600	0.465000
chr13	67821230	67821430	0.410000	chr11	40294200	40294400	0.495000
chr4	151447509	151447709	0.335000	chr11	40294800	40295000	0.415000
chr7	10872514	10872714	0.305000	chr11	40329200	40329400	0.420000
chr2	200486891	200487091	0.425000	chr11	4039200	4039400	0.510000
chr2	167750333	167750533	0.355000	chr11	4040600	4040800	0.415000
chr22	49732388	49732588	0.440000	chr11	4044200	4044400	0.460000
chr10	103792277	103792477	0.455000	chr11	4045000	4045200	0.495000
chr12	15012261	15012461	0.365000	chr11	4049200	4049400	0.375000
chr12	25378904	25379104	0.355000	chr11	4050200	4050400	0.385000
chr3	14284240	14284440	0.480000	chr11	4058200	4058400	0.495000
chr18	38651409	38651809	0.445000	chr1	1406400	1406800	0.650000
chr7	47144680	47144880	0.455000	chr11	4069000	4069200	0.495000
chr10	3274574	3274774	0.550000	chr11	407000	407200	0.750000
chr1	207659936	207660136	0.550000	chr1	1407200	1407400	0.685000
chr10	18681781	18681981	0.400000	chr11	4072800	4073000	0.460000
chr7	69429491	69429691	0.495000	chr1	1407800	1408000	0.585000
chr11	130006208	130006408	0.425000	chr11	4090400	4090600	0.500000
chr16	24850953	24851153	0.475000	chr11	4092000	4092200	0.565000
chr11	111374866	111375666	0.416250	chr11	4094600	4095400	0.611250
chr11	34789399	34789599	0.380000	chr11	4096000	4096200	0.465000
chr7	61835787	61835987	0.355000	chr11	4102800	4103000	0.385000
chr17	22350914	22351114	0.470000	chr1	14114000	14114200	0.580000
chr11	107626340	107626740	0.385000	chr11	4115200	4115600	0.415000
chr5	32782559	32782759	0.545000	chr11	411600	411800	0.640000
chr18	78586798	78586998	0.455000	chr11	41305600	41305800	0.500000
chr1	92059203	92059603	0.437500	chr11	4136800	4137200	0.480000
chrX	146400166	146400766	0.498333	chr11	414600	415200	0.615000
chr8	788001	788601	0.510000	chr11	4146200	4146800	0.513333
chr4	56386625	56387425	0.496250	chr11	416800	417600	0.756250
chr5	173160622	173160822	0.535000	chr11	4175800	4176000	0.580000
chr8	14485270	14485670	0.512500	chr11	4182000	4182400	0.575000
chr8	18986639	18986839	0.430000	chr11	4184600	4184800	0.560000
chr1	105741568	105741968	0.470000	chr11	4185600	4186000	0.502500
chr20	7308966	7309766	0.425000	chr11	4187000	4187800	0.702500
chr16	69069645	69069845	0.370000	chr11	4195000	4195200	0.420000
chr20	58127725	58127925	0.525000	chr1	1420200	1420400	0.835000
chr5	74112952	74113152	0.420000	chr11	4203800	4204000	0.470000
chr9	17642242	17642442	0.395000	chr11	4213800	4214000	0.425000
chr10	23533707	23533907	0.520000	chr11	422400	422600	0.560000
chr12	62779998	62780198	0.350000	chr1	1423000	1423200	0.460000
chr8	18600079	18600279	0.390000	chr11	4240400	4240600	0.425000
chrX	117046916	117047116	0.305000	chr11	42410600	42410800	0.430000
chr2	63282078	63282478	0.482500	chr11	42524600	42525000	0.515000
chr11	105730094	105730294	0.360000	chr11	42544000	42544200	0.390000
chr4	136976947	136977147	0.410000	chr11	42572000	42572200	0.425000
chr7	26345381	26345781	0.527500	chr1	1425800	1426200	0.692500
chr1	69771743	69772943	0.416667	chr1	1426600	1427800	0.715000
chr12	112550001	112550401	0.455000	chr11	42762200	42762600	0.470000
chr3	85747214	85747414	0.255000	chr11	4285800	4286000	0.445000
chr17	5913788	5913988	0.485000	chr11	42873200	42873400	0.515000
chr9	24390156	24390356	0.380000	chr11	43021600	43021800	0.455000
chr4	6794803	6795003	0.435000	chr1	1430400	1430600	0.665000
chr2	235015702	235015902	0.545000	chr1	1432000	1432200	0.665000
chr13	69707018	69707218	0.405000	chr11	43278800	43279000	0.470000
chr6	24496178	24496378	0.445000	chr11	43283000	43283200	0.465000
chr8	92509457	92510057	0.438333	chr11	43309000	43309600	0.515000
chr14	44164925	44165125	0.290000	chr11	43310200	43310400	0.300000
chr15	84440100	84440500	0.487500	chr11	43311800	43312200	0.617500
chr3	64253231	64253431	0.410000	chr11	43313200	43313400	0.450000
chr9	133097817	133098017	0.505000	chr11	43316600	43316800	0.540000
chr17	36681979	36682179	0.460000	chr11	4332000	4332200	0.465000
chr3	185753927	185754327	0.502500	chr1	1433200	1433600	0.670000
chr4	77047382	77047582	0.315000	chr11	43328200	43328400	0.335000
chrX	107675904	107676104	0.465000	chr11	4334000	4334200	0.485000
chr4	182524543	182524743	0.470000	chr1	14335000	14335200	0.545000
chr4	72392998	72393198	0.545000	chr11	43351600	43351800	0.635000
chr11	80086750	80086950	0.445000	chr11	43356400	43356600	0.475000
chr3	89688749	89690149	0.375000	chr11	43358400	43359800	0.577143
chr8	32253846	32254046	0.375000	chr11	43360400	43360600	0.440000
chr14	43493953	43494153	0.430000	chr11	43364000	43364200	0.470000
chr2	82421106	82421306	0.405000	chr11	43366800	43367000	0.425000
chr2	83496945	83497145	0.400000	chr11	43367400	43367600	0.435000
chr17	37481402	37481602	0.405000	chr11	4337200	4337400	0.415000
chr11	35911985	35912185	0.315000	chr11	43377600	43377800	0.325000
chr4	99811492	99811892	0.375000	chr11	43381800	43382200	0.382500
chr10	76821266	76821466	0.435000	chr11	43383000	43383200	0.530000
chr2	206036992	206037192	0.415000	chr11	43394000	43394200	0.425000
chrX	136022544	136022744	0.345000	chr11	43419400	43419600	0.355000
chr2	233992555	233992755	0.555000	chr1	1434200	1434400	0.690000
chr4	31208820	31209020	0.330000	chr11	43421000	43421200	0.380000
chr4	135315905	135316305	0.317500	chr11	43447200	43447600	0.422500
chr8	41295676	41295876	0.515000	chr11	43504600	43504800	0.575000
chr1	40795315	40795515	0.510000	chr11	43508600	43508800	0.525000
chr12	46018476	46018676	0.490000	chr11	43515200	43515400	0.615000
chr22	23318764	23319164	0.665000	chr1	1435400	1435800	0.770000
chr8	140270518	140270918	0.587500	chr11	43547800	43548200	0.770000
chr12	126143433	126143633	0.455000	chr11	43557600	43557800	0.505000
chr4	146150672	146150872	0.420000	chr11	43567400	43567600	0.440000
chr3	111530352	111530552	0.420000	chr11	43573400	43573600	0.480000
chr20	62126610	62127010	0.495000	chr11	43575400	43575800	0.645000
chr10	65269192	65269392	0.475000	chr11	43577200	43577400	0.580000
chr7	1071455	1072055	0.621667	chr11	43579200	43579800	0.686667
chr5	59480536	59480936	0.382500	chr11	43581000	43581400	0.665000
chr1	119202991	119203191	0.425000	chr11	43586400	43586600	0.460000
chrY	4455777	4455977	0.355000	chr1	143639200	143639400	0.440000
chr7	104216865	104217065	0.355000	chr11	43644000	43644200	0.540000
chr14	36281633	36281833	0.390000	chr1	143648600	143648800	0.425000
chr1	202740086	202741086	0.602000	chr11	43680400	43681400	0.608000
chr8	23795426	23795626	0.435000	chr11	43682400	43682600	0.480000
chr3	56233192	56233392	0.370000	chr11	43686400	43686600	0.440000
chr1	91753455	91753855	0.352500	chr11	43689200	43689600	0.395000
chr5	69798611	69798811	0.330000	chr11	43691000	43691200	0.380000
chr11	27841349	27841749	0.355000	chr11	43693800	43694200	0.390000
chrX	121427786	121427986	0.415000	chr11	43697800	43698000	0.440000
chr5	147720365	147720565	0.410000	chr1	143698200	143698400	0.540000
chr2	102518028	102518228	0.470000	chr1	143699200	143699400	0.485000
chr4	169525277	169525477	0.445000	chr11	43700000	43700200	0.470000
chr15	56358661	56358861	0.460000	chr1	143703800	143704000	0.485000
chr3	47071933	47072333	0.487500	chr1	143709600	143710000	0.492500
chr3	65185346	65185546	0.400000	chr1	143720200	143720400	0.460000
chr13	27584362	27584562	0.505000	chr1	143720800	143721000	0.610000
chrX	97418242	97418442	0.355000	chr1	143724400	143724600	0.365000
chr7	124240944	124241744	0.411250	chr1	143729200	143730000	0.575000
chr21	27204623	27205023	0.385000	chr11	43732200	43732600	0.460000
chr5	118678763	118678963	0.390000	chr11	43739000	43739200	0.455000
chr17	29321995	29322395	0.390000	chr11	43746800	43747200	0.387500
chr12	65915055	65915255	0.410000	chr11	43747600	43747800	0.445000
chr1	242906224	242906424	0.310000	chr11	43751800	43752000	0.370000
chr3	61375136	61375336	0.370000	chr11	43759000	43759200	0.380000
chr11	14264820	14265020	0.390000	chr1	143767200	143767400	0.375000
chr8	74487439	74487639	0.415000	chr1	143778200	143778400	0.420000
chr15	47534865	47535065	0.335000	chr11	43788600	43788800	0.360000
chr16	11328539	11328739	0.555000	chr1	143792600	143792800	0.610000
chr17	49776416	49776616	0.440000	chr1	143796600	143796800	0.470000
chr17	55430674	55430874	0.460000	chr1	143800000	143800200	0.510000
chrX	26971722	26971922	0.330000	chr11	43802600	43802800	0.420000
chrX	94198055	94198255	0.410000	chr1	143803200	143803400	0.580000
chr6	132857257	132857457	0.430000	chr1	143804000	143804200	0.480000
chr14	68675997	68676797	0.470000	chr1	143805000	143805800	0.521250
chr15	86000525	86000725	0.460000	chr11	4382000	4382200	0.475000
chr2	131997035	131997235	0.465000	chr1	1438200	1438400	0.670000
chr11	18183998	18184198	0.340000	chr11	43824600	43824800	0.520000
chr12	120406101	120406301	0.445000	chr11	43831000	43831200	0.465000
chr4	22106491	22106691	0.370000	chr11	43852200	43852400	0.405000
chr2	195232928	195233128	0.400000	chr1	143867800	143868000	0.415000
chr22	16605971	16606171	0.320000	chr11	43869000	43869200	0.395000
chrX	24382642	24382842	0.445000	chr1	143874800	143875000	0.460000
chr11	105492620	105492820	0.445000	chr1	143876000	143876200	0.505000
chrX	57722753	57722953	0.350000	chr1	143880000	143880200	0.415000
chr8	141063595	141063995	0.505000	chr11	43880600	43881000	0.642500
chr20	4919498	4920098	0.501667	chr1	143884600	143885200	0.700000
chr1	88525684	88526084	0.382500	chr11	43885400	43885800	0.405000
chr1	72667586	72667986	0.372500	chr1	143887400	143887800	0.390000
chr5	134099508	134099708	0.505000	chr1	143903400	143903600	0.515000
chrX	120966204	120967204	0.477000	chr1	143904000	143905000	0.500000
chr4	4380128	4380728	0.528333	chr1	143905400	143906000	0.625000
chr6	75223274	75223474	0.400000	chr11	43920800	43921000	0.465000
chr1	240587356	240587556	0.515000	chr11	43928400	43928600	0.580000
chr7	68733384	68733984	0.456667	chr11	4393200	4393800	0.628333
chr6	130345631	130345831	0.460000	chr11	43936200	43936400	0.485000
chr2	8073152	8073352	0.355000	chr1	143936600	143936800	0.405000
chr2	24540105	24540905	0.415000	chr1	143937600	143938400	0.423750
chr9	37102341	37102541	0.445000	chr1	143939800	143940000	0.485000
chr3	128457797	128458997	0.618333	chr11	43942400	43943600	0.752500
chr20	61720491	61720691	0.565000	chr11	43944200	43944400	0.680000
chr19	9807227	9807427	0.515000	chr11	43944800	43945000	0.645000
chr6	134930198	134930398	0.465000	chr1	143945400	143945600	0.475000
chr5	34795049	34795449	0.432500	chr11	43947000	43947400	0.515000
chr2	84447868	84448268	0.392500	chr1	143947200	143947600	0.427500
chr16	53912797	53913197	0.395000	chr1	143952000	143952400	0.402500
chr5	91216489	91216889	0.450000	chr11	43952400	43952800	0.475000
chr1	115482920	115483120	0.420000	chr11	43953600	43953800	0.430000
chrX	85291288	85291488	0.355000	chr1	143970800	143971000	0.475000
chr19	56314065	56314265	0.505000	chr1	143971600	143971800	0.645000
chr18	59615908	59617508	0.446250	chr1	143972200	143973800	0.646875
chr8	103938873	103939473	0.550000	chr1	143974200	143974800	0.661667
chr17	7366294	7366494	0.505000	chr11	43988200	43988400	0.525000
chr1	101193741	101193941	0.515000	chr11	43989800	43990000	0.640000
chr2	39132901	39133101	0.440000	chr1	143990800	143991000	0.445000
chr19	44024732	44024932	0.415000	chr11	43993000	43993200	0.555000
chr12	22454490	22454690	0.380000	chr1	144001200	144001400	0.525000
chr16	10225255	10225455	0.480000	chr1	144002400	144002600	0.540000
chr9	135595877	135596077	0.415000	chr1	144014000	144014200	0.425000
chr19	5797292	5797692	0.505000	chr11	440200	440600	0.575000
chr5	153863891	153864291	0.432500	chr1	144022000	144022400	0.475000
chr13	60103011	60103411	0.387500	chr1	144026000	144026400	0.420000
chr20	35048191	35048391	0.455000	chr1	144028200	144028400	0.495000
chr4	179134658	179134858	0.515000	chr11	44037400	44037600	0.570000
chr5	173032796	173032996	0.465000	chr1	144046200	144046400	0.475000
chr11	31968814	31969014	0.360000	chr1	144050600	144050800	0.445000
chr4	8318410	8319410	0.496000	chr11	44066000	44067000	0.596000
chrX	14466799	14466999	0.465000	chr11	44067400	44067600	0.470000
chr6	21962598	21962798	0.550000	chr11	44073400	44073600	0.555000
chr9	135027897	135028097	0.480000	chr11	44074600	44074800	0.490000
chr20	47780405	47780605	0.485000	chr1	144078800	144079000	0.490000
chrX	131362438	131362638	0.355000	chr11	44094400	44094600	0.415000
chr1	241181777	241182377	0.473333	chr11	44095600	44096200	0.738333
chr17	61711605	61711805	0.510000	chr1	1441000	1441200	0.685000
chr17	64131443	64131643	0.475000	chr1	144102000	144102200	0.650000
chr12	122700578	122700778	0.475000	chr1	144102600	144102800	0.700000
chr22	43590509	43591709	0.464167	chr1	144103600	144104800	0.668333
chr10	32870178	32870378	0.400000	chr11	44105000	44105200	0.415000
chr8	65653896	65654296	0.387500	chr11	44110200	44110600	0.425000
chr22	35251689	35251889	0.350000	chr11	44139800	44140000	0.450000
chr20	30372661	30372861	0.455000	chr1	144143600	144143800	0.650000
chrX	136469239	136469839	0.486667	chr1	144152000	144152600	0.705000
chr16	9492381	9492581	0.420000	chr1	14415400	14415600	0.545000
chr2	105360805	105361205	0.385000	chr1	144160000	144160400	0.640000
chr6	81092012	81092412	0.422500	chr11	44174800	44175200	0.437500
chr17	23603129	23603529	0.412500	chr11	44175800	44176200	0.427500
chr4	154639590	154639790	0.390000	chr1	14418200	14418400	0.435000
chr13	113521104	113521504	0.487500	chr1	14419600	14420000	0.525000
chr2	37913900	37914100	0.565000	chr11	442000	442200	0.700000
chr1	48806912	48807512	0.436667	chr1	14421800	14422400	0.440000
chr20	60849846	60850046	0.480000	chr1	144219000	144219200	0.495000
chrX	140588452	140588652	0.415000	chr1	144221000	144221200	0.545000
chr21	29017944	29018144	0.420000	chr1	144250200	144250400	0.635000
chrX	140040981	140041181	0.425000	chr11	44258200	44258400	0.560000
chr14	93210037	93210237	0.455000	chr11	44267800	44268000	0.460000
chr18	14902090	14903090	0.425000	chr11	44270000	44271000	0.624000
chr5	41141461	41141661	0.475000	chr11	44286400	44286600	0.550000
chr10	51300119	51300319	0.400000	chr11	44310000	44310200	0.700000
chr16	14675059	14675259	0.435000	chr11	44319800	44320000	0.620000
chr11	63958094	63958294	0.535000	chr1	144324200	144324400	0.715000
chr9	89184360	89184560	0.490000	chr11	44326800	44327000	0.565000
chr10	91043765	91043965	0.460000	chr11	44332800	44333000	0.500000
chr2	210343682	210343882	0.360000	chr11	44333400	44333600	0.430000
chr7	48905549	48905949	0.450000	chr11	44334400	44334800	0.617500
chr14	38360526	38360726	0.385000	chr11	4434000	4434200	0.410000
chr5	68685999	68686199	0.440000	chr11	44346200	44346400	0.495000
chr1	159330359	159330559	0.360000	chr11	44352000	44352200	0.430000
chr9	34780150	34780550	0.410000	chr1	14435400	14435800	0.565000
chr13	29892483	29892683	0.385000	chr11	4436600	4436800	0.385000
chr4	44341535	44341735	0.370000	chr1	14437000	14437200	0.430000
chr6	136040526	136040926	0.427500	chr11	44377200	44377600	0.510000
chr14	98351702	98351902	0.500000	chr11	44378200	44378400	0.555000
chr19	42090795	42091395	0.536667	chr1	144412200	144412800	0.606667
chr18	28707434	28707634	0.400000	chr11	4441600	4441800	0.410000
chr8	65274913	65275513	0.458333	chr1	144418800	144419400	0.618333
chr16	89403595	89403795	0.465000	chr11	44427600	44427800	0.545000
chr6	157088709	157089309	0.420000	chr1	14442800	14443400	0.468333
chr8	68330178	68330378	0.490000	chr11	44457000	44457200	0.550000
chrX	11813550	11813750	0.305000	chr11	444600	444800	0.525000
chr11	76053015	76053215	0.505000	chr1	144460800	144461000	0.550000
chr6	31784894	31785094	0.570000	chr1	144461600	144461800	0.685000
chr17	37129417	37129617	0.460000	chr1	144485200	144485400	0.530000
chr3	193837869	193838269	0.417500	chr1	144490200	144490600	0.570000
chr13	82310732	82311132	0.385000	chr11	44505600	44506000	0.472500
chr18	19694828	19695028	0.405000	chr1	144521600	144521800	0.430000
chr19	41236043	41236243	0.515000	chr1	144522600	144522800	0.545000
chr12	43386333	43386533	0.430000	chr11	44523600	44523800	0.525000
chr7	41289025	41289625	0.453333	chr1	144523800	144524400	0.561667
chr1	225447170	225447370	0.485000	chr11	44528200	44528400	0.590000
chr1	95894096	95894496	0.420000	chr11	44530400	44530800	0.422500
chr19	27677749	27677949	0.485000	chr11	44531200	44531400	0.605000
chrY	56911744	56911944	0.380000	chr1	144532200	144532400	0.515000
chr12	120262798	120262998	0.445000	chr11	44534000	44534200	0.465000
chrX	128145396	128145596	0.340000	chr1	144534400	144534600	0.310000
chr12	66316478	66316678	0.420000	chr11	44537000	44537200	0.620000
chr6	44524854	44525054	0.460000	chr11	44538600	44538800	0.545000
chr13	87824982	87825182	0.335000	chr11	4454000	4454200	0.360000
chr13	94913825	94914225	0.377500	chr11	44543200	44543600	0.407500
chr1	62821505	62821705	0.320000	chr11	44545000	44545200	0.475000
chr1	199969391	199969591	0.425000	chr1	144546000	144546200	0.485000
chr9	86920614	86921014	0.402500	chr1	144546600	144547000	0.617500
chr6	129803017	129803417	0.490000	chr1	144547400	144547800	0.515000
chr5	48817839	48818639	0.382500	chr11	44547600	44548400	0.505000
chr17	25902230	25902630	0.400000	chr11	44550200	44550600	0.452500
chr2	11004768	11005768	0.509000	chr1	144551400	144552400	0.538000
chr12	119674235	119674635	0.457500	chr11	4455400	4455800	0.472500
chr8	85002946	85003146	0.415000	chr11	44555400	44555600	0.500000
chr3	37504374	37504774	0.452500	chr11	44556800	44557200	0.462500
chr2	167667222	167667422	0.425000	chr11	44557600	44557800	0.450000
chr7	71582105	71582505	0.445000	chr11	44559600	44560000	0.482500
chr16	50422966	50423966	0.501000	chr1	144560400	144561400	0.545000
chrX	77349986	77350186	0.390000	chr11	44561400	44561600	0.455000
chr5	105114549	105114749	0.475000	chr11	44563000	44563200	0.535000
chr1	151598493	151600093	0.551250	chr11	44564200	44565800	0.630000
chr14	88275528	88276128	0.506667	chr11	44567000	44567600	0.540000
chr17	44724248	44725048	0.522500	chr1	144567400	144568200	0.590000
chr7	99454543	99455143	0.501667	chr11	44568800	44569400	0.591667
chr15	74237824	74238024	0.520000	chr11	44570600	44570800	0.555000
chr6	94312094	94312294	0.375000	chr11	44572000	44572200	0.520000
chr3	160577478	160578078	0.356667	chr11	44572600	44573200	0.560000
chr3	68654891	68655091	0.495000	chr11	44573600	44573800	0.525000
chr1	63159839	63160039	0.375000	chr11	44574600	44574800	0.445000
chr7	65969015	65970015	0.478000	chr11	44577600	44578600	0.541000
chr3	4425356	4425556	0.360000	chr11	44579400	44579600	0.620000
chr2	104030369	104030569	0.420000	chr11	44580800	44581000	0.540000
chr1	211895196	211895396	0.440000	chr11	44582800	44583000	0.480000
chr22	40959723	40959923	0.535000	chr11	44585600	44585800	0.570000
chr16	3591515	3591915	0.485000	chr11	44590800	44591200	0.582500
chr1	43150191	43150391	0.500000	chr11	44591600	44591800	0.510000
chr14	81118740	81118940	0.410000	chr11	44592200	44592400	0.515000
chr12	10192972	10193172	0.465000	chr11	4459600	4459800	0.515000
chr11	82401526	82402126	0.438333	chr11	44596600	44597200	0.555000
chr11	101037743	101037943	0.370000	chr11	44601200	44601400	0.555000
chr9	16460665	16460865	0.450000	chr11	44604200	44604400	0.505000
chr7	11089785	11089985	0.520000	chr11	44606800	44607000	0.555000
chr2	84292380	84292980	0.468333	chr11	44607400	44608000	0.523333
chr12	130986881	130987481	0.508333	chr11	44609200	44609800	0.573333
chr7	56874941	56875741	0.522500	chr11	44611200	44612000	0.573750
chr4	42610829	42611229	0.430000	chr11	44613200	44613600	0.580000
chr3	140273433	140273833	0.425000	chr11	44614400	44614800	0.550000
chr9	2814391	2814791	0.392500	chr11	44615400	44615800	0.580000
chr3	142277624	142277824	0.535000	chr11	44617000	44617200	0.595000
chr10	2069972	2070372	0.402500	chr11	44619600	44620000	0.497500
chr16	11951125	11951325	0.440000	chr11	446200	446400	0.650000
chr3	139288427	139288627	0.635000	chr11	44621200	44621400	0.670000
chr16	33601403	33601803	0.525000	chr11	44623400	44623800	0.555000
chr11	103541403	103541603	0.530000	chr11	44625000	44625200	0.605000
chr17	39199598	39199798	0.480000	chr11	44626000	44626200	0.495000
chr20	55255422	55255622	0.460000	chr11	44632800	44633000	0.650000
chr18	7563800	7564000	0.415000	chr11	44634800	44635000	0.655000
chr20	578756	578956	0.340000	chr11	44637600	44637800	0.385000
chr10	6731993	6732393	0.402500	chr11	44664200	44664600	0.470000
chr3	181839231	181839431	0.505000	chr11	44681000	44681200	0.600000
chr7	99874600	99874800	0.390000	chr11	447000	447200	0.615000
chr2	184685308	184685508	0.515000	chr11	44701400	44701600	0.575000
chr2	127675798	127675998	0.565000	chr1	144716000	144716200	0.660000
chr12	30125082	30125482	0.417500	chr11	44726200	44726600	0.580000
chr7	73518501	73518701	0.525000	chr11	44728000	44728200	0.695000
chr13	29727660	29727860	0.480000	chr1	144745200	144745400	0.545000
chr2	214204602	214204802	0.445000	chr1	144747200	144747400	0.510000
chr5	129516821	129517021	0.320000	chr11	44747400	44747600	0.470000
chr5	36811241	36811441	0.340000	chr11	44761000	44761200	0.500000
chr8	67298670	67299070	0.472500	chr11	44766200	44766600	0.550000
chr19	12569648	12569848	0.430000	chr11	44775400	44775600	0.555000
chr8	86793441	86793641	0.435000	chr11	44781000	44781200	0.525000
chr12	76752336	76752736	0.410000	chr11	44781600	44782000	0.417500
chr7	44492143	44492343	0.460000	chr11	44793800	44794000	0.520000
chrY	22384459	22384859	0.430000	chr1	144806000	144806400	0.655000
chr8	54316570	54316770	0.495000	chr11	4480600	4480800	0.535000
chr5	114891280	114891480	0.435000	chr1	144814400	144814600	0.600000
chr10	72180973	72181173	0.525000	chr11	448200	448400	0.695000
chr22	24570426	24570826	0.467500	chr11	44823000	44823400	0.522500
chr13	113474149	113474549	0.502500	chr11	4482400	4482800	0.530000
chr14	103833362	103833562	0.520000	chr11	44862400	44862600	0.530000
chr7	157495893	157496093	0.480000	chr11	44871800	44872000	0.500000
chr3	57570227	57570427	0.475000	chr11	44883400	44883600	0.530000
chr1	155798460	155798660	0.535000	chr11	44894200	44894400	0.650000
chr14	80784634	80784834	0.415000	chr11	44899400	44899600	0.530000
chr13	31237620	31238020	0.492500	chr11	44900000	44900400	0.522500
chr4	27329025	27329225	0.470000	chr11	44904600	44904800	0.500000
chr13	28057430	28057630	0.445000	chr11	44906800	44907000	0.520000
chr8	48766286	48766486	0.280000	chr1	144909800	144910000	0.450000
chr10	18494219	18494419	0.450000	chr11	44911400	44911600	0.500000
chr12	42454644	42454844	0.440000	chr1	144914000	144914200	0.530000
chr5	125845164	125845564	0.430000	chr11	44915600	44916000	0.582500
chr8	81614399	81614599	0.495000	chr11	44916800	44917000	0.525000
chr9	132351714	132353114	0.420000	chr1	144917200	144918600	0.465714
chr7	66074896	66075096	0.560000	chr11	44923200	44923400	0.605000
chr13	51431952	51432152	0.390000	chr1	144923800	144924000	0.445000
chr8	11873999	11874199	0.470000	chr11	44927200	44927400	0.595000
chr19	52377671	52377871	0.460000	chr11	4493400	4493600	0.475000
chr20	33125822	33126222	0.520000	chr11	44936400	44936800	0.615000
chr10	60916492	60916892	0.420000	chr11	44939600	44940000	0.515000
chrX	149206621	149206821	0.455000	chr11	44941600	44941800	0.560000
chr21	24965647	24965847	0.375000	chr1	144941800	144942000	0.455000
chr11	71059519	71059719	0.600000	chr11	44943200	44943400	0.645000
chr17	33057292	33057492	0.420000	chr1	144947600	144947800	0.440000
chr10	104055904	104056504	0.541667	chr11	44949200	44949800	0.691667
chr4	48445126	48445326	0.430000	chr11	44950800	44951000	0.805000
chr2	150599300	150599500	0.525000	chr11	44955200	44955400	0.580000
chrX	18057270	18057470	0.420000	chr1	144961800	144962000	0.460000
chr12	54140534	54140734	0.445000	chr11	44970400	44970600	0.460000
chr7	41494920	41495320	0.445000	chr11	44971200	44971600	0.470000
chr5	80111873	80112073	0.490000	chr11	44974200	44974400	0.545000
chr12	65597872	65598072	0.405000	chr1	144980200	144980400	0.410000
chr3	24887425	24887625	0.330000	chr1	145008400	145008600	0.435000
chr14	37959705	37959905	0.365000	chr1	145010000	145010200	0.410000
chr12	131816797	131816997	0.400000	chr1	145017800	145018000	0.465000
chr18	22535694	22535894	0.450000	chr1	145019800	145020000	0.515000
chr21	28834730	28835730	0.512000	chr11	450200	451200	0.713000
chr21	31651698	31651898	0.465000	chr11	45026200	45026400	0.645000
chr2	39277342	39277942	0.478333	chr11	45029000	45029600	0.510000
chr2	220926913	220927113	0.415000	chr11	45032200	45032400	0.440000
chr18	37636523	37636723	0.420000	chr1	145039600	145039800	0.445000
chr5	48310789	48311189	0.387500	chr1	145041600	145042000	0.395000
chr14	20683607	20683807	0.560000	chr11	45042600	45042800	0.590000
chr21	35745624	35745824	0.475000	chr1	145045600	145045800	0.495000
chr11	79488730	79488930	0.410000	chr11	45046000	45046200	0.520000
chrX	52384731	52384931	0.475000	chr11	45049200	45049400	0.600000
chr9	20709424	20709624	0.350000	chr1	145053800	145054000	0.405000
chr6	41387354	41387554	0.460000	chr1	145055200	145055400	0.480000
chr6	30458132	30458332	0.400000	chr1	145058200	145058400	0.420000
chr3	33363079	33363479	0.487500	chr1	145065200	145065600	0.492500
chr6	4289278	4289478	0.510000	chr1	145066600	145066800	0.540000
chr2	206299295	206299495	0.485000	chr11	45073600	45073800	0.540000
chr17	63054354	63054554	0.460000	chr1	145077200	145077400	0.465000
chr2	149677215	149677415	0.405000	chr1	145079800	145080000	0.470000
chr5	54944188	54944388	0.420000	chr11	45080200	45080400	0.645000
chr14	81445699	81446299	0.495000	chr11	45083000	45083600	0.496667
chr1	2125129	2125329	0.370000	chr11	4509000	4509200	0.410000
chr9	129805125	129805725	0.511667	chr1	145093200	145093800	0.665000
chr7	62041824	62042224	0.377500	chr11	45093400	45093800	0.480000
chr22	48368012	48369812	0.439444	chr1	145094400	145096200	0.633333
chr2	235812902	235813102	0.455000	chr1	145097000	145097200	0.460000
chr8	41664025	41664225	0.535000	chr11	45098000	45098200	0.585000
chr20	40636535	40636735	0.520000	chr11	45100400	45100600	0.540000
chrX	39805414	39806014	0.498333	chr11	45102800	45103400	0.553333
chr16	54918386	54918586	0.445000	chr11	45105600	45105800	0.650000
chr18	27481692	27481892	0.410000	chr11	45108200	45108400	0.565000
chr15	44405214	44405414	0.395000	chr11	45110600	45110800	0.565000
chr9	32191178	32191378	0.430000	chr1	145115600	145115800	0.435000
chr2	143311370	143311770	0.342500	chr1	145120400	145120800	0.410000
chr6	123933578	123933778	0.450000	chr1	145122400	145122600	0.485000
chr18	72623949	72624149	0.420000	chr1	145128000	145128200	0.515000
chr1	235549102	235549302	0.490000	chr1	145129000	145129200	0.495000
chr15	87524627	87524827	0.375000	chr1	145136400	145136600	0.405000
chr16	77254503	77254703	0.440000	chr11	45145600	45145800	0.575000
chr16	3984627	3984827	0.600000	chr11	45146600	45146800	0.690000
chr4	73521063	73521263	0.520000	chr11	45147200	45147400	0.790000
chr17	74784232	74784432	0.455000	chr1	145155600	145155800	0.555000
chr5	58071831	58072031	0.440000	chr11	45156000	45156200	0.500000
chr10	63633173	63633373	0.455000	chr1	145157000	145157200	0.465000
chr2	99893344	99893544	0.480000	chr1	145157800	145158000	0.590000
chr5	176682419	176682819	0.512500	chr11	45158200	45158600	0.645000
chr20	42552109	42552309	0.415000	chr1	145161000	145161200	0.505000
chr19	32390969	32391169	0.465000	chr1	145164400	145164600	0.470000
chrX	117123494	117123694	0.440000	chr11	45164400	45164600	0.575000
chr13	41584200	41584600	0.432500	chr1	145168400	145168800	0.600000
chr7	37660403	37660603	0.465000	chr1	145176600	145176800	0.560000
chr9	24643021	24643221	0.425000	chr11	45179400	45179600	0.445000
chr12	108517720	108517920	0.535000	chr11	45180200	45180400	0.725000
chr20	32562686	32563086	0.627500	chr11	45180800	45181200	0.772500
chr9	84503152	84503352	0.385000	chr1	145182800	145183000	0.395000
chr17	73031628	73031828	0.515000	chr11	45183000	45183200	0.565000
chr9	5952528	5952728	0.360000	chr11	45183800	45184000	0.420000
chr15	91766563	91766963	0.457500	chr11	45185200	45185600	0.475000
chr12	90208579	90208979	0.432500	chr1	145189000	145189400	0.477500
chr5	93097163	93097363	0.430000	chr1	145191400	145191600	0.455000
chr9	65517481	65517681	0.450000	chr11	45198200	45198400	0.485000
chr14	55784826	55785026	0.295000	chr1	145201000	145201200	0.415000
chr11	114372390	114372790	0.487500	chr11	45210000	45210400	0.617500
chr17	43133769	43133969	0.540000	chr11	45213000	45213200	0.575000
chr4	113193555	113193955	0.337500	chr1	145214400	145214800	0.455000
chr12	1525945	1526145	0.475000	chr1	145215200	145215400	0.700000
chr1	222608689	222609089	0.435000	chr1	145216000	145216400	0.750000
chr20	3756444	3756844	0.517500	chr1	145232800	145233200	0.652500
chr7	14604751	14604951	0.470000	chr11	45233600	45233800	0.630000
chrX	78539302	78539702	0.430000	chr11	45252400	45252800	0.642500
chr8	40565561	40565961	0.492500	chr11	45267000	45267400	0.542500
chr5	105455511	105455711	0.535000	chr1	145280600	145280800	0.565000
chrX	66901035	66901235	0.420000	chr1	145281200	145281400	0.490000
chr6	27630548	27630748	0.475000	chr1	145282400	145282600	0.595000
chr12	110409810	110410610	0.475000	chr1	145287200	145288000	0.597500
chr8	73521168	73521368	0.320000	chr11	45293600	45293800	0.455000
chr19	48173621	48174021	0.507500	chr11	45320400	45320800	0.515000
chr11	118580197	118580397	0.445000	chr11	45333800	45334000	0.530000
chr7	158248582	158248782	0.510000	chr11	45340200	45340400	0.655000
chr6	31360622	31360822	0.420000	chr11	45355400	45355600	0.595000
chr3	157814864	157815064	0.410000	chr11	45371400	45371600	0.580000
chr7	142708223	142708423	0.410000	chr11	45374800	45375000	0.480000
chr10	74819257	74819457	0.500000	chr11	45383200	45383400	0.530000
chr17	37421790	37421990	0.400000	chr1	145389000	145389200	0.440000
chr21	15055707	15055907	0.330000	chr11	4539800	4540000	0.410000
chr1	175492047	175492247	0.375000	chr1	145405200	145405400	0.455000
chr3	19096845	19097045	0.405000	chr1	145415400	145415600	0.540000
chr11	41593756	41594156	0.510000	chr1	145425400	145425800	0.680000
chr10	33319235	33319435	0.510000	chr1	145431800	145432000	0.695000
chrX	91709125	91709325	0.335000	chr1	14543600	14543800	0.395000
chr3	190145196	190145396	0.475000	chr1	145445400	145445600	0.660000
chr7	37728770	37728970	0.465000	chr1	145452000	145452200	0.680000
chr9	63133510	63133910	0.555000	chr1	145459600	145460000	0.562500
chr17	42914406	42915006	0.460000	chr1	145465400	145466000	0.536667
chr12	15221967	15222367	0.427500	chr1	145472800	145473200	0.430000
chr4	17357802	17358402	0.456667	chr1	145475400	145476000	0.625000
chr1	56859195	56859395	0.350000	chr1	145484400	145484600	0.415000
chr4	110450079	110450279	0.430000	chr1	145487800	145488000	0.470000
chr5	142863692	142863892	0.495000	chr1	145505200	145505400	0.500000
chr15	90920603	90920803	0.535000	chr1	145505800	145506000	0.665000
chr2	216871347	216871547	0.420000	chr1	145508200	145508400	0.425000
chr1	51643436	51643636	0.455000	chr1	145513200	145513400	0.555000
chr4	128520408	128520608	0.460000	chr11	45518200	45518400	0.525000
chr14	52596804	52597004	0.485000	chr11	45519200	45519400	0.495000
chr5	31676187	31676387	0.405000	chr1	145562400	145562600	0.435000
chr8	49056436	49056636	0.310000	chr1	145591000	145591200	0.445000
chr15	55859614	55860014	0.420000	chr11	45594000	45594400	0.520000
chr20	38334987	38336787	0.498889	chr1	145606800	145608600	0.541667
chrY	27175800	27176000	0.000000	chr1	145615000	145615200	0.390000
chr3	152454880	152455080	0.300000	chr1	145644200	145644400	0.370000
chr3	141039610	141039810	0.465000	chr11	45646600	45646800	0.475000
chr8	13379153	13379353	0.445000	chr11	45655400	45655600	0.610000
chr1	17165396	17165596	0.550000	chr11	45659800	45660000	0.565000
chr1	44357417	44357617	0.475000	chr11	456600	456800	0.600000
chr3	94433053	94433253	0.330000	chr1	145662600	145662800	0.395000
chr5	134641676	134641876	0.495000	chr11	45663000	45663200	0.515000
chr2	107615604	107615804	0.425000	chr11	45665600	45665800	0.815000
chr6	77713869	77714069	0.360000	chr1	145666200	145666400	0.380000
chr4	74901557	74901757	0.340000	chr1	145671200	145671400	0.385000
chr17	61237213	61237413	0.435000	chr1	145673400	145673600	0.450000
chr1	183830802	183831002	0.285000	chr1	145675400	145675600	0.390000
chr2	68540278	68540478	0.385000	chr1	145676200	145676400	0.410000
chr14	84925270	84925670	0.337500	chr1	145677600	145678000	0.360000
chr1	77746775	77746975	0.310000	chr1	145678400	145678600	0.455000
chr11	70680920	70681120	0.585000	chr11	45679200	45679400	0.610000
chr6	3492905	3493105	0.440000	chr11	45683400	45683600	0.505000
chr18	70647244	70647444	0.455000	chr1	145690600	145690800	0.465000
chr11	120353978	120354578	0.478333	chr1	145696000	145696600	0.483333
chr5	171299240	171299440	0.495000	chr11	45699200	45699400	0.525000
chr5	74114583	74114783	0.420000	chr1	145704000	145704200	0.490000
chr5	57662049	57662449	0.430000	chr11	45704600	45705000	0.482500
chr7	134105582	134105982	0.400000	chr1	145706200	145706600	0.447500
chr22	31928132	31928332	0.475000	chr1	145708200	145708400	0.545000
chr8	934868	935068	0.485000	chr1	145711400	145711600	0.520000
chr2	69339013	69339213	0.430000	chr1	145719400	145719600	0.460000
chr1	114566236	114566436	0.500000	chr1	14572000	14572200	0.515000
chr1	41242477	41242877	0.635000	chr1	145721200	145721600	0.655000
chr1	59789925	59790125	0.360000	chr11	4573200	4573400	0.495000
chr4	70765585	70765985	0.445000	chr11	45737600	45738000	0.467500
chr7	87714183	87714383	0.480000	chr11	45752200	45752400	0.520000
chr13	57909788	57910188	0.450000	chr1	145765000	145765400	0.467500
chr8	67096020	67096420	0.440000	chr1	145766000	145766400	0.450000
chr11	8353874	8355074	0.557500	chr11	45771200	45772400	0.572500
chr4	46986222	46986422	0.385000	chr1	145792000	145792200	0.545000
chr17	57664449	57664649	0.460000	chr11	45795600	45795800	0.495000
chr6	113613303	113613703	0.450000	chr11	45801800	45802200	0.452500
chr13	45975463	45975863	0.490000	chr11	45804200	45804600	0.702500
chr11	35523956	35524556	0.480000	chr11	45805000	45805600	0.706667
chr9	83390065	83390265	0.445000	chr11	45812600	45812800	0.555000
chr1	152124930	152125130	0.460000	chr11	45815800	45816000	0.515000
chr15	54562018	54562218	0.385000	chr11	45823400	45823600	0.395000
chr12	5457320	5458320	0.482000	chr1	145823600	145824600	0.633000
chr8	44316913	44317113	0.410000	chr11	45826600	45826800	0.475000
chr1	120797880	120798480	0.410000	chr1	145828400	145829000	0.413333
chr11	131795728	131796128	0.517500	chr11	45834400	45834800	0.530000
chr5	151019478	151019678	0.445000	chr11	45842200	45842400	0.465000
chr8	36883438	36883638	0.490000	chr11	45843200	45843400	0.590000
chr10	12995781	12995981	0.380000	chr1	145845200	145845400	0.435000
chr6	63292653	63292853	0.385000	chr11	45845400	45845600	0.445000
chr11	111734692	111735292	0.553333	chr1	145845800	145846400	0.616667
chr3	129415137	129415737	0.546667	chr11	45847000	45847600	0.650000
chr2	238356400	238356600	0.560000	chr11	45848000	45848200	0.600000
chrX	30221660	30221860	0.495000	chr11	45848800	45849000	0.520000
chr8	131867298	131867498	0.445000	chr1	145849400	145849600	0.635000
chr9	24202501	24202701	0.395000	chr11	45852800	45853000	0.485000
chr12	130898430	130898630	0.460000	chr11	45858200	45858400	0.520000
chr15	41329350	41330150	0.460000	chr1	145858400	145859200	0.685000
chr8	8137808	8138208	0.435000	chr1	145859600	145860000	0.662500
chr5	160198787	160199387	0.503333	chr11	45859600	45860200	0.578333
chr21	36852361	36852961	0.521667	chr1	145872200	145872800	0.640000
chr16	78737597	78737797	0.425000	chr11	45872200	45872400	0.540000
chr18	2329093	2329293	0.465000	chr11	45872800	45873000	0.595000
chr6	142885136	142885336	0.540000	chr1	145878000	145878200	0.550000
chr4	4020379	4020579	0.415000	chr11	45878000	45878200	0.440000
chr2	29455639	29456039	0.450000	chr11	45880200	45880600	0.470000
chr3	195883102	195883502	0.635000	chr11	45885400	45885800	0.770000
chr3	119117152	119117352	0.395000	chr1	145885800	145886000	0.650000
chrX	12503132	12503332	0.425000	chr1	145892000	145892200	0.595000
chr4	87743453	87743853	0.412500	chr1	145892600	145893000	0.450000
chr20	8644573	8645173	0.576667	chr11	45899400	45900000	0.653333
chr9	128808319	128808719	0.577500	chr11	45901600	45902000	0.595000
chr3	16570815	16571015	0.370000	chr11	45904600	45904800	0.615000
chr1	42210090	42210490	0.542500	chr11	45906200	45906600	0.590000
chr10	77096435	77096635	0.475000	chr11	45907600	45907800	0.670000
chr15	97896181	97896381	0.315000	chr1	145910200	145910400	0.360000
chr11	47432331	47432731	0.415000	chr11	45917800	45918200	0.622500
chr6	61196624	61196824	0.455000	chr1	145918200	145918400	0.620000
chr5	145526321	145526521	0.510000	chr1	145918800	145919000	0.575000
chr11	66574981	66575181	0.480000	chr11	45918800	45919000	0.585000
chr2	179343859	179344059	0.485000	chr1	145919400	145919600	0.645000
chr12	114484696	114485896	0.561667	chr11	45922200	45923400	0.755833
chr16	17706608	17706808	0.415000	chr1	145927400	145927600	0.550000
chr7	39700403	39700603	0.485000	chr1	145928400	145928600	0.595000
chr15	44532400	44532800	0.550000	chr11	45930000	45930400	0.560000
chr5	181332352	181332952	0.426667	chr1	145932400	145933000	0.473333
chr11	54423296	54423496	0.410000	chr11	45933400	45933600	0.505000
chr3	136832993	136833193	0.435000	chr1	145950600	145950800	0.535000
chr3	81869951	81870151	0.355000	chr1	145955200	145955400	0.365000
chr2	70685779	70686979	0.525000	chr1	145957000	145958200	0.571667
chr5	132769490	132769690	0.440000	chr1	145960800	145961000	0.645000
chr2	235407034	235407634	0.485000	chr1	145961600	145962200	0.620000
chr5	179569197	179569797	0.510000	chr1	145962600	145963200	0.556667
chrX	9154181	9154381	0.450000	chr1	145964600	145964800	0.600000
chr6	7083192	7083392	0.425000	chr11	45965000	45965200	0.505000
chr12	44075080	44075280	0.435000	chr1	145977600	145977800	0.485000
chr7	117968921	117969121	0.415000	chr1	145979000	145979200	0.490000
chr2	41631892	41632092	0.355000	chr1	145979600	145979800	0.465000
chr6	158197461	158197661	0.405000	chr1	145980200	145980400	0.420000
chrX	4731213	4731413	0.445000	chr11	45982000	45982200	0.520000
chr20	51838700	51839100	0.472500	chr1	145983200	145983600	0.485000
chr11	28057344	28057744	0.405000	chr11	45983200	45983600	0.425000
chr4	4617764	4618564	0.433750	chr1	145985200	145986000	0.492500
chr8	16797353	16797553	0.375000	chr1	145989000	145989200	0.450000
chr3	160461383	160463983	0.432692	chr1	145990200	145992800	0.434615
chr22	14556469	14556669	0.380000	chr11	45990800	45991000	0.425000
chr4	61139557	61139757	0.365000	chr11	45992800	45993000	0.390000
chr16	77518998	77520398	0.432143	chr1	145993600	145995000	0.460000
chr14	39739174	39739374	0.440000	chr11	45993800	45994000	0.520000
chr6	74398178	74398578	0.407500	chr11	45994400	45994800	0.475000
chrX	62075134	62075334	0.410000	chr1	145995400	145995600	0.425000
chrX	30062101	30062701	0.413333	chr11	45995600	45996200	0.415000
chr6	117592435	117592635	0.480000	chr1	145996000	145996200	0.550000
chr20	45877143	45877343	0.555000	chr1	145996600	145996800	0.640000
chr5	99868783	99868983	0.370000	chr1	145997200	145997400	0.555000
chr5	8613606	8614206	0.375000	chr1	145997800	145998400	0.415000
chr10	19492559	19492759	0.445000	chr11	45997800	45998000	0.455000
chr18	58913907	58914107	0.350000	chr1	145999800	146000000	0.425000
chr5	98317392	98317592	0.345000	chr11	46003800	46004000	0.365000
chrX	40229119	40229319	0.375000	chr11	46006600	46006800	0.325000
chr17	56533262	56533462	0.415000	chr1	146007200	146007400	0.445000
chr1	230054529	230054729	0.565000	chr1	146011400	146011600	0.570000
chr2	145487888	145488088	0.305000	chr1	146013200	146013400	0.375000
chr8	23922663	23923063	0.440000	chr1	146021600	146022000	0.530000
chr7	74374851	74375051	0.465000	chr1	146022800	146023000	0.510000
chr20	55207626	55207826	0.280000	chr1	146025800	146026000	0.390000
chr12	17978492	17978692	0.380000	chr1	146032800	146033000	0.405000
chr18	39882943	39883143	0.450000	chr1	146035000	146035200	0.465000
chr5	5336237	5337037	0.455000	chr1	146035600	146036400	0.463750
chr17	35092629	35093229	0.400000	chr1	146037000	146037600	0.485000
chr15	85453536	85455136	0.486875	chr1	146038000	146039600	0.528125
chrX	27354379	27354979	0.445000	chr11	460400	461000	0.615000
chr12	99725082	99725282	0.375000	chr11	46046000	46046200	0.405000
chr20	54544334	54544534	0.440000	chr11	46049400	46049600	0.465000
chr2	165090678	165091278	0.468333	chr1	146052000	146052600	0.578333
chr1	214916486	214916686	0.420000	chr1	146054400	146054600	0.460000
chr15	82142723	82142923	0.410000	chr1	146055600	146055800	0.490000
chr16	52616561	52616761	0.410000	chr11	46072400	46072600	0.445000
chr4	133100632	133100832	0.220000	chr11	46075200	46075400	0.380000
chr13	28137988	28138188	0.625000	chr11	4608200	4608400	0.650000
chr14	52555544	52556144	0.308333	chr11	46098800	46099400	0.365000
chr2	696056	696256	0.270000	chr11	46100000	46100200	0.335000
chr22	34731229	34731429	0.340000	chr11	46100800	46101000	0.380000
chr12	129146440	129146640	0.395000	chr11	46103000	46103200	0.490000
chr3	169448294	169448494	0.320000	chr11	46104200	46104400	0.405000
chr6	132685134	132685734	0.371667	chr11	46105000	46105600	0.426667
chr4	43303328	43303528	0.345000	chr11	46106000	46106200	0.370000
chr11	53837029	53837629	0.395000	chr11	46106600	46107200	0.408333
chr2	163206859	163207059	0.365000	chr11	46107800	46108000	0.375000
chr1	138919639	138919839	0.000000	chr11	46108800	46109000	0.370000
chr6	34325600	34326000	0.330000	chr11	46113000	46113400	0.345000
chr16	77432438	77432638	0.385000	chr11	46114200	46114400	0.415000
chr3	94771154	94771754	0.311667	chr11	46114800	46115400	0.355000
chr6	97445350	97445550	0.320000	chr11	46115800	46116000	0.310000
chr3	8188097	8188697	0.371667	chr11	46116400	46117000	0.423333
chr4	41099527	41099727	0.240000	chr11	46117400	46117600	0.335000
chr8	77839477	77840077	0.336667	chr11	46118000	46118600	0.346667
chr6	68357692	68357892	0.390000	chr11	46119400	46119600	0.420000
chr2	200473811	200474011	0.510000	chr11	46120000	46120200	0.565000
chr6	150893564	150894764	0.491667	chr11	46121200	46122400	0.719167
chr9	95151340	95151540	0.325000	chr11	46122800	46123000	0.340000
chrX	43378627	43378827	0.435000	chr11	46127200	46127400	0.505000
chr2	103397569	103397969	0.372500	chr11	46133200	46133600	0.417500
chr5	21125132	21125532	0.455000	chr1	146138200	146138600	0.460000
chr15	34372232	34372432	0.425000	chr1	146144600	146144800	0.515000
chr11	47859450	47859650	0.460000	chr1	146166400	146166600	0.495000
chr6	165100944	165101344	0.420000	chr1	146174800	146175200	0.452500
chrY	12397532	12397732	0.525000	chr1	1461800	1462000	0.690000
chr2	90106374	90106574	0.490000	chr11	46207400	46207600	0.510000
chr5	85212183	85212583	0.295000	chr1	146210200	146210600	0.382500
chr17	46854906	46855106	0.500000	chr11	46210200	46210400	0.510000
chr2	122113252	122113452	0.310000	chr1	146213600	146213800	0.320000
chr6	97494777	97494977	0.410000	chr11	46216200	46216400	0.515000
chr8	71599656	71599856	0.475000	chr11	46222600	46222800	0.505000
chrX	72059859	72060059	0.440000	chr1	146223800	146224000	0.465000
chr15	85858619	85858819	0.575000	chr1	146228200	146228400	0.685000
chr14	93170237	93170437	0.700000	chr1	146229000	146229200	0.715000
chrX	80305554	80305954	0.342500	chr11	46229200	46229600	0.397500
chr4	11826066	11826266	0.320000	chr11	46236400	46236600	0.345000
chrX	144786835	144787035	0.410000	chr11	46237200	46237400	0.540000
chr5	138459488	138460088	0.566667	chr11	46237800	46238400	0.763333
chrX	139911876	139912076	0.535000	chr11	46239200	46239400	0.735000
chr13	37629030	37629230	0.390000	chr1	146240200	146240400	0.400000
chr13	105774648	105775048	0.445000	chr11	46243400	46243800	0.640000
chr2	224076328	224077128	0.473750	chr11	46247200	46248000	0.501250
chr6	40674405	40674805	0.475000	chr11	46248600	46249000	0.497500
chr19	42960413	42961613	0.428333	chr11	46249600	46250800	0.454167
chr10	17648857	17649057	0.445000	chr11	46252600	46252800	0.470000
chr6	35477015	35477215	0.545000	chr11	46254200	46254400	0.640000
chr11	124027077	124027277	0.390000	chr1	146254800	146255000	0.460000
chr15	42473290	42473690	0.447500	chr11	46256400	46256800	0.477500
chr2	190625374	190625574	0.380000	chr1	146260200	146260400	0.390000
chr12	8566145	8566545	0.412500	chr11	4626200	4626600	0.435000
chr17	21436127	21436327	0.375000	chr1	146262600	146262800	0.405000
chr11	13351363	13351563	0.410000	chr11	46266000	46266200	0.555000
chr14	22112344	22112544	0.445000	chr1	146272000	146272200	0.485000
chr8	140587335	140587535	0.515000	chr11	46274000	46274200	0.570000
chr7	108338313	108338513	0.485000	chr11	46277600	46277800	0.685000
chr5	170844572	170844972	0.415000	chr1	146278400	146278800	0.445000
chr2	147064092	147064292	0.530000	chr11	46278400	46278600	0.645000
chr5	10152027	10152227	0.445000	chr11	46279800	46280000	0.590000
chr2	217979498	217979898	0.562500	chr11	46281400	46281800	0.595000
chr11	54802035	54802235	0.350000	chr1	146284800	146285000	0.505000
chr3	123421546	123421746	0.580000	chr11	46290000	46290200	0.605000
chr17	81992316	81992516	0.600000	chr11	46290600	46290800	0.640000
chr2	46060424	46060624	0.535000	chr1	146293600	146293800	0.555000
chr3	19240891	19241091	0.390000	chr11	46293600	46293800	0.540000
chr11	19564162	19564762	0.585000	chr11	46294600	46295200	0.628333
chr18	78480781	78480981	0.660000	chr11	46295600	46295800	0.695000
chr11	45890236	45890436	0.430000	chr11	46296400	46296600	0.580000
chr15	92773047	92773247	0.560000	chr11	46297000	46297200	0.655000
chr10	123201900	123202100	0.475000	chr1	146298000	146298200	0.775000
chr5	113274310	113274510	0.465000	chr1	146298600	146298800	0.500000
chr9	70693724	70693924	0.460000	chr11	46299200	46299400	0.500000
chr10	47946796	47946996	0.525000	chr11	46303000	46303200	0.530000
chr18	23273653	23273853	0.450000	chr11	46305400	46305600	0.485000
chr7	12208434	12208634	0.400000	chr1	146306800	146307000	0.470000
chr4	61968756	61969356	0.338333	chr1	146307800	146308400	0.383333
chr1	234211534	234211734	0.445000	chr11	46308600	46308800	0.570000
chr7	37222773	37223173	0.362500	chr11	46309800	46310200	0.572500
chr5	118437500	118437700	0.475000	chr11	46315200	46315400	0.560000
chr4	33529260	33529460	0.400000	chr11	46315800	46316000	0.465000
chr2	234738566	234739166	0.461667	chr11	46318400	46319000	0.526667
chr1	17988456	17988656	0.410000	chr11	46321800	46322000	0.435000
chr1	83929619	83930019	0.322500	chr11	46322800	46323200	0.527500
chr22	41503895	41504495	0.485000	chr11	46331200	46331800	0.515000
chrX	153541895	153542095	0.675000	chr11	46332800	46333000	0.750000
chr11	34149335	34149535	0.595000	chr11	46333400	46333600	0.670000
chr19	21976581	21976781	0.500000	chr11	46336800	46337000	0.540000
chr9	4166012	4166412	0.457500	chr11	46339800	46340200	0.512500
chr6	5303098	5303498	0.510000	chr11	46342200	46342600	0.570000
chr9	134461503	134462503	0.563000	chr11	46345400	46346400	0.602000
chr15	96150302	96150502	0.510000	chr11	46347200	46347400	0.780000
chr4	184259733	184259933	0.460000	chr11	46348000	46348200	0.665000
chrX	147644622	147644822	0.470000	chr11	46348600	46348800	0.600000
chr5	137810946	137811146	0.475000	chr11	46349200	46349400	0.550000
chr4	169957829	169958029	0.485000	chr11	46352200	46352400	0.665000
chr22	29631386	29631586	0.430000	chr11	46353000	46353200	0.485000
chr1	165027445	165027645	0.510000	chr11	46353800	46354000	0.630000
chrY	23609734	23610734	0.408000	chr11	46357000	46358000	0.578000
chr11	125383497	125384497	0.461000	chr11	46361000	46362000	0.603000
chr5	160560181	160560781	0.513333	chr11	46363200	46363800	0.638333
chr1	26689995	26690195	0.480000	chr11	46367600	46367800	0.645000
chr7	45632908	45633708	0.446250	chr1	146369600	146370400	0.601250
chr13	104447196	104447396	0.515000	chr11	46369600	46369800	0.650000
chr3	70232385	70232585	0.500000	chr11	4637000	4637200	0.580000
chr5	23412760	23412960	0.450000	chr1	146376400	146376600	0.620000
chr10	80139227	80139827	0.503333	chr1	146377000	146377600	0.523333
chr7	92484709	92484909	0.530000	chr1	146378000	146378200	0.600000
chr17	40119848	40120448	0.510000	chr11	46378800	46379400	0.636667
chr1	9532321	9532521	0.535000	chr11	46379800	46380000	0.695000
chrX	44857402	44857602	0.545000	chr11	46380600	46380800	0.710000
chr1	90745398	90746798	0.397143	chr11	46381200	46382600	0.745714
chr10	131116208	131116408	0.505000	chr11	46383200	46383400	0.555000
chr2	188078999	188079199	0.415000	chr11	46384000	46384200	0.580000
chr16	24211795	24212795	0.455000	chr1	146387000	146388000	0.535000
chr7	154103880	154104080	0.520000	chr11	46388000	46388200	0.680000
chr1	229866689	229866889	0.490000	chr11	46388600	46388800	0.585000
chr1	120020099	120021099	0.373000	chr11	46389600	46390600	0.651000
chr2	61792063	61793063	0.475000	chr11	46391800	46392800	0.762000
chr17	35343213	35343613	0.372500	chr1	146399200	146399600	0.437500
chr1	124544227	124544427	0.390000	chr11	46401400	46401600	0.530000
chr4	37665545	37665745	0.450000	chr1	146401600	146401800	0.465000
chr20	43665329	43666129	0.506250	chr1	146409400	146410200	0.536250
chr14	57136893	57137093	0.515000	chr1	146411200	146411400	0.545000
chr12	104338699	104338899	0.500000	chr1	146412000	146412200	0.505000
chr13	50570767	50570967	0.395000	chr1	146414000	146414200	0.610000
chr7	119656756	119656956	0.490000	chr11	46414600	46414800	0.640000
chrY	14777524	14777724	0.495000	chr1	1464200	1464400	0.540000
chr7	39741143	39741343	0.450000	chr11	46421400	46421600	0.505000
chr1	156305288	156305488	0.430000	chr11	46427400	46427600	0.465000
chr12	124578738	124579138	0.512500	chr1	146443800	146444200	0.542500
chr20	17545646	17545846	0.385000	chr11	46445600	46445800	0.405000
chr20	50239203	50240203	0.497000	chr1	146448600	146449600	0.524000
chr6	128075973	128076173	0.380000	chr11	46451800	46452000	0.495000
chr3	16382316	16382516	0.445000	chr11	46456800	46457000	0.455000
chr1	219900824	219901024	0.365000	chr11	46465800	46466000	0.390000
chr9	98674547	98674747	0.580000	chr1	146472400	146472600	0.650000
chr10	45782347	45782547	0.410000	chr1	146478200	146478400	0.490000
chr7	143594416	143594816	0.432500	chr1	146484200	146484600	0.450000
chr4	33749978	33750178	0.405000	chr11	46490000	46490200	0.465000
chr11	7227621	7227821	0.405000	chr11	46505800	46506000	0.485000
chr20	7380851	7381451	0.448333	chr11	46508200	46508800	0.470000
chr2	34198667	34198867	0.420000	chr11	46519000	46519200	0.445000
chr12	50866871	50867071	0.440000	chr11	46529400	46529600	0.505000
chr9	125646241	125646441	0.430000	chr1	146536200	146536400	0.440000
chrX	65730217	65730417	0.435000	chr11	46538000	46538200	0.455000
chr1	25004895	25005495	0.503333	chr11	46541600	46542200	0.515000
chr6	142959445	142959645	0.355000	chr11	46543600	46543800	0.455000
chr16	21488902	21489102	0.470000	chr11	46550800	46551000	0.535000
chr10	65624425	65624625	0.415000	chr11	46555400	46555600	0.395000
chr8	58523613	58523813	0.475000	chr11	46557800	46558000	0.525000
chrX	6367041	6367241	0.350000	chr11	46560200	46560400	0.355000
chr9	80259979	80260179	0.305000	chr11	46560800	46561000	0.405000
chr7	35484146	35484346	0.390000	chr11	46565400	46565600	0.490000
chr3	22991452	22991652	0.480000	chr1	14656600	14656800	0.555000
chr5	127185265	127185465	0.450000	chr11	46585000	46585200	0.505000
chr3	146065876	146066076	0.285000	chr11	4659000	4659200	0.440000
chr4	173500464	173501064	0.516667	chr11	46593600	46594200	0.625000
chr20	7856292	7856492	0.375000	chr11	46597800	46598000	0.435000
chr12	40644713	40644913	0.450000	chr11	46605200	46605400	0.475000
chr1	117015988	117016188	0.370000	chr11	46612000	46612200	0.450000
chr4	112159979	112160179	0.360000	chr11	46613400	46613600	0.425000
chr7	127895865	127896465	0.443333	chr11	46615600	46616200	0.506667
chr4	42970539	42970739	0.535000	chr11	46617200	46617400	0.645000
chr19	11937330	11937930	0.448333	chr11	46617800	46618400	0.548333
chr8	73311451	73311651	0.385000	chr11	46618800	46619000	0.410000
chr12	90666849	90667049	0.455000	chr11	466200	466400	0.480000
chr11	106183751	106183951	0.400000	chr11	46660000	46660200	0.500000
chr10	22948519	22948719	0.370000	chr11	46662400	46662600	0.370000
chr1	15302757	15302957	0.495000	chr11	46664600	46664800	0.510000
chr21	32358319	32358519	0.465000	chr11	46669800	46670000	0.475000
chr13	56612615	56612815	0.365000	chr11	46671200	46671400	0.425000
chr3	8226796	8226996	0.400000	chr11	46674800	46675000	0.480000
chrX	55296446	55296646	0.365000	chr11	46675400	46675600	0.505000
chr19	14255795	14255995	0.540000	chr11	46676800	46677000	0.600000
chr3	9093447	9093647	0.450000	chr11	46678400	46678600	0.600000
chr15	58960024	58960224	0.500000	chr11	46694200	46694400	0.600000
chr7	96231922	96232522	0.388333	chr11	46700600	46701200	0.588333
chr2	201927001	201927401	0.437500	chr11	46718200	46718600	0.597500
chr5	66591635	66591835	0.390000	chr1	146729800	146730000	0.455000
chr9	55494201	55494401	0.000000	chr11	46756200	46756400	0.345000
chr11	128396505	128396705	0.350000	chr11	46802200	46802400	0.415000
chr4	30984153	30984553	0.387500	chr11	46808800	46809200	0.400000
chr4	152034641	152034841	0.495000	chr11	46826800	46827000	0.680000
chr6	154813980	154814180	0.370000	chr11	46827400	46827600	0.505000
chrX	12553299	12553699	0.422500	chr11	46832800	46833200	0.465000
chr9	5425073	5425273	0.390000	chr11	46838600	46838800	0.475000
chr11	89319967	89320567	0.426667	chr11	46845800	46846400	0.701667
chr1	66243217	66243417	0.420000	chr1	146850600	146850800	0.455000
chrX	63518236	63518836	0.415000	chr11	46851000	46851600	0.416667
chr6	39718233	39718433	0.305000	chr11	46857000	46857200	0.415000
chr16	27207075	27207475	0.517500	chr11	46886200	46886600	0.537500
chr1	35585766	35585966	0.540000	chr11	46889800	46890000	0.545000
chr20	8218992	8219792	0.368750	chr11	46897000	46897800	0.430000
chr2	7129800	7130000	0.420000	chr11	46906600	46906800	0.475000
chr20	16735421	16735621	0.415000	chr11	46915000	46915200	0.455000
chr1	173788370	173789170	0.511250	chr11	46916800	46917600	0.580000
chr8	32220731	32220931	0.610000	chr11	46918200	46918400	0.770000
chr7	81870174	81870374	0.405000	chr11	46920000	46920200	0.490000
chr9	118647311	118647511	0.530000	chr11	46923600	46923800	0.540000
chr3	55195847	55196047	0.395000	chr11	46930200	46930400	0.400000
chr3	144165673	144166873	0.399167	chr1	146932600	146933800	0.509167
chr10	68629253	68630053	0.391250	chr1	146934400	146935200	0.442500
chrX	72343234	72343434	0.515000	chr11	46936600	46936800	0.630000
chr5	110698605	110698805	0.430000	chr1	146937600	146937800	0.505000
chr1	22817578	22818978	0.552857	chr1	146938200	146939600	0.645714
chr10	76160772	76160972	0.405000	chr11	46944800	46945000	0.435000
chr7	35833967	35834167	0.360000	chr11	4694600	4694800	0.365000
chr15	65052691	65052891	0.470000	chr1	146966400	146966600	0.505000
chr18	25707262	25707462	0.440000	chr1	146970800	146971000	0.515000
chr16	31152452	31152652	0.425000	chr11	46972400	46972600	0.455000
chr11	22868188	22868588	0.315000	chr11	46973000	46973400	0.362500
chr13	49974473	49974673	0.410000	chr11	46977200	46977400	0.435000
chr8	100345999	100346799	0.370000	chr11	46978000	46978800	0.370000
chr11	92940503	92941303	0.412500	chr11	46979200	46980000	0.422500
chr17	25615938	25616138	0.415000	chr1	1469800	1470000	0.440000
chr1	71327817	71328017	0.315000	chr11	46980400	46980600	0.320000
chr9	46310371	46310571	0.000000	chr11	47003800	47004000	0.325000
chr18	53581757	53581957	0.395000	chr11	47004800	47005000	0.485000
chr3	60725893	60726093	0.345000	chr11	47035200	47035400	0.400000
chr6	95695288	95695488	0.410000	chr11	47037600	47037800	0.455000
chr5	57640038	57640238	0.450000	chr11	47041400	47041600	0.515000
chr14	75729825	75730025	0.380000	chr1	147044600	147044800	0.435000
chr1	73030267	73030467	0.355000	chr11	47054600	47054800	0.425000
chr1	104090028	104090228	0.320000	chr11	47056400	47056600	0.395000
chr14	30779849	30780049	0.375000	chr11	47057400	47057600	0.385000
chr10	116068913	116069113	0.425000	chr11	47067600	47067800	0.505000
chr7	23110854	23111054	0.355000	chr1	14706800	14707000	0.465000
chr1	195818071	195818271	0.360000	chr11	47071400	47071600	0.385000
chr9	21314251	21314451	0.345000	chr11	47079200	47079400	0.405000
chr12	13577071	13577471	0.492500	chr1	147084600	147085000	0.560000
chrX	143796284	143796484	0.405000	chr1	147085400	147085600	0.520000
chr6	92743915	92744115	0.400000	chr11	47088000	47088200	0.450000
chr6	137763581	137763781	0.490000	chr11	47098000	47098200	0.495000
chr10	70903010	70903210	0.515000	chr1	147098400	147098600	0.555000
chr16	4187070	4187270	0.525000	chr1	1471000	1471200	0.550000
chr22	29178896	29179096	0.390000	chr1	147106400	147106600	0.455000
chr3	22988245	22988445	0.460000	chr11	47119000	47119200	0.595000
chr1	69930811	69931011	0.425000	chr1	147124400	147124600	0.480000
chr7	25013562	25013762	0.475000	chr11	47130600	47130800	0.555000
chr20	43407492	43407692	0.420000	chr11	47133200	47133400	0.440000
chr3	155003169	155003369	0.460000	chr11	47139200	47139400	0.525000
chr2	25651489	25651689	0.435000	chr11	47153200	47153400	0.555000
chr17	76968581	76968781	0.465000	chr11	47154200	47154400	0.525000
chr10	15425586	15425986	0.485000	chr11	47155200	47155600	0.507500
chr20	9532248	9532448	0.455000	chr1	147157200	147157400	0.490000
chr8	127851193	127851393	0.445000	chr1	1471600	1471800	0.715000
chr22	29035556	29036156	0.475000	chr11	47161200	47161800	0.626667
chr22	37000193	37000993	0.520000	chr11	47162600	47163400	0.521250
chr14	26834504	26834704	0.460000	chr11	47164400	47164600	0.630000
chr1	207823599	207823999	0.605000	chr11	47166400	47166800	0.625000
chr2	120298414	120299214	0.440000	chr1	147171000	147171800	0.443750
chr11	19925504	19925704	0.530000	chr1	147172600	147172800	0.740000
chr6	150277771	150277971	0.490000	chr11	47176200	47176400	0.555000
chr1	34028813	34029613	0.502500	chr11	47176800	47177600	0.638750
chr12	108991471	108991671	0.515000	chr11	47179600	47179800	0.565000
chr2	171703787	171703987	0.445000	chr11	47185600	47185800	0.670000
chr17	19505054	19505654	0.500000	chr11	47186400	47187000	0.675000
chr7	2544818	2545018	0.670000	chr11	47187400	47187600	0.695000
chr2	217603176	217603576	0.397500	chr11	47189400	47189800	0.435000
chr9	33940130	33940330	0.450000	chr11	47192200	47192400	0.465000
chrX	10572101	10572301	0.395000	chr1	147197400	147197600	0.470000
chr9	94493055	94493255	0.400000	chr11	47204600	47204800	0.455000
chr10	110471236	110471636	0.415000	chr11	47209600	47210000	0.512500
chr2	60880789	60880989	0.445000	chr11	47214200	47214400	0.520000
chr1	230350262	230350862	0.556667	chr11	47214800	47215400	0.650000
chr1	217179923	217180123	0.480000	chr11	47216200	47216400	0.520000
chr6	73338946	73339146	0.315000	chr1	147217200	147217400	0.340000
chr13	7226297	7226697	0.000000	chr1	147218600	147219000	0.330000
chr2	210291215	210291415	0.400000	chr1	147225200	147225400	0.555000
chr8	105499610	105499810	0.335000	chr11	47225600	47225800	0.345000
chrY	19064642	19064842	0.465000	chr1	147233800	147234000	0.515000
chr9	77044913	77045113	0.390000	chr11	47234000	47234200	0.550000
chr13	74984962	74985162	0.450000	chr11	47234800	47235000	0.565000
chr2	209460730	209460930	0.475000	chr1	1472400	1472600	0.525000
chrX	100976133	100977333	0.417500	chr1	147242400	147243600	0.641667
chr11	102442747	102442947	0.380000	chr1	147244000	147244200	0.385000
chr18	13821408	13821608	0.450000	chr11	47245000	47245200	0.530000
chr17	66865512	66865712	0.405000	chr1	147245200	147245400	0.505000
chrY	28852155	28852755	0.000000	chr1	147245800	147246400	0.393333
chr5	12015826	12016226	0.387500	chr1	147247200	147247600	0.467500
chr2	174728223	174728423	0.550000	chr11	47248800	47249000	0.635000
chr8	106623962	106624162	0.395000	chr1	147250800	147251000	0.465000
chr1	150153074	150153474	0.485000	chr11	47254400	47254800	0.555000
chr16	84207915	84208115	0.560000	chr11	47258000	47258200	0.610000
chrX	133306101	133306301	0.405000	chr11	47258600	47258800	0.440000
chrX	16332194	16332394	0.450000	chr11	47259600	47259800	0.565000
chr1	241297915	241298115	0.360000	chr11	47265400	47265600	0.390000
chr8	65377598	65377798	0.480000	chr11	47269000	47269200	0.490000
chr20	32467493	32467693	0.650000	chr11	47270000	47270200	0.810000
chr15	55802543	55803343	0.410000	chr11	47270800	47271600	0.471250
chr3	83014040	83014240	0.420000	chr11	47272000	47272200	0.480000
chr2	34981679	34981879	0.375000	chr11	47272800	47273000	0.460000
chr4	181520708	181520908	0.375000	chr1	147273800	147274000	0.380000
chr19	3121315	3121515	0.385000	chr11	47277000	47277200	0.430000
chr9	42003818	42004618	0.375000	chr11	47277600	47278400	0.402500
chr1	35018245	35018445	0.420000	chr1	1473000	1473200	0.515000
chr9	72847093	72847293	0.285000	chr11	47302600	47302800	0.335000
chr8	39244524	39244724	0.475000	chr1	14732000	14732200	0.500000
chr2	2381358	2381558	0.460000	chr11	47325800	47326000	0.565000
chr7	30011053	30011253	0.515000	chr11	47326600	47326800	0.535000
chr16	55299384	55299584	0.455000	chr11	47328600	47328800	0.565000
chr12	122921918	122922118	0.590000	chr11	47337400	47337600	0.625000
chr12	41677593	41677793	0.375000	chr11	47349000	47349200	0.530000
chr11	109894448	109894648	0.450000	chr11	47351800	47352000	0.590000
chr20	56260450	56260650	0.470000	chr11	47355400	47355600	0.675000
chr7	157967229	157967429	0.535000	chr11	47359800	47360000	0.660000
chr18	52741319	52741519	0.465000	chr11	47361200	47361400	0.545000
chr5	27314352	27314552	0.455000	chr11	47374000	47374200	0.655000
chr18	10518756	10518956	0.515000	chr11	47374600	47374800	0.610000
chr3	173383797	173383997	0.445000	chr1	14737600	14737800	0.515000
chr17	45958226	45958826	0.461667	chr11	47376200	47376800	0.605000
chr2	195882960	195883960	0.411000	chr1	147377200	147378200	0.424000
chr14	89794941	89796541	0.454375	chr11	47377200	47378800	0.643750
chr1	156696772	156697172	0.537500	chr11	47388000	47388400	0.565000
chr9	63130578	63130778	0.550000	chr11	47389200	47389400	0.590000
chr4	23913895	23914095	0.410000	chr1	147390000	147390200	0.495000
chr2	116789143	116789743	0.426667	chr11	47391000	47391600	0.595000
chr11	65379754	65380154	0.587500	chr11	47393200	47393600	0.615000
chr5	172651878	172652478	0.471667	chr11	47394400	47395000	0.650000
chrX	108178169	108178369	0.570000	chr11	47395400	47395600	0.695000
chr14	9489979	9490179	0.000000	chr1	14739600	14739800	0.400000
chr6	29028725	29028925	0.405000	chr11	47400200	47400400	0.800000
chr17	16714746	16714946	0.460000	chr11	47400800	47401000	0.475000
chr8	94712755	94713555	0.437500	chr11	47403200	47404000	0.553750
chr9	113700742	113701342	0.455000	chr11	47407000	47407600	0.525000
chrX	150744615	150745615	0.509000	chr11	47408000	47409000	0.727000
chr2	231355936	231356136	0.595000	chr11	47412200	47412400	0.665000
chr9	61555291	61555491	0.580000	chr11	47413800	47414000	0.620000
chr4	75910226	75910426	0.425000	chr11	47415400	47415600	0.610000
chr12	19123275	19123475	0.520000	chr11	47416000	47416200	0.695000
chr16	27750846	27751646	0.511250	chr11	47417600	47418400	0.577500
chr3	47556625	47556825	0.435000	chr1	14742200	14742400	0.460000
chr6	93589435	93589635	0.395000	chr11	47423000	47423200	0.575000
chr15	78494795	78495195	0.480000	chr11	47424000	47424400	0.555000
chr15	84401627	84402027	0.610000	chr11	47426400	47426800	0.612500
chr8	136133927	136134127	0.445000	chr11	47431600	47431800	0.490000
chrX	35804125	35804525	0.412500	chr11	47454200	47454600	0.480000
chr4	168756463	168756663	0.405000	chr11	47464600	47464800	0.465000
chr2	93247368	93247568	0.410000	chr11	47475000	47475200	0.430000
chr4	144982270	144982470	0.400000	chr11	47477400	47477600	0.430000
chr18	43839728	43839928	0.360000	chr11	47483600	47483800	0.385000
chr11	126270104	126270304	0.420000	chr11	47485200	47485400	0.525000
chr3	88138984	88139184	0.350000	chr11	47489200	47489400	0.365000
chr5	159742733	159743133	0.477500	chr1	147495000	147495400	0.497500
chr5	41614409	41614809	0.370000	chr11	47495200	47495600	0.395000
chr16	75835684	75836084	0.420000	chr11	47499200	47499600	0.380000
chr11	70773217	70773417	0.500000	chr1	147505000	147505200	0.540000
chr6	136198472	136198672	0.475000	chr11	47509400	47509600	0.525000
chr7	84106051	84106251	0.375000	chr11	47510200	47510400	0.410000
chr16	35904417	35904617	0.455000	chr11	47511000	47511200	0.480000
chr11	91384363	91384763	0.387500	chr11	47513200	47513600	0.425000
chr8	112590201	112591001	0.380000	chr11	47514800	47515600	0.451250
chr22	9246134	9246334	0.000000	chr11	47516200	47516400	0.360000
chr2	85469606	85469806	0.485000	chr11	47517000	47517200	0.500000
chr20	11990348	11990548	0.460000	chr11	47518600	47518800	0.465000
chr3	120091457	120092057	0.335000	chr11	47523600	47524200	0.425000
chr11	74531945	74532145	0.475000	chr11	47524600	47524800	0.560000
chr3	96083766	96083966	0.325000	chr11	47534800	47535000	0.350000
chrX	7537112	7537312	0.350000	chr11	47540400	47540600	0.445000
chr7	40702798	40703598	0.452500	chr1	147540800	147541600	0.526250
chr2	87273354	87273754	0.437500	chr1	147545000	147545400	0.462500
chr16	23077756	23077956	0.365000	chr11	47547800	47548000	0.370000
chr4	27483622	27484822	0.375000	chr11	47550600	47551800	0.406667
chr15	45114698	45115898	0.557500	chr11	47552200	47553400	0.675833
chr3	11088309	11088509	0.540000	chr1	14756000	14756200	0.545000
chr5	8632013	8632213	0.400000	chr11	47565400	47565600	0.765000
chr9	10170078	10170278	0.400000	chr11	47566400	47566600	0.415000
chr10	36723598	36724198	0.470000	chr11	47577400	47578000	0.515000
chr7	75607850	75608450	0.466667	chr11	47578600	47579200	0.656667
chr9	32733644	32733844	0.400000	chr11	47579800	47580000	0.450000
chr11	19441759	19441959	0.515000	chr11	47588000	47588200	0.645000
chr3	59720117	59720317	0.405000	chr11	47591800	47592000	0.560000
chr7	158122752	158122952	0.485000	chr11	47595200	47595400	0.570000
chr3	133814515	133815515	0.441000	chr1	147599200	147600200	0.722000
chr11	15599138	15599538	0.447500	chr1	147600800	147601200	0.487500
chr9	83501722	83501922	0.440000	chr11	47606000	47606200	0.455000
chr1	69355403	69355803	0.402500	chr11	47609800	47610200	0.490000
chr7	58815431	58815631	0.385000	chr11	47611600	47611800	0.430000
chrX	84301616	84301816	0.340000	chr11	47617200	47617400	0.390000
chr7	31757711	31757911	0.400000	chr1	14761800	14762000	0.425000
chr7	140474343	140474543	0.485000	chr1	147618200	147618400	0.505000
chr3	90424206	90424406	0.355000	chr1	147627600	147627800	0.510000
chr8	18178844	18179044	0.385000	chr1	147628600	147628800	0.390000
chr16	43311718	43311918	0.000000	chr1	147634800	147635000	0.365000
chr13	88191215	88191415	0.315000	chr1	147635400	147635600	0.410000
chr12	114063493	114063693	0.505000	chr1	147640800	147641000	0.575000
chr12	126486110	126486910	0.413750	chr11	47641000	47641800	0.433750
chrX	139945196	139945796	0.386667	chr11	47642200	47642800	0.696667
chr7	39089339	39089539	0.440000	chr11	47643400	47643600	0.460000
chr10	121913019	121913219	0.485000	chr1	147648400	147648600	0.490000
chr2	221627995	221628195	0.415000	chr1	147649000	147649200	0.430000
chr17	67155419	67155819	0.432500	chr1	147651400	147651800	0.475000
chr20	13957480	13957880	0.460000	chr1	14765800	14766200	0.552500
chr1	19323014	19323414	0.480000	chr11	47658200	47658600	0.510000
chr5	108895643	108895843	0.330000	chr11	47663400	47663600	0.415000
chr8	47502224	47502424	0.400000	chr1	147665600	147665800	0.480000
chr19	43238646	43238846	0.465000	chr1	147669600	147669800	0.620000
chr3	13141285	13141685	0.520000	chr1	147670400	147670800	0.645000
chr13	41557287	41557487	0.320000	chr11	47672400	47672600	0.505000
chr20	45885565	45885965	0.482500	chr1	147700000	147700400	0.542500
chr13	99154055	99154255	0.450000	chr11	47705800	47706000	0.460000
chr4	73921817	73922017	0.425000	chr11	47707400	47707600	0.480000
chr10	112846353	112846753	0.522500	chr11	47715200	47715600	0.645000
chr8	71137116	71137316	0.500000	chr1	147717800	147718000	0.545000
chrX	73904493	73904693	0.465000	chr1	147724000	147724200	0.545000
chr7	38221698	38221898	0.490000	chr11	47724200	47724400	0.510000
chr8	96191239	96191439	0.355000	chr1	147739000	147739200	0.375000
chr5	11118388	11118588	0.470000	chr11	47745400	47745600	0.485000
chr16	71091776	71091976	0.480000	chr1	14775800	14776000	0.585000
chr2	20903067	20903667	0.440000	chr1	14776400	14777000	0.470000
chr1	44400065	44400465	0.387500	chr11	47765800	47766200	0.472500
chr4	9022181	9022381	0.390000	chr11	47766600	47766800	0.545000
chr20	18394609	18396009	0.487143	chr11	47767200	47768600	0.544286
chr1	161380682	161380882	0.475000	chr11	47775600	47775800	0.505000
chr15	58620038	58620238	0.390000	chr1	14777800	14778000	0.450000
chr10	7023756	7023956	0.310000	chr1	147784200	147784400	0.400000
chr11	19784735	19784935	0.365000	chr1	14779200	14779400	0.530000
chr2	20041642	20041842	0.535000	chr1	147794600	147794800	0.540000
chr22	40823243	40823443	0.390000	chr11	47823400	47823600	0.410000
chr11	66919760	66920560	0.480000	chr1	14782800	14783600	0.483750
chr20	9654600	9654800	0.425000	chr1	147834400	147834600	0.430000
chr3	73305861	73306261	0.457500	chr1	14784000	14784400	0.490000
chrX	110154474	110154674	0.525000	chr1	147841000	147841200	0.600000
chr9	135421264	135421864	0.481667	chr11	47847800	47848400	0.585000
chr11	28065131	28065331	0.330000	chr1	14784800	14785000	0.405000
chr1	80697691	80697891	0.305000	chr11	47853400	47853600	0.315000
chr4	18833793	18833993	0.425000	chr11	47854800	47855000	0.465000
chr18	47732066	47732466	0.352500	chr11	47856200	47856600	0.400000
chr5	129327067	129327467	0.267500	chr11	47857600	47858000	0.377500
chr2	134368929	134369329	0.442500	chr11	47861800	47862200	0.460000
chr5	35472044	35472244	0.480000	chr1	147862000	147862200	0.550000
chr4	56498885	56499085	0.380000	chr11	47863200	47863400	0.405000
chr6	88225519	88225719	0.375000	chr11	47886200	47886400	0.365000
chr18	68738334	68738534	0.445000	chr11	47888200	47888400	0.475000
chr7	153759836	153760236	0.372500	chr11	47890000	47890400	0.377500
chr8	73577294	73577694	0.385000	chr1	147890200	147890600	0.545000
chr6	106481468	106481668	0.505000	chr1	147892200	147892400	0.520000
chr11	13961986	13962186	0.330000	chr1	14789600	14789800	0.410000
chr4	99472779	99473179	0.432500	chr11	47899800	47900200	0.497500
chr9	1612361	1612561	0.410000	chr11	47905800	47906000	0.460000
chr4	18336344	18336544	0.300000	chr11	47908200	47908400	0.375000
chr9	78891260	78891460	0.305000	chr11	47913000	47913200	0.350000
chrX	110292312	110292512	0.355000	chr11	47914000	47914200	0.495000
chr4	132044573	132044773	0.350000	chr11	47916400	47916600	0.535000
chr1	25268532	25268732	0.480000	chr11	47918200	47918400	0.500000
chr2	37574153	37574353	0.425000	chr11	47920600	47920800	0.430000
chr20	53691580	53693180	0.477500	chr1	147927400	147929000	0.551875
chr19	30151997	30152197	0.435000	chr11	47928600	47928800	0.450000
chr8	131340224	131340424	0.335000	chr11	47934600	47934800	0.375000
chrX	55366448	55366848	0.380000	chr11	47937600	47938000	0.505000
chr2	37841621	37841821	0.470000	chr11	47942000	47942200	0.520000
chr5	70332247	70332447	0.480000	chr11	47944000	47944200	0.565000
chr3	1469771	1469971	0.375000	chr1	14794600	14794800	0.470000
chr3	17633278	17633478	0.475000	chr11	47947000	47947200	0.565000
chr18	52865826	52866026	0.390000	chr11	47948200	47948400	0.505000
chr18	57293365	57293565	0.400000	chr11	47950600	47950800	0.495000
chr6	33011207	33011407	0.460000	chr11	47951600	47951800	0.535000
chr4	143493482	143493682	0.385000	chr11	47955400	47955600	0.415000
chr11	78194010	78194210	0.545000	chr11	47961400	47961600	0.560000
chr8	93774410	93774610	0.485000	chr11	47964000	47964200	0.520000
chr10	34257579	34257779	0.350000	chr1	147966800	147967000	0.405000
chr12	93498719	93498919	0.405000	chr11	47968200	47968400	0.510000
chr7	23670880	23671280	0.390000	chr11	47969400	47969800	0.445000
chr15	28246839	28247039	0.380000	chr11	47974200	47974400	0.485000
chr14	100069079	100069279	0.410000	chr11	47977000	47977200	0.440000
chr7	151520479	151521479	0.542000	chr11	47979800	47980800	0.707000
chr6	15486057	15486857	0.472500	chr11	47981200	47982000	0.663750
chr9	58129773	58129973	0.000000	chr11	47982800	47983000	0.340000
chr5	41243010	41243210	0.295000	chr11	47983600	47983800	0.405000
chr15	22801171	22801371	0.430000	chr1	147985400	147985600	0.435000
chr14	67621911	67622111	0.440000	chr11	47986200	47986400	0.475000
chr2	21505510	21506310	0.408750	chr11	47987400	47988200	0.473750
chr11	57564847	57565047	0.395000	chr1	147988000	147988200	0.420000
chr5	94219108	94219308	0.305000	chr1	147989000	147989200	0.340000
chrY	18166791	18166991	0.390000	chr11	47990600	47990800	0.540000
chr1	39088643	39089243	0.463333	chr11	47991200	47991800	0.493333
chr6	116938122	116938322	0.490000	chr11	47993600	47993800	0.510000
chr1	90008939	90009339	0.315000	chr1	147994000	147994400	0.360000
chr4	158878624	158878824	0.390000	chr1	147996200	147996400	0.430000
chr17	24038209	24038409	0.405000	chr11	47996400	47996600	0.470000
chr7	61230246	61230446	0.385000	chr1	147998200	147998400	0.425000
chr4	165094790	165095190	0.467500	chr1	147999000	147999400	0.475000
chr20	31423370	31423570	0.335000	chr1	148000600	148000800	0.350000
chr9	75493541	75494141	0.396667	chr1	148001200	148001800	0.430000
chr7	157118076	157118276	0.480000	chr11	48001600	48001800	0.490000
chr7	127786427	127786627	0.380000	chr11	48005200	48005400	0.410000
chr3	120262304	120262704	0.437500	chr11	48005800	48006200	0.550000
chr16	86514999	86515199	0.440000	chr11	48006600	48006800	0.525000
chr13	88546267	88546467	0.445000	chr11	48007800	48008000	0.505000
chr17	66557679	66557879	0.430000	chr11	48009000	48009200	0.440000
chr16	25547876	25548476	0.428333	chr11	48009800	48010400	0.490000
chr8	28357193	28357393	0.405000	chr11	48011200	48011400	0.485000
chr2	154167462	154167862	0.455000	chr11	48012000	48012400	0.497500
chr5	81816007	81816407	0.442500	chr11	48013400	48013800	0.577500
chr10	364582	364782	0.590000	chr1	148013800	148014000	0.680000
chr2	207711007	207711607	0.578333	chr1	148014400	148015000	0.635000
chr12	59938602	59938802	0.430000	chr11	48015000	48015200	0.475000
chr1	4888294	4888494	0.430000	chr11	48015800	48016000	0.460000
chr2	118599039	118599639	0.420000	chr11	48017200	48017800	0.488333
chr11	114751882	114752882	0.416000	chr11	48019400	48020400	0.421000
chr5	59710043	59710243	0.405000	chr11	48026000	48026200	0.460000
chr1	168143207	168143807	0.386667	chr11	48029000	48029600	0.428333
chr17	72444550	72444950	0.480000	chr11	48032000	48032400	0.502500
chr7	22965685	22965885	0.485000	chr1	148032800	148033000	0.545000
chr10	76853296	76853496	0.360000	chr11	48033800	48034000	0.470000
chr4	34307994	34308994	0.416000	chr1	148038600	148039600	0.558000
chr1	182241976	182242576	0.490000	chr11	48043400	48044000	0.518333
chr7	150127310	150127510	0.445000	chr11	48044600	48044800	0.475000
chr20	7849818	7850018	0.340000	chr1	148046000	148046200	0.455000
chr3	188883992	188884392	0.465000	chr11	48047600	48048000	0.502500
chr19	18406842	18407042	0.455000	chr1	14804800	14805000	0.510000
chr6	74902230	74902430	0.320000	chr11	48050400	48050600	0.380000
chr12	15829669	15829869	0.380000	chr11	48052600	48052800	0.455000
chr12	51333226	51333426	0.440000	chr11	48055400	48055600	0.495000
chr1	161633021	161633221	0.465000	chr11	48056000	48056200	0.470000
chr8	126408325	126408725	0.405000	chr1	148057400	148057800	0.430000
chr6	128215779	128215979	0.385000	chr1	148061000	148061200	0.525000
chr10	12051468	12051668	0.445000	chr11	48061400	48061600	0.515000
chr8	67159968	67160168	0.365000	chr11	48063600	48063800	0.400000
chr5	115819046	115819446	0.490000	chr11	48067000	48067400	0.502500
chr2	65208052	65208252	0.305000	chr1	148072800	148073000	0.395000
chr1	32718794	32718994	0.525000	chr1	148079000	148079200	0.720000
chr5	8378192	8378392	0.400000	chr11	48079600	48079800	0.540000
chr22	12433403	12433603	0.440000	chr11	48081200	48081400	0.550000
chr21	11065249	11065449	0.355000	chr1	148081400	148081600	0.370000
chr1	127332007	127332207	0.000000	chr11	48083400	48083600	0.370000
chr2	6640747	6641147	0.402500	chr11	48084400	48084800	0.477500
chr7	27666541	27666741	0.470000	chr11	48101400	48101600	0.520000
chr14	21149865	21150065	0.360000	chr11	48106200	48106400	0.445000
chr1	221893529	221893929	0.482500	chr11	48107200	48107600	0.497500
chr9	134934555	134934755	0.445000	chr1	14810800	14811000	0.585000
chr16	69160435	69161235	0.415000	chr11	48109400	48110200	0.487500
chr12	42932590	42932790	0.375000	chr11	48117000	48117200	0.405000
chr3	45251662	45251862	0.430000	chr1	148150200	148150400	0.525000
chr17	32425288	32425488	0.460000	chr1	148151600	148151800	0.720000
chr6	10760457	10760657	0.540000	chr1	148152200	148152400	0.685000
chr8	94208564	94208764	0.410000	chr1	148152800	148153000	0.505000
chr1	151780298	151780698	0.390000	chr1	148155800	148156200	0.437500
chr8	58155437	58156637	0.441667	chr1	148156800	148158000	0.500000
chr1	228551309	228551509	0.470000	chr1	14815800	14816000	0.510000
chr2	146658218	146658418	0.290000	chr11	48170600	48170800	0.320000
chr4	36166045	36166445	0.275000	chr1	148172000	148172400	0.377500
chr10	120718197	120718797	0.391667	chr1	14817200	14817800	0.425000
chr21	36926800	36927000	0.540000	chr11	48173000	48173200	0.550000
chr1	175177909	175178509	0.460000	chr11	48191000	48191600	0.536667
chr6	163798580	163798980	0.390000	chr1	148197000	148197400	0.462500
chr9	3853997	3854197	0.490000	chr1	148255000	148255200	0.495000
chr20	47052908	47053708	0.473750	chr1	148263000	148263800	0.511250
chr5	8804918	8805318	0.417500	chr1	148264800	148265200	0.565000
chr3	14916261	14917061	0.443750	chr1	148280800	148281600	0.595000
chr2	49256435	49256635	0.370000	chr1	148286000	148286200	0.435000
chr7	42748154	42748354	0.410000	chr1	148298000	148298200	0.455000
chr5	137461118	137462118	0.438000	chr1	148302600	148303600	0.581000
chr17	47495366	47495766	0.472500	chr1	148307600	148308000	0.572500
chr8	101250724	101251724	0.494000	chr1	148318200	148319200	0.511000
chr7	101399017	101399817	0.475000	chr1	148334400	148335200	0.528750
chr5	160345625	160345825	0.415000	chr11	48341600	48341800	0.440000
chr4	182368150	182368350	0.430000	chr1	148345800	148346000	0.455000
chr6	8869205	8869405	0.360000	chr1	148353600	148353800	0.510000
chr3	109339603	109339803	0.470000	chr1	148361600	148361800	0.510000
chr6	53948808	53949008	0.355000	chr1	148370800	148371000	0.410000
chr11	80688031	80688231	0.445000	chr1	148371600	148371800	0.500000
chr12	62958114	62958314	0.340000	chr1	148372800	148373000	0.440000
chr6	164482059	164482259	0.415000	chr1	148385800	148386000	0.505000
chr21	40259743	40260543	0.473750	chr1	148388200	148389000	0.546250
chr19	35835268	35835468	0.465000	chr1	148400000	148400200	0.475000
chr1	47554151	47554351	0.555000	chr1	148402400	148402600	0.645000
chr22	9120196	9120396	0.000000	chr1	148403000	148403200	0.390000
chr3	152449960	152450160	0.460000	chr1	14840400	14840600	0.475000
chr17	53723518	53723718	0.455000	chr1	148424200	148424400	0.475000
chr18	21462849	21463049	0.285000	chr1	148424800	148425000	0.355000
chr9	69641985	69642185	0.375000	chr1	148445000	148445200	0.385000
chr10	103074623	103076023	0.473571	chr1	148458600	148460000	0.622857
chr18	51027740	51027940	0.460000	chr1	148481200	148481400	0.500000
chr2	145224249	145224649	0.425000	chr1	14850600	14851000	0.550000
chr2	141700876	141701676	0.393750	chr1	148522200	148523000	0.575000
chr22	36649690	36649890	0.485000	chr1	148528800	148529000	0.705000
chr22	45852761	45853161	0.440000	chr1	14855200	14855600	0.462500
chr15	41492957	41493157	0.465000	chr1	148589200	148589400	0.515000
chr14	56500053	56500253	0.480000	chr1	148595600	148595800	0.490000
chr18	53681592	53681792	0.440000	chr1	148617400	148617600	0.510000
chr19	30230139	30230539	0.400000	chr1	148625800	148626200	0.435000
chr11	78298873	78299073	0.385000	chr1	148634400	148634600	0.430000
chr2	75324911	75325111	0.430000	chr1	148661000	148661200	0.415000
chr6	108719366	108719966	0.513333	chr1	148678600	148679200	0.615000
chr10	71462477	71462677	0.545000	chr1	148679800	148680000	0.745000
chr12	43699915	43700115	0.385000	chr1	148691000	148691200	0.400000
chr3	74184755	74185155	0.377500	chr1	148705400	148705800	0.467500
chr18	43141739	43142139	0.360000	chr1	148713400	148713800	0.380000
chrX	37825485	37825685	0.415000	chr1	148722800	148723000	0.480000
chr12	47742193	47742393	0.375000	chr1	148729200	148729400	0.490000
chr1	62256027	62256227	0.395000	chr1	148734000	148734200	0.475000
chr16	27052918	27053118	0.495000	chr1	148735600	148735800	0.510000
chr11	94394576	94394776	0.485000	chr1	148744400	148744600	0.560000
chr11	90302355	90302555	0.565000	chr1	148748800	148749000	0.765000
chr10	16777884	16778084	0.430000	chr1	148749400	148749600	0.485000
chr7	114352493	114352693	0.395000	chr1	148757400	148757600	0.485000
chr11	39033821	39034021	0.365000	chr1	148758400	148758600	0.545000
chr20	61531506	61531706	0.435000	chr1	148759000	148759200	0.445000
chrX	12672856	12673056	0.435000	chr1	148794000	148794200	0.455000
chr17	74951949	74952349	0.672500	chr11	488000	488400	0.702500
chr4	113029236	113029636	0.440000	chr1	14882000	14882400	0.465000
chr3	107088747	107089347	0.466667	chr11	4882200	4882800	0.471667
chr13	51430416	51430616	0.325000	chr1	148825200	148825400	0.465000
chr15	90597467	90597667	0.390000	chr1	148835600	148835800	0.505000
chr17	3954548	3954948	0.570000	chr1	148844200	148844600	0.670000
chr2	12054691	12054891	0.360000	chr1	148854200	148854400	0.450000
chr8	62361651	62361851	0.265000	chr1	148855600	148855800	0.390000
chr13	79652919	79653319	0.400000	chr1	148860000	148860400	0.435000
chr6	62525966	62526166	0.360000	chr1	148869000	148869200	0.435000
chr7	121231435	121231835	0.382500	chr1	148874600	148875000	0.430000
chr14	16971433	16971833	0.375000	chr1	148880000	148880400	0.385000
chr11	70469053	70469253	0.505000	chr1	148888800	148889000	0.510000
chr5	132218551	132218751	0.445000	chr1	148891200	148891400	0.515000
chr12	71932788	71932988	0.470000	chr1	148892400	148892600	0.475000
chr1	53149685	53149885	0.435000	chr1	148901200	148901400	0.530000
chr19	36810178	36810378	0.385000	chr1	148902000	148902200	0.480000
chr1	89973775	89973975	0.445000	chr11	4890400	4890600	0.460000
chr18	3807660	3808060	0.407500	chr1	148911400	148911800	0.500000
chr6	164298160	164298360	0.425000	chr1	148916800	148917000	0.490000
chr3	12888437	12888637	0.365000	chr11	4892200	4892400	0.400000
chr11	58150047	58150247	0.350000	chr1	148935600	148935800	0.375000
chr21	15037924	15038124	0.310000	chr1	148948800	148949000	0.405000
chr15	42405317	42405917	0.476667	chr1	148952000	148952600	0.670000
chr2	65267785	65267985	0.435000	chr1	148953000	148953200	0.520000
chr9	119451755	119451955	0.330000	chr1	148966200	148966400	0.420000
chr1	45273673	45273873	0.415000	chr1	14897200	14897400	0.490000
chr1	238161367	238161567	0.275000	chr1	148976000	148976200	0.350000
chr4	78069091	78069291	0.405000	chr1	148977800	148978000	0.420000
chr5	40529905	40530105	0.530000	chr1	148997600	148997800	0.545000
chr6	14014778	14015178	0.412500	chr1	149002800	149003200	0.457500
chr9	45253354	45253554	0.385000	chr1	149013600	149013800	0.420000
chr12	93912634	93912834	0.450000	chr1	14901400	14901600	0.570000
chr5	31462708	31463108	0.397500	chr1	149075600	149076000	0.470000
chr9	125004491	125004691	0.440000	chr1	149093200	149093400	0.470000
chr18	12573380	12573580	0.350000	chr1	149102600	149102800	0.490000
chr9	25486773	25486973	0.495000	chr1	149103400	149103600	0.675000
chr1	91462748	91463348	0.483333	chr1	149123600	149124200	0.533333
chr1	182532555	182532755	0.405000	chr1	149124600	149124800	0.460000
chr5	137220849	137221249	0.350000	chr1	149126600	149127000	0.352500
chr5	135447762	135448762	0.520000	chr1	149128600	149129600	0.524000
chrX	127231482	127231682	0.505000	chr1	14915400	14915600	0.560000
chrX	115261338	115261538	0.495000	chr1	149160600	149160800	0.505000
chr13	25670097	25670497	0.422500	chr1	149161400	149161800	0.492500
chr1	164778989	164779189	0.390000	chr1	149162600	149162800	0.445000
chr7	150138141	150138341	0.435000	chr1	149163200	149163400	0.640000
chr14	100290869	100291069	0.590000	chr1	149175600	149175800	0.785000
chr1	225889169	225889369	0.585000	chr1	149176600	149176800	0.690000
chr21	12756116	12756316	0.370000	chr1	149190800	149191000	0.375000
chr5	16490053	16490453	0.377500	chr1	149200600	149201000	0.382500
chrX	60255975	60256175	0.420000	chr11	49208200	49208400	0.710000
chr4	59240278	59240678	0.365000	chr1	149228000	149228400	0.437500
chr16	38129617	38130017	0.385000	chr1	149228800	149229200	0.477500
chr14	36539822	36540222	0.447500	chr1	149237600	149238000	0.470000
chr10	49047173	49047373	0.545000	chr1	14924000	14924200	0.805000
chr10	107801006	107801606	0.453333	chr1	149240600	149241200	0.518333
chr11	76212976	76213176	0.530000	chr1	14924600	14924800	0.800000
chr5	22431133	22431333	0.345000	chr1	149250000	149250200	0.445000
chr3	66064232	66064432	0.405000	chr1	149255400	149255600	0.445000
chr8	76733145	76733345	0.360000	chr1	149261000	149261200	0.395000
chr6	141184308	141184508	0.395000	chr1	149270000	149270200	0.455000
chr2	37626090	37626290	0.440000	chr1	149274600	149274800	0.480000
chr4	180640943	180641143	0.315000	chr1	149276000	149276200	0.420000
chr5	44188361	44188561	0.400000	chr11	492800	493000	0.645000
chr1	17252806	17253206	0.527500	chr1	149285600	149286000	0.660000
chr16	83778960	83779160	0.360000	chr1	14928600	14928800	0.520000
chr7	125465630	125465830	0.410000	chr1	149294200	149294400	0.540000
chr14	65799954	65800154	0.505000	chr1	14929600	14929800	0.520000
chr5	26537871	26538071	0.420000	chr1	149305000	149305200	0.475000
chr9	51391667	51391867	0.000000	chr1	149336200	149336400	0.455000
chr1	219929524	219929724	0.485000	chr1	14933800	14934000	0.520000
chr11	97306390	97306590	0.385000	chr1	149380800	149381000	0.365000
chr12	5967871	5968471	0.581667	chr1	149390200	149390800	0.663333
chr17	74040715	74040915	0.550000	chr1	149391400	149391600	0.640000
chr3	173842980	173843180	0.500000	chr1	14940000	14940200	0.550000
chr2	230512284	230512684	0.502500	chr11	494000	494400	0.732500
chr9	111413497	111413697	0.315000	chr1	149409400	149409600	0.395000
chr2	149484600	149484800	0.365000	chr1	149413400	149413600	0.395000
chr1	197909524	197909724	0.475000	chr11	49434400	49434600	0.765000
chr2	19852430	19852630	0.390000	chr1	149445600	149445800	0.440000
chr6	165389582	165389782	0.485000	chr1	14944800	14945000	0.575000
chr11	19175694	19175894	0.410000	chr1	149453800	149454000	0.470000
chr15	39108245	39108445	0.435000	chr1	149475800	149476000	0.455000
chr10	125475735	125475935	0.390000	chr11	49482600	49482800	0.410000
chr12	122927675	122927875	0.490000	chr11	495200	495400	0.620000
chr4	48913727	48913927	0.450000	chr11	49526400	49526600	0.490000
chr4	2305070	2306070	0.568000	chr1	149558200	149559200	0.577000
chrY	20532311	20532511	0.410000	chr1	149585800	149586000	0.440000
chr22	23110524	23110924	0.607500	chr1	149606800	149607200	0.762500
chr12	109763515	109764115	0.505000	chr1	149607800	149608400	0.708333
chrX	39404815	39405015	0.415000	chr1	14962000	14962200	0.520000
chr1	113582167	113582367	0.405000	chr1	149622000	149622200	0.410000
chr11	127017410	127017610	0.405000	chr1	149631600	149631800	0.435000
chr19	12788019	12788419	0.415000	chr1	149633800	149634200	0.472500
chr12	65324176	65324376	0.390000	chr1	149635600	149635800	0.450000
chr7	47242159	47242759	0.420000	chr1	149636400	149637000	0.540000
chr5	87833997	87834197	0.330000	chr1	149675800	149676000	0.415000
chr1	60108112	60108312	0.410000	chr1	149687000	149687200	0.460000
chr13	41350803	41351203	0.425000	chr1	14969000	14969400	0.512500
chr5	170399814	170400214	0.442500	chr1	149692800	149693200	0.522500
chr8	141516717	141516917	0.530000	chr1	149701200	149701400	0.610000
chr9	137600707	137600907	0.400000	chr1	14970200	14970400	0.530000
chr11	15800392	15800592	0.400000	chr1	149705200	149705400	0.470000
chr18	46271076	46271276	0.375000	chr1	149708600	149708800	0.510000
chr9	97741882	97742082	0.490000	chr1	149711800	149712000	0.570000
chr6	46232300	46232500	0.425000	chr1	149712600	149712800	0.440000
chr15	82014999	82015599	0.490000	chr1	149713600	149714200	0.535000
chr3	21631142	21631342	0.440000	chr1	149740200	149740400	0.510000
chr5	175720921	175721121	0.435000	chr1	149747000	149747200	0.670000
chrY	11269728	11270128	0.392500	chr1	149775600	149776000	0.420000
chr1	8647134	8647334	0.415000	chr1	149777200	149777400	0.435000
chr5	114936588	114936788	0.390000	chr1	149781600	149781800	0.430000
chrX	114241073	114241273	0.290000	chr1	149784000	149784200	0.535000
chr18	10848733	10848933	0.360000	chr1	149788000	149788200	0.425000
chr1	218421577	218421777	0.390000	chr11	49788600	49788800	0.400000
chr1	7381138	7381338	0.405000	chr11	49789800	49790000	0.415000
chr22	33362898	33363498	0.450000	chr1	149792600	149793200	0.693333
chr10	14960153	14960353	0.440000	chr1	149794000	149794200	0.540000
chr3	101898833	101899033	0.425000	chr1	149795400	149795600	0.445000
chr21	40951432	40951632	0.510000	chr11	498000	498200	0.645000
chr2	83682908	83683108	0.330000	chr1	149806600	149806800	0.385000
chr18	16801140	16801740	0.396667	chr1	149811200	149811800	0.470000
chrY	5226496	5226696	0.350000	chr1	149812400	149812600	0.415000
chr3	169062601	169063201	0.438333	chr1	149813200	149813800	0.590000
chr1	38696940	38697140	0.465000	chr1	149831000	149831200	0.475000
chr19	46541727	46543327	0.441250	chr1	149831800	149833400	0.539375
chr11	47955251	47955451	0.485000	chr1	149834200	149834400	0.490000
chr9	69593911	69594111	0.410000	chr1	149834800	149835000	0.415000
chr21	15721603	15723003	0.409286	chr1	149835600	149837000	0.442857
chr2	155101998	155102998	0.478000	chr1	149837400	149838400	0.489000
chr12	98371279	98371479	0.475000	chr1	149840400	149840600	0.745000
chr3	36607951	36608751	0.445000	chr1	149841000	149841800	0.600000
chr8	88710496	88711696	0.381667	chr1	149842200	149843400	0.607500
chr14	43738243	43738443	0.330000	chr1	149844200	149844400	0.375000
chr8	15615404	15615604	0.330000	chr1	149844800	149845000	0.350000
chr6	59454757	59454957	0.365000	chr1	149845600	149845800	0.460000
chr6	2379949	2380349	0.415000	chr1	149847000	149847400	0.445000
chr15	88033786	88033986	0.405000	chr1	149847800	149848000	0.420000
chr7	39373965	39374165	0.315000	chr1	149848400	149848600	0.440000
chr6	72035966	72036566	0.366667	chr1	149849000	149849600	0.415000
chr12	93093725	93094125	0.422500	chr1	149850000	149850400	0.477500
chr13	41395209	41395809	0.488333	chr1	149850800	149851400	0.593333
chr8	141034089	141034289	0.560000	chr1	149851800	149852000	0.660000
chr17	7703179	7703379	0.625000	chr1	149852600	149852800	0.685000
chr5	134050233	134051433	0.481667	chr1	149853400	149854600	0.555000
chr17	7937053	7937253	0.450000	chr1	149855400	149855600	0.485000
chr6	161725648	161727648	0.420000	chr1	149856000	149858000	0.471500
chr6	149105929	149106129	0.350000	chr1	149858800	149859000	0.435000
chr8	105053637	105053837	0.450000	chr1	149859400	149859600	0.470000
chr9	39317707	39319307	0.492500	chr1	149860400	149862000	0.541250
chr1	117781476	117781676	0.370000	chr1	149862600	149862800	0.470000
chr4	155644215	155644415	0.360000	chr1	149879600	149879800	0.380000
chr1	242554519	242555919	0.418571	chr1	149884600	149886000	0.462143
chr8	86541376	86541776	0.462500	chr1	149886600	149887000	0.467500
chr15	88850179	88851779	0.468125	chr1	149887400	149889000	0.501875
chr4	27735791	27735991	0.455000	chr1	149891200	149891400	0.500000
chr6	158852317	158852917	0.538333	chr1	149899400	149900000	0.600000
chr6	90459920	90460320	0.465000	chr1	149906600	149907000	0.525000
chr3	33672618	33672818	0.395000	chr11	4991200	4991400	0.480000
chr11	95151895	95152295	0.472500	chr1	149915800	149916200	0.537500
chr2	37736222	37736422	0.450000	chr1	149919400	149919600	0.460000
chr6	161506583	161506983	0.492500	chr1	149923600	149924000	0.615000
chr3	53807852	53808052	0.470000	chr1	149925400	149925600	0.435000
chr3	37490878	37491478	0.521667	chr1	149927800	149928400	0.555000
chr7	13229036	13229236	0.475000	chr1	149930000	149930200	0.490000
chr3	144220673	144221073	0.460000	chr1	149931400	149931800	0.500000
chr16	67512059	67512659	0.498333	chr1	149936400	149937000	0.553333
chr6	117863109	117863309	0.435000	chr1	149937400	149937600	0.455000
chr22	30333249	30333649	0.480000	chr1	149939000	149939400	0.525000
chr15	72337269	72337469	0.415000	chr1	149942400	149942600	0.460000
chr7	21284063	21284263	0.410000	chr1	149962200	149962400	0.420000
chr8	249928	250128	0.510000	chr1	14996400	14996600	0.585000
chr10	22024714	22024914	0.435000	chr11	49995600	49995800	0.480000
chr7	108881046	108881246	0.295000	chr1	149996000	149996200	0.405000
chr2	208839682	208840082	0.375000	chr1	149997600	149998000	0.387500
chr12	1964852	1965452	0.351667	chr1	150001000	150001600	0.378333
chr14	52925499	52925699	0.430000	chr1	150007000	150007200	0.435000
chr15	67658549	67658749	0.370000	chr1	150008800	150009000	0.385000
chr5	173076299	173076899	0.440000	chr1	150009600	150010200	0.448333
chr11	25831688	25831888	0.580000	chr1	150010600	150010800	0.680000
chrX	106857933	106858133	0.365000	chr11	5004600	5004800	0.380000
chr4	75198381	75198581	0.350000	chr1	150050600	150050800	0.405000
chr8	83357479	83358079	0.440000	chr1	150054000	150054600	0.453333
chr3	107920111	107920511	0.322500	chr1	150056400	150056800	0.312500
chr15	44714365	44714565	0.470000	chr1	150061600	150061800	0.480000
chr17	41293009	41293209	0.370000	chr1	150065600	150065800	0.385000
chr1	228299440	228300040	0.520000	chr1	150067200	150067800	0.595000
chr7	15811880	15812080	0.235000	chr1	150077200	150077400	0.355000
chr6	151360967	151361167	0.385000	chr1	150090200	150090400	0.390000
chr20	63300215	63300415	0.370000	chr1	150106400	150106600	0.395000
chr19	25292054	25292254	0.400000	chr1	150135600	150135800	0.500000
chr2	146970921	146971321	0.360000	chr1	150141400	150141800	0.372500
chr3	177194562	177194762	0.370000	chr1	150144600	150144800	0.415000
chr6	94317368	94317568	0.295000	chr1	150147000	150147200	0.460000
chr20	32644712	32644912	0.475000	chr1	150149800	150150000	0.800000
chr11	70412922	70413122	0.550000	chr1	150151400	150151600	0.595000
chr15	77341066	77341266	0.465000	chr1	150159600	150159800	0.490000
chr6	130901032	130901432	0.445000	chr1	150160400	150160800	0.490000
chr6	98642190	98642590	0.410000	chr1	150162000	150162400	0.505000
chr5	131353782	131354182	0.462500	chr1	150163000	150163400	0.537500
chr5	180183095	180183495	0.362500	chr1	150164200	150164600	0.492500
chr8	66048154	66048554	0.502500	chr1	150166000	150166400	0.517500
chr2	51317177	51317377	0.450000	chr1	15016600	15016800	0.545000
chr3	23724116	23724316	0.455000	chr1	150169000	150169200	0.510000
chr5	22028082	22028482	0.400000	chr1	150171800	150172200	0.467500
chr13	72714082	72714282	0.475000	chr1	150176800	150177000	0.490000
chr1	178674423	178674623	0.450000	chr1	150178600	150178800	0.490000
chr22	30592990	30593190	0.365000	chr1	150180600	150180800	0.405000
chr6	105819209	105819809	0.410000	chr1	150183200	150183800	0.413333
chr9	101063123	101063323	0.400000	chr1	150186200	150186400	0.550000
chr6	75350498	75351298	0.407500	chr1	150186800	150187600	0.410000
chrX	48142028	48142228	0.375000	chr1	150213600	150213800	0.635000
chr18	62714145	62714945	0.413750	chr1	150233400	150234200	0.425000
chrX	41114565	41115365	0.452500	chr1	150234600	150235400	0.655000
chr1	55913139	55913539	0.520000	chr1	150236000	150236400	0.540000
chr9	137587714	137588314	0.528333	chr11	502400	503000	0.655000
chr6	59611335	59611735	0.402500	chr1	150242000	150242400	0.485000
chr1	5335125	5335925	0.475000	chr1	150255400	150256200	0.478750
chr15	51443022	51443222	0.610000	chr1	150257000	150257200	0.625000
chr15	51923435	51923835	0.512500	chr1	150257600	150258000	0.557500
chr12	1828885	1829085	0.585000	chr1	150260000	150260200	0.590000
chr8	44449785	44449985	0.405000	chr1	150263000	150263200	0.520000
chr22	17738986	17739186	0.460000	chr1	150268400	150268600	0.585000
chr5	79030380	79030580	0.515000	chr1	150269000	150269200	0.655000
chr2	2193347	2193547	0.445000	chr1	150272600	150272800	0.565000
chr10	30329259	30329459	0.530000	chr1	15027600	15027800	0.560000
chr13	98394179	98394779	0.515000	chr1	150281400	150282000	0.550000
chr7	90500501	90500701	0.475000	chr1	150282400	150282600	0.645000
chr2	85755641	85755841	0.560000	chr1	150293800	150294000	0.595000
chr9	96855000	96855600	0.440000	chr11	50298000	50298600	0.686667
chr2	240066438	240066638	0.445000	chr1	150317400	150317600	0.475000
chr5	178511404	178511604	0.455000	chr1	150321400	150321600	0.640000
chr5	41047575	41048175	0.331667	chr1	150322200	150322800	0.368333
chr21	31671307	31671507	0.500000	chr11	503400	503600	0.610000
chrX	114604643	114605443	0.487500	chr1	150363400	150364200	0.510000
chr2	204443193	204443393	0.570000	chr1	150364600	150364800	0.700000
chr13	28097644	28098444	0.440000	chr1	150365400	150366200	0.456250
chr9	33857710	33857910	0.350000	chr1	150366800	150367000	0.400000
chr1	209358279	209358479	0.435000	chr1	15038200	15038400	0.500000
chr1	70215540	70215740	0.390000	chr1	150383800	150384000	0.340000
chr7	98447852	98448852	0.498000	chr11	504000	505000	0.657000
chr2	1027683	1027883	0.470000	chr1	150409600	150409800	0.485000
chr9	109340935	109341135	0.370000	chr1	150421000	150421200	0.385000
chr5	93714382	93714582	0.340000	chr1	150430000	150430200	0.390000
chr11	60144042	60144242	0.360000	chr1	150432400	150432600	0.390000
chr19	44259108	44259308	0.340000	chr1	150464400	150464600	0.450000
chr11	15233440	15233640	0.400000	chr1	15046600	15046800	0.605000
chr2	159696486	159696886	0.422500	chr1	150470400	150470800	0.455000
chr2	199753613	199754213	0.450000	chr1	150477400	150478000	0.458333
chr2	234714989	234715989	0.496000	chr1	1504800	1505800	0.539000
chr17	53144149	53144349	0.320000	chr1	150485000	150485200	0.475000
chr3	170491609	170492009	0.482500	chr1	150487200	150487600	0.552500
chr6	75179798	75179998	0.365000	chr1	150493200	150493400	0.535000
chr1	117270303	117270503	0.420000	chr1	150506600	150506800	0.485000
chr2	104013170	104013570	0.450000	chr1	150507800	150508200	0.525000
chr1	245913178	245913578	0.422500	chr1	150509000	150509400	0.567500
chr21	34872120	34872320	0.505000	chr1	150513400	150513600	0.535000
chr20	33416063	33416263	0.520000	chr1	150514400	150514600	0.575000
chr16	64650998	64651198	0.510000	chr1	150515600	150515800	0.735000
chr7	60367228	60367428	0.390000	chr1	150516800	150517000	0.435000
chr7	29644400	29644600	0.465000	chr1	150529200	150529400	0.505000
chr4	33975261	33975461	0.435000	chr1	150532600	150532800	0.450000
chr9	62141478	62141678	0.445000	chr1	150545800	150546000	0.495000
chr5	29555187	29555387	0.405000	chr1	150546600	150546800	0.515000
chr20	43033160	43033760	0.481667	chr1	150549000	150549600	0.781667
chr18	23779619	23779819	0.525000	chr1	150550000	150550200	0.620000
chr8	57210896	57211096	0.595000	chr1	150550600	150550800	0.630000
chr8	107564470	107564670	0.440000	chr1	150551200	150551400	0.525000
chr10	103695393	103695593	0.530000	chr1	150552400	150552600	0.600000
chr15	65042349	65042549	0.480000	chr1	150555800	150556000	0.485000
chr11	33369029	33369229	0.500000	chr1	150556800	150557000	0.540000
chr7	110943667	110943867	0.450000	chr1	150558400	150558600	0.660000
chr19	11459750	11459950	0.550000	chr1	150559400	150559600	0.650000
chr5	135356164	135356364	0.560000	chr1	150560000	150560200	0.615000
chr16	76517168	76517368	0.445000	chr11	505600	505800	0.495000
chr22	17994753	17996153	0.477857	chr1	150561000	150562400	0.630000
chr9	18370116	18370316	0.495000	chr1	150562800	150563000	0.535000
chrX	67246754	67247754	0.452000	chr1	150563400	150564400	0.482000
chr18	3477617	3478617	0.456000	chr1	150567400	150568400	0.467000
chr16	9406492	9408092	0.433750	chr1	150568800	150570400	0.481250
chr1	178652791	178652991	0.395000	chr1	150571200	150571400	0.490000
chr5	85871760	85872960	0.391667	chr1	150572000	150573200	0.468333
chr4	170049498	170049698	0.340000	chr1	150573600	150573800	0.470000
chr1	232307997	232308197	0.415000	chr1	150577200	150577400	0.425000
chr5	175021084	175021284	0.395000	chr1	150577800	150578000	0.410000
chr7	18026252	18026652	0.442500	chr1	150578400	150578800	0.502500
chr8	81878758	81879358	0.420000	chr1	150579200	150579800	0.693333
chr3	145698596	145698796	0.365000	chr1	150604800	150605000	0.425000
chr6	80492991	80493191	0.380000	chr1	150611600	150611800	0.510000
chr3	17451579	17451979	0.480000	chr1	150612600	150613000	0.482500
chr10	122438688	122438888	0.395000	chr1	150613600	150613800	0.420000
chr3	88225202	88225602	0.432500	chr1	150615600	150616000	0.480000
chr1	176919506	176919706	0.420000	chr1	150620000	150620200	0.470000
chr20	25290519	25291919	0.646429	chr11	506200	507600	0.693571
chrX	114670796	114670996	0.285000	chr1	150621600	150621800	0.395000
chrX	39534827	39535027	0.425000	chr1	150622600	150622800	0.560000
chr1	202824094	202824894	0.432500	chr1	150629000	150629800	0.592500
chr16	73151439	73151639	0.525000	chr1	150630600	150630800	0.550000
chr6	162182058	162182658	0.450000	chr1	150635000	150635600	0.478333
chr5	136071667	136072467	0.448750	chr1	15065800	15066600	0.498750
chr12	66725827	66726427	0.328333	chr1	150696200	150696800	0.376667
chr12	32553835	32554035	0.510000	chr1	150697200	150697400	0.550000
chr10	110784541	110784741	0.410000	chr1	150712800	150713000	0.430000
chr4	153988602	153989202	0.485000	chr1	150728200	150728800	0.658333
chr2	141992464	141992664	0.350000	chr1	150749000	150749200	0.420000
chr2	18297169	18297569	0.295000	chr1	150760000	150760400	0.360000
chr12	103396626	103396826	0.500000	chr1	15076000	15076200	0.590000
chr22	6880320	6880720	0.000000	chr1	150761800	150762200	0.325000
chr5	160794389	160794589	0.395000	chr1	150765000	150765200	0.345000
chr8	48631809	48632209	0.362500	chr1	150765600	150766000	0.410000
chr20	9281093	9281293	0.355000	chr1	150771000	150771200	0.415000
chr22	26378459	26378659	0.410000	chr1	150775400	150775600	0.455000
chr1	245192932	245193132	0.430000	chr1	150777600	150777800	0.460000
chrX	138610191	138610391	0.275000	chr1	150780600	150780800	0.340000
chr11	3697115	3697315	0.490000	chr1	150782200	150782400	0.505000
chr2	117361446	117361646	0.330000	chr1	150788000	150788200	0.405000
chr11	120951351	120951751	0.447500	chr1	150789400	150789800	0.460000
chr4	27893197	27893597	0.352500	chr1	150791600	150792000	0.407500
chr5	155621597	155621797	0.335000	chr1	150793400	150793600	0.355000
chrX	71017647	71017847	0.435000	chr1	150796600	150796800	0.455000
chr9	120783254	120783454	0.445000	chr1	150800600	150800800	0.450000
chr5	101501281	101501481	0.400000	chr1	15080400	15080600	0.585000
chr22	32635112	32635312	0.410000	chr1	150813200	150813400	0.495000
chr12	16045469	16045869	0.485000	chr1	15083600	15084000	0.555000
chr4	59578208	59578408	0.255000	chr1	150841800	150842000	0.380000
chr5	153586529	153586729	0.405000	chr1	150851600	150851800	0.480000
chr8	76419884	76420684	0.360000	chr1	150852200	150853000	0.385000
chr12	84455550	84455750	0.355000	chr1	150863800	150864000	0.320000
chr9	11099954	11100154	0.440000	chr11	5087400	5087600	0.465000
chr5	135742214	135743014	0.468750	chr1	150876200	150877000	0.656250
chr5	162802890	162803290	0.282500	chr1	150881600	150882000	0.367500
chr11	5540960	5541160	0.290000	chr1	150890200	150890400	0.365000
chr22	49067178	49067378	0.455000	chr1	150905400	150905600	0.485000
chr10	48259461	48259661	0.335000	chr1	150909800	150910000	0.445000
chr8	1285470	1285670	0.425000	chr1	150922600	150922800	0.455000
chr12	39186198	39186798	0.490000	chr1	150926200	150926800	0.558333
chr11	12756860	12757060	0.430000	chr1	150927800	150928000	0.460000
chr10	27353489	27353689	0.425000	chr1	150948000	150948200	0.480000
chr20	15098562	15098762	0.430000	chr1	150954200	150954400	0.445000
chrX	61014932	61015332	0.397500	chr1	150955400	150955800	0.402500
chr11	111528206	111528406	0.495000	chr1	150971200	150971400	0.570000
chr6	111733464	111734064	0.530000	chr1	150972200	150972800	0.543333
chr3	185540741	185541541	0.397500	chr1	150973600	150974400	0.658750
chr3	86786781	86786981	0.500000	chr1	150974800	150975000	0.770000
chr17	16385790	16385990	0.570000	chr1	150977400	150977600	0.605000
chr9	11376533	11376733	0.350000	chr1	150979600	150979800	0.460000
chr9	120198874	120199074	0.515000	chr1	150981400	150981600	0.595000
chrX	77847388	77847588	0.545000	chr1	150982200	150982400	0.605000
chr11	12023724	12023924	0.435000	chr1	150988600	150988800	0.450000
chr19	52538998	52539398	0.435000	chr1	150999200	150999600	0.542500
chr2	183039763	183039963	0.430000	chr1	151000400	151000600	0.535000
chr5	180289791	180289991	0.465000	chr1	151001600	151001800	0.555000
chr2	238902692	238902892	0.500000	chr1	151002200	151002400	0.580000
chr13	91630632	91630832	0.460000	chr1	15100400	15100600	0.585000
chr9	18365574	18366174	0.450000	chr1	151006400	151007000	0.550000
chr9	71568743	71569543	0.431250	chr1	151007600	151008400	0.465000
chr15	27392864	27394064	0.406667	chr1	151008800	151010000	0.474167
chr2	132687628	132687828	0.400000	chr1	151010400	151010600	0.425000
chr15	54935180	54935380	0.370000	chr1	151013600	151013800	0.475000
chr1	204601065	204601265	0.580000	chr1	151024600	151024800	0.585000
chr21	35702180	35702580	0.425000	chr1	151039600	151040000	0.440000
chr2	229768913	229769113	0.360000	chr1	151045600	151045800	0.410000
chr1	22577395	22578595	0.515000	chr1	151047600	151048800	0.646667
chr6	16804027	16804227	0.395000	chr1	151049600	151049800	0.565000
chr9	9756964	9757164	0.325000	chr1	151050400	151050600	0.375000
chr4	65149653	65149853	0.450000	chr1	151051800	151052000	0.470000
chr2	231789597	231790197	0.431667	chr1	151055000	151055600	0.488333
chr14	64032004	64033804	0.429444	chr1	151056200	151058000	0.507222
chr10	3666170	3666370	0.565000	chr1	151058800	151059000	0.620000
chr1	11695710	11696110	0.542500	chr1	151059400	151059800	0.712500
chr18	79792104	79792304	0.550000	chr1	151060200	151060400	0.570000
chr12	53595019	53595219	0.330000	chr1	151062800	151063000	0.420000
chrX	69486585	69486785	0.435000	chr1	15106800	15107000	0.490000
chr13	52449392	52449592	0.425000	chr1	151069400	151069600	0.460000
chr11	101401176	101401976	0.372500	chr1	151070400	151071200	0.587500
chrX	67291018	67291218	0.405000	chr11	5107400	5107600	0.450000
chr14	39945616	39945816	0.345000	chr1	151099800	151100000	0.355000
chr19	58083000	58083200	0.510000	chr1	1511000	1511200	0.525000
chr10	99916854	99917054	0.515000	chr1	151131400	151131600	0.670000
chr7	108468596	108469196	0.505000	chr1	151142800	151143400	0.570000
chr3	54772770	54772970	0.430000	chr1	151144800	151145000	0.500000
chr13	52317533	52318933	0.445714	chr1	151145800	151147200	0.646429
chr16	89495478	89495678	0.480000	chr1	151147800	151148000	0.495000
chr6	28979743	28981143	0.471429	chr1	151156000	151157400	0.506429
chr5	79615813	79617213	0.442143	chr1	1511600	1513000	0.702857
chr1	7929464	7930264	0.440000	chr1	151165400	151166200	0.541250
chr3	15386114	15386314	0.455000	chr1	151176000	151176200	0.565000
chr9	32588457	32588657	0.495000	chr1	151189000	151189200	0.535000
chr19	17192562	17193162	0.603333	chr1	151189800	151190400	0.605000
chr1	101815466	101815666	0.360000	chr1	151195400	151195600	0.465000
chr3	1261122	1261322	0.395000	chr1	151196400	151196600	0.405000
chr8	46122624	46122824	0.570000	chr1	151198400	151198600	0.605000
chr4	25520631	25520831	0.385000	chr1	151200400	151200600	0.490000
chr9	45019579	45019779	0.360000	chr1	151238000	151238200	0.390000
chr7	125270927	125271127	0.350000	chr11	5124200	5124400	0.445000
chr3	112147628	112147828	0.390000	chr1	151251800	151252000	0.405000
chr1	223957161	223957361	0.515000	chr1	151254600	151254800	0.595000
chr9	69055904	69056104	0.520000	chr1	151275400	151275600	0.565000
chr2	37948426	37949026	0.391667	chr1	151277200	151277800	0.428333
chr8	7666939	7668139	0.441667	chr1	151281200	151282400	0.617500
chr7	4130784	4131384	0.525000	chr1	151282800	151283400	0.671667
chrY	11910066	11910266	0.480000	chr1	15128600	15128800	0.590000
chrX	72378114	72378914	0.382500	chr11	5129000	5129800	0.418750
chr5	162239117	162239317	0.490000	chr1	151291000	151291200	0.640000
chr18	79949971	79950371	0.530000	chr1	151292600	151293000	0.570000
chr12	82901440	82901640	0.480000	chr1	151301000	151301200	0.510000
chr16	12263843	12264043	0.455000	chr1	151311000	151311200	0.490000
chr8	79265904	79266304	0.432500	chr1	151311600	151312000	0.490000
chr10	69310384	69310584	0.365000	chr1	151312400	151312600	0.395000
chr7	140416265	140416665	0.420000	chr11	5131800	5132200	0.422500
chr11	6851599	6851799	0.410000	chr1	151326200	151326400	0.470000
chr1	208902330	208903530	0.425000	chr1	151327000	151328200	0.561667
chrX	56694202	56694802	0.330000	chr1	151341000	151341600	0.458333
chrX	102719265	102719465	0.525000	chr1	151346200	151346400	0.580000
chr1	155020087	155020887	0.465000	chr1	151346800	151347600	0.568750
chr6	158632539	158632939	0.455000	chr1	151352000	151352400	0.490000
chr12	126444665	126444865	0.455000	chr1	151367800	151368000	0.500000
chrX	60817234	60817434	0.420000	chr1	151369800	151370000	0.650000
chr18	75554096	75554496	0.460000	chr1	151370400	151370800	0.572500
chr9	120447993	120448193	0.490000	chr1	151372000	151372200	0.570000
chr6	88674377	88674577	0.490000	chr1	151372600	151372800	0.595000
chr7	92198376	92198776	0.385000	chr1	15137800	15138200	0.522500
chr18	48000932	48001132	0.480000	chr1	151384800	151385000	0.490000
chrX	14095329	14095529	0.425000	chr1	151399400	151399600	0.480000
chr18	2121398	2121598	0.430000	chr1	151416600	151416800	0.455000
chr13	19961022	19961422	0.320000	chr1	15142000	15142400	0.447500
chrY	5532610	5532810	0.280000	chr1	151444000	151444200	0.405000
chr17	46445239	46445639	0.327500	chr1	151457000	151457400	0.407500
chr22	41081671	41083271	0.476250	chr1	151458000	151459600	0.658125
chr1	185932597	185932797	0.500000	chr1	15147000	15147200	0.530000
chr9	113889282	113889482	0.525000	chr1	151473400	151473600	0.695000
chr13	30603452	30603652	0.410000	chr1	151492200	151492400	0.455000
chr1	93295233	93295433	0.265000	chr1	151495000	151495200	0.360000
chr8	65486202	65486402	0.390000	chr1	151501600	151501800	0.460000
chr16	26756887	26757087	0.450000	chr1	151502200	151502400	0.470000
chr4	48182697	48183097	0.427500	chr1	151511000	151511400	0.715000
chr9	99314290	99314490	0.540000	chr1	151511800	151512000	0.640000
chr16	19829428	19829628	0.545000	chr1	151513200	151513400	0.565000
chr10	19242321	19242521	0.390000	chr11	5151800	5152000	0.455000
chr19	49519048	49519248	0.470000	chr1	151520400	151520600	0.530000
chr9	127685653	127686053	0.495000	chr1	15152400	15152800	0.577500
chr7	150746476	150746676	0.480000	chr1	151534800	151535000	0.540000
chr15	50883464	50883664	0.560000	chr1	15153600	15153800	0.790000
chr17	25960173	25960773	0.406667	chr1	151539600	151540200	0.523333
chr4	184147286	184147486	0.500000	chr1	151541000	151541200	0.575000
chr18	13004718	13005118	0.520000	chr1	15154200	15154600	0.572500
chr6	155024800	155025000	0.380000	chr11	5154200	5154400	0.425000
chrX	140404790	140404990	0.345000	chr1	151549000	151549200	0.470000
chr2	114454018	114454218	0.430000	chr1	151568800	151569000	0.505000
chr13	24509134	24509334	0.435000	chr1	151575000	151575200	0.590000
chrX	26420053	26420253	0.530000	chr1	151584400	151584600	0.570000
chrX	3898124	3898324	0.480000	chr1	151594200	151594400	0.555000
chr11	109879219	109879419	0.375000	chr1	151596600	151596800	0.510000
chr7	106665370	106665570	0.375000	chr1	151601400	151601600	0.500000
chr4	104142297	104142497	0.295000	chr11	5160200	5160400	0.400000
chr18	49950416	49950616	0.295000	chr1	151602600	151602800	0.430000
chr5	171336433	171336633	0.480000	chr1	151608400	151608600	0.495000
chr17	61296708	61297308	0.453333	chr1	151611400	151612000	0.460000
chr1	197208928	197209128	0.530000	chr1	151612800	151613000	0.585000
chr3	69215187	69215387	0.355000	chr1	151620400	151620600	0.380000
chr20	4594327	4594527	0.425000	chr1	151639000	151639200	0.430000
chr11	27082100	27082300	0.430000	chr1	151650800	151651000	0.450000
chr1	58067969	58068169	0.430000	chr1	151654400	151654600	0.495000
chr20	11162189	11162389	0.405000	chr1	151655600	151655800	0.385000
chr15	44585774	44585974	0.330000	chr1	151661800	151662000	0.390000
chr4	138663077	138663277	0.405000	chr1	151668200	151668400	0.440000
chr8	55714287	55714487	0.380000	chr1	15168600	15168800	0.485000
chr5	37085107	37085507	0.455000	chr1	151715400	151715800	0.532500
chr21	16792158	16792358	0.415000	chr1	151716200	151716400	0.595000
chr5	79949235	79949635	0.520000	chr1	151716800	151717200	0.582500
chrX	77450627	77450827	0.490000	chr1	151720200	151720400	0.510000
chr8	22995855	22996055	0.620000	chr1	151721400	151721600	0.765000
chr6	146049415	146049615	0.475000	chr1	151735200	151735400	0.495000
chr5	15991589	15991989	0.370000	chr1	151739600	151740000	0.462500
chr7	26853189	26853389	0.415000	chr1	151756400	151756600	0.425000
chr16	30492658	30492858	0.555000	chr1	151763400	151763600	0.735000
chr13	38192044	38192244	0.420000	chr1	151764000	151764200	0.490000
chr6	16230327	16230527	0.480000	chr1	151768800	151769000	0.500000
chr3	61278095	61278495	0.435000	chr1	151774400	151774800	0.450000
chr12	120132433	120132633	0.510000	chr1	15177800	15178000	0.515000
chr1	8550138	8550538	0.332500	chr11	517800	518200	0.430000
chr16	63230802	63231002	0.385000	chr1	151780800	151781000	0.390000
chr9	82999638	83000438	0.475000	chr1	151790000	151790800	0.612500
chr6	108908149	108908349	0.535000	chr1	151815800	151816000	0.625000
chr3	134880958	134881158	0.470000	chr1	151817600	151817800	0.620000
chr1	200988746	200988946	0.635000	chr1	151830800	151831000	0.670000
chr3	108730521	108730721	0.430000	chr1	151836600	151836800	0.545000
chr18	27127412	27127612	0.425000	chr1	151838200	151838400	0.785000
chr7	153874415	153874615	0.525000	chr1	151838800	151839000	0.715000
chr9	133589812	133590012	0.565000	chr1	151839800	151840000	0.680000
chr11	123295963	123296163	0.395000	chr1	151846200	151846400	0.460000
chr6	107359123	107359323	0.530000	chr1	151853600	151853800	0.595000
chr15	64683676	64683876	0.455000	chr1	151855600	151855800	0.535000
chr17	76746453	76746653	0.395000	chr1	151856200	151856400	0.400000
chr10	20286863	20287063	0.520000	chr11	518600	518800	0.695000
chr12	117282289	117282489	0.495000	chr1	151860600	151860800	0.605000
chr15	23926942	23927342	0.455000	chr1	151862600	151863000	0.467500
chr8	123701867	123702867	0.353000	chr1	151867400	151868400	0.446000
chr16	6935006	6935206	0.445000	chr1	151894600	151894800	0.470000
chr4	8695572	8695772	0.520000	chr1	151898600	151898800	0.530000
chr12	49250945	49251945	0.418000	chr1	151905200	151906200	0.495000
chr3	180963372	180963572	0.305000	chr1	151908400	151908600	0.435000
chr12	127500172	127500772	0.490000	chr1	151909400	151910000	0.670000
chr1	164036368	164036568	0.340000	chr1	151920200	151920400	0.400000
chr18	11423320	11423520	0.455000	chr1	151921600	151921800	0.470000
chr16	58739523	58739723	0.355000	chr1	151925400	151925600	0.440000
chr4	99755298	99755698	0.420000	chr1	151934000	151934400	0.430000
chr10	63597535	63597735	0.470000	chr1	151936800	151937000	0.495000
chr22	15051877	15052077	0.390000	chr1	151939800	151940000	0.475000
chr11	59525053	59525453	0.450000	chr1	151941200	151941600	0.455000
chr9	8747772	8747972	0.410000	chr1	151943000	151943200	0.415000
chr2	192092587	192092787	0.415000	chr1	151944600	151944800	0.425000
chr1	237644119	237644319	0.385000	chr1	151945800	151946000	0.450000
chr4	42272754	42272954	0.360000	chr1	151946400	151946600	0.435000
chr2	152290543	152290743	0.485000	chr11	5196200	5196400	0.535000
chr7	1959234	1959634	0.475000	chr1	151968000	151968400	0.495000
chr12	117251234	117251434	0.425000	chr1	151970800	151971000	0.520000
chr14	49333048	49333648	0.395000	chr1	151972600	151973200	0.428333
chr2	150355987	150356187	0.335000	chr1	151976200	151976400	0.355000
chr2	102103551	102103751	0.490000	chr1	151977000	151977200	0.510000
chr16	71071550	71071750	0.355000	chr1	151977800	151978000	0.415000
chr15	82937046	82937246	0.445000	chr1	15198200	15198400	0.495000
chr4	65722216	65722416	0.365000	chr1	151984400	151984600	0.420000
chr1	80408140	80408540	0.392500	chr1	151988400	151988800	0.445000
chr12	117204533	117204733	0.495000	chr1	151989600	151989800	0.530000
chr7	48407478	48407678	0.375000	chr1	151991800	151992000	0.515000
chr6	7058977	7059377	0.440000	chr1	151992400	151992800	0.572500
chr7	140577871	140578071	0.490000	chr1	151993200	151993400	0.650000
chr3	123250561	123250761	0.495000	chr1	151993800	151994000	0.790000
chrX	30529350	30529550	0.470000	chr1	152001000	152001200	0.485000
chr2	131380530	131380730	0.435000	chr1	152001800	152002000	0.480000
chr20	45457669	45457869	0.400000	chr1	152003000	152003200	0.490000
chr10	132492997	132493197	0.490000	chr1	152013800	152014000	0.515000
chr16	18889150	18889350	0.380000	chr1	152029400	152029600	0.425000
chr12	52896938	52897138	0.505000	chr1	152034600	152034800	0.515000
chr12	85396787	85397387	0.346667	chr1	152035200	152035800	0.460000
chr16	20203221	20203821	0.491667	chr1	152036600	152037200	0.593333
chr3	173182355	173182555	0.425000	chr1	152038400	152038600	0.445000
chr14	77543024	77543824	0.436250	chr1	152048000	152048800	0.565000
chr4	184678677	184679077	0.350000	chr1	152049600	152050000	0.325000
chr7	156280021	156280221	0.410000	chr11	5205000	5205200	0.415000
chr17	2559114	2559314	0.500000	chr1	152051400	152051600	0.520000
chr17	13610264	13610464	0.485000	chr1	152052600	152052800	0.495000
chr13	41133737	41133937	0.465000	chr1	152071200	152071400	0.500000
chr20	57423489	57423689	0.435000	chr1	152085000	152085200	0.520000
chr13	113558280	113558480	0.535000	chr11	521000	521200	0.635000
chr14	51852389	51852589	0.405000	chr1	152110400	152110600	0.575000
chr4	186626915	186628715	0.450556	chr1	152111000	152112800	0.653333
chr1	34518718	34518918	0.470000	chr1	152119000	152119200	0.505000
chr13	82116055	82116255	0.355000	chr1	152142000	152142200	0.420000
chr7	54737262	54737662	0.387500	chr1	152160600	152161000	0.430000
chr9	28537173	28537373	0.410000	chr1	152162800	152163000	0.450000
chr13	85219717	85219917	0.425000	chr1	152165400	152165600	0.435000
chr7	131940962	131941162	0.440000	chr1	152168000	152168200	0.470000
chr1	16338720	16338920	0.380000	chr1	152169400	152169600	0.415000
chrY	24504687	24504887	0.390000	chr1	152170600	152170800	0.450000
chr3	166079075	166079275	0.270000	chr1	152176000	152176200	0.300000
chr7	134061133	134061333	0.370000	chr1	152182600	152182800	0.405000
chr8	14443722	14443922	0.395000	chr1	152185600	152185800	0.480000
chr17	65364744	65364944	0.465000	chr1	15218600	15218800	0.495000
chr16	34098481	34099081	0.478333	chr1	152188600	152189200	0.576667
chr10	25004271	25004471	0.405000	chr1	152189800	152190000	0.465000
chr11	86579920	86580120	0.305000	chr1	152190600	152190800	0.355000
chr17	29821712	29821912	0.575000	chr1	152214600	152214800	0.600000
chr7	69268811	69269011	0.470000	chr1	152215600	152215800	0.600000
chr9	124678391	124678991	0.416667	chr11	5223400	5224000	0.433333
chr9	87897127	87897327	0.480000	chr1	15224200	15224400	0.515000
chr3	154479271	154479471	0.305000	chr1	15225000	15225200	0.510000
chrY	6287601	6288201	0.376667	chr11	5225200	5225800	0.416667
chr3	80827070	80827470	0.377500	chr11	5227000	5227400	0.475000
chr6	143044522	143044722	0.370000	chr11	5227800	5228000	0.420000
chr1	25633278	25633478	0.315000	chr11	5230000	5230200	0.385000
chr2	125531545	125531945	0.305000	chr1	15231600	15232000	0.365000
chrY	31892563	31892763	0.000000	chr11	5231600	5231800	0.325000
chr11	56788655	56789055	0.365000	chr11	5232200	5232600	0.375000
chr2	130920366	130920566	0.480000	chr11	5233000	5233200	0.490000
chr13	81764673	81764873	0.320000	chr11	5234600	5234800	0.385000
chr4	172684	172884	0.405000	chr1	152347200	152347400	0.410000
chr1	67011226	67011426	0.435000	chr1	15236400	15236600	0.505000
chr12	18918173	18918373	0.380000	chr1	152393000	152393200	0.385000
chr3	83381535	83381735	0.310000	chr11	5239600	5239800	0.340000
chrX	124945244	124945444	0.445000	chr1	152399400	152399600	0.495000
chr21	12977271	12977471	0.375000	chr11	5240200	5240400	0.420000
chr9	98672749	98672949	0.370000	chr11	5241600	5241800	0.390000
chr2	157605669	157606069	0.347500	chr11	5242200	5242600	0.395000
chr16	64915301	64916101	0.416250	chr11	5243000	5243800	0.486250
chr5	177523576	177523776	0.505000	chr1	152441000	152441200	0.540000
chr3	33196508	33196908	0.422500	chr11	5244600	5245000	0.425000
chr18	68817435	68818035	0.306667	chr11	5245400	5246000	0.381667
chr11	116235930	116236330	0.437500	chr1	152458400	152458800	0.487500
chr13	99977435	99977835	0.417500	chr1	15246000	15246400	0.465000
chr11	108939915	108940315	0.417500	chr1	152460200	152460600	0.432500
chr7	97393343	97393543	0.420000	chr1	152461600	152461800	0.470000
chr7	122718076	122719076	0.408000	chr11	5247000	5248000	0.420000
chr8	131156323	131156523	0.430000	chr1	152471600	152471800	0.440000
chr3	40482308	40482508	0.525000	chr1	15247200	15247400	0.785000
chr3	123427172	123427372	0.495000	chr1	152480200	152480400	0.545000
chr4	59429407	59429607	0.430000	chr11	5248600	5248800	0.470000
chr9	133011574	133011974	0.360000	chr1	15249000	15249400	0.435000
chr3	52174013	52175013	0.496000	chr11	5249200	5250200	0.505000
chr11	19453226	19453426	0.490000	chr1	152495200	152495400	0.500000
chr19	26298216	26298416	0.385000	chr11	5250600	5250800	0.395000
chr4	29391172	29391372	0.345000	chr11	5251200	5251400	0.355000
chr18	41238927	41239127	0.335000	chr11	5251800	5252000	0.360000
chr10	21091605	21091805	0.440000	chr1	152520000	152520200	0.455000
chr3	113629493	113630093	0.445000	chr11	5252400	5253000	0.465000
chr13	35387777	35387977	0.415000	chr11	5253400	5253600	0.450000
chr11	65930454	65931454	0.483000	chr11	5254200	5255200	0.495000
chr7	145841734	145841934	0.480000	chr1	152544000	152544200	0.510000
chr19	28705093	28705293	0.430000	chr1	15258200	15258400	0.450000
chr20	51981002	51981202	0.460000	chr11	5258600	5258800	0.570000
chr7	100546363	100546563	0.460000	chr1	15259000	15259200	0.465000
chr1	102711487	102711687	0.420000	chr1	15260600	15260800	0.520000
chr2	6957566	6958166	0.501667	chr1	15261200	15261800	0.538333
chr17	57305011	57305211	0.490000	chr1	152623400	152623600	0.620000
chr16	10694963	10695163	0.430000	chr1	152654000	152654200	0.490000
chr6	110043211	110043411	0.435000	chr11	5267200	5267400	0.470000
chr2	73922118	73922918	0.440000	chr11	5269400	5270200	0.475000
chr2	181224911	181225111	0.325000	chr11	5270600	5270800	0.405000
chr15	49617858	49618058	0.410000	chr1	15272600	15272800	0.525000
chr16	64723045	64723245	0.300000	chr11	5272800	5273000	0.405000
chr2	214069523	214069723	0.400000	chr11	5275800	5276000	0.420000
chr9	36821777	36821977	0.465000	chr1	15276000	15276200	0.495000
chr22	22158157	22158357	0.385000	chr1	152775000	152775200	0.585000
chr22	24460756	24460956	0.505000	chr11	5278800	5279000	0.515000
chr2	86705405	86705605	0.505000	chr1	15279600	15279800	0.545000
chrY	2650236	2650436	0.460000	chr11	5280600	5280800	0.495000
chr7	52858476	52858676	0.445000	chr11	5281600	5281800	0.470000
chr18	74208911	74209111	0.575000	chr1	1528400	1528600	0.685000
chr19	11937745	11938345	0.418333	chr11	5284600	5285200	0.510000
chr18	40026756	40027156	0.430000	chr11	5285600	5286000	0.482500
chr1	90526453	90526653	0.390000	chr1	152870000	152870200	0.430000
chr8	30466795	30467195	0.480000	chr11	5288200	5288600	0.502500
chr2	4133423	4133623	0.395000	chr11	5289000	5289200	0.460000
chr22	2034403	2034603	0.000000	chr11	5290200	5290400	0.425000
chr1	145779873	145780073	0.525000	chr1	152906400	152906600	0.565000
chr3	149333802	149334202	0.385000	chr11	5291200	5291600	0.410000
chr4	107077877	107078077	0.285000	chr11	5297800	5298000	0.385000
chr19	40955008	40955208	0.445000	chr1	153033000	153033200	0.520000
chr4	158062714	158063114	0.340000	chr11	5303600	5304000	0.402500
chr12	108120198	108120598	0.447500	chr1	153041000	153041400	0.457500
chrX	28342151	28342351	0.445000	chr1	153043000	153043200	0.515000
chrY	988233	988433	0.495000	chr1	15304800	15305000	0.525000
chr17	14300365	14300565	0.490000	chr1	153059400	153059600	0.520000
chr5	29113728	29113928	0.475000	chr1	153070400	153070600	0.480000
chr3	18579251	18580051	0.420000	chr1	153073000	153073800	0.466250
chr5	93325640	93325840	0.355000	chr1	153087800	153088000	0.375000
chr9	42636172	42636372	0.555000	chr1	153093600	153093800	0.585000
chr7	88512245	88512445	0.425000	chr1	153096400	153096600	0.535000
chr10	18061952	18062152	0.390000	chr1	153112200	153112400	0.495000
chr3	40089535	40090135	0.350000	chr1	153115200	153115800	0.440000
chr18	17899198	17899798	0.405000	chr1	153119400	153120000	0.426667
chr1	15640902	15641102	0.490000	chr1	153123200	153123400	0.505000
chr2	98233023	98233423	0.445000	chr11	531400	531800	0.640000
chr8	99136897	99137097	0.245000	chr11	5317400	5317600	0.400000
chr3	67110102	67110302	0.390000	chr1	153192800	153193000	0.500000
chr9	27490395	27490595	0.405000	chr1	153217200	153217400	0.475000
chr1	62668601	62669001	0.467500	chr1	153220800	153221200	0.555000
chr20	4121856	4122056	0.495000	chr1	153223200	153223400	0.550000
chr17	30221834	30222034	0.505000	chr1	153229400	153229600	0.545000
chr22	39323010	39323210	0.470000	chr1	153231800	153232000	0.480000
chr18	58535481	58536081	0.476667	chr1	15323200	15323800	0.536667
chr6	85274919	85275119	0.470000	chr1	153232600	153232800	0.565000
chr15	81851837	81852037	0.485000	chr1	153238600	153238800	0.500000
chr6	119517529	119517929	0.407500	chr1	153246400	153246800	0.422500
chr2	20088430	20088630	0.450000	chr1	153260600	153260800	0.460000
chr20	57193759	57193959	0.510000	chr1	153261400	153261600	0.740000
chr12	109191330	109191530	0.530000	chr1	153278000	153278200	0.535000
chr6	113076634	113077234	0.425000	chr1	15328800	15329400	0.496667
chr16	18872531	18872931	0.425000	chr1	153288600	153289000	0.610000
chr1	156851154	156851554	0.552500	chr1	153312600	153313000	0.582500
chr10	29997297	29997497	0.460000	chr1	1533200	1533400	0.665000
chr1	113958148	113958548	0.402500	chr1	153342200	153342600	0.457500
chr10	5570608	5570808	0.505000	chr1	153343400	153343600	0.515000
chr20	34905800	34906200	0.470000	chr1	153344000	153344400	0.497500
chr10	74884630	74884830	0.510000	chr1	153344800	153345000	0.535000
chr8	106614958	106615558	0.503333	chr1	153349400	153350000	0.578333
chr14	48295746	48295946	0.400000	chr1	153350400	153350600	0.405000
chrX	126412595	126412995	0.387500	chr11	5335200	5335600	0.415000
chr20	44918547	44918747	0.450000	chr1	153352600	153352800	0.475000
chr5	7631047	7631247	0.450000	chr1	153353600	153353800	0.595000
chr1	47310946	47311146	0.545000	chr1	153355600	153355800	0.600000
chr11	108838838	108839038	0.400000	chr1	153357600	153357800	0.540000
chr6	69418138	69418338	0.410000	chr1	153358200	153358400	0.475000
chr6	153361901	153362101	0.375000	chr11	5336400	5336600	0.455000
chr7	5011432	5011632	0.445000	chr1	153364200	153364400	0.460000
chr2	109909536	109909736	0.475000	chr1	153365400	153365600	0.485000
chr7	95616209	95616409	0.350000	chr1	153368600	153368800	0.425000
chr11	87938312	87938512	0.520000	chr1	153374200	153374400	0.555000
chr7	39868252	39868452	0.385000	chr1	153375600	153375800	0.465000
chr2	160826617	160826817	0.480000	chr1	153385000	153385200	0.505000
chr8	73012890	73013290	0.357500	chr1	153386400	153386800	0.477500
chr12	115795639	115796039	0.485000	chr1	153390200	153390600	0.532500
chr4	110670047	110670447	0.437500	chr1	153391000	153391400	0.535000
chr3	188026991	188027191	0.445000	chr1	153400400	153400600	0.545000
chr13	60021729	60021929	0.395000	chr1	15340400	15340600	0.495000
chr2	96021701	96021901	0.545000	chr1	153404800	153405000	0.605000
chr3	2755339	2755539	0.300000	chr1	153414000	153414200	0.305000
chr5	157385280	157385480	0.360000	chr1	15342000	15342200	0.390000
chr4	173649009	173649209	0.360000	chr1	153422600	153422800	0.500000
chr7	8430926	8431326	0.345000	chr1	153433200	153433600	0.512500
chrY	19922545	19922745	0.470000	chr1	153435200	153435400	0.510000
chr4	171967974	171969374	0.446429	chr1	1534400	1535800	0.680000
chr22	39279661	39279861	0.515000	chr1	153452600	153452800	0.525000
chr20	25368669	25368869	0.515000	chr1	15346000	15346200	0.615000
chrX	41808469	41810069	0.490000	chr11	534600	536200	0.771875
chr11	57293044	57293244	0.525000	chr1	153465800	153466000	0.595000
chr10	38507898	38508098	0.425000	chr1	153470800	153471000	0.465000
chr3	11884009	11884209	0.465000	chr1	153475400	153475600	0.475000
chr9	107625689	107626089	0.430000	chr11	5348600	5349000	0.437500
chr16	37542436	37542836	0.392500	chr1	153488800	153489200	0.470000
chr17	43637136	43637336	0.445000	chr1	153490800	153491000	0.510000
chr22	22549212	22549412	0.455000	chr1	153495000	153495200	0.555000
chr22	49129600	49129800	0.530000	chr1	153507000	153507200	0.630000
chr3	69811144	69811544	0.430000	chr1	153509800	153510200	0.442500
chr11	109543626	109543826	0.420000	chr1	153511000	153511200	0.630000
chr8	89824456	89824656	0.545000	chr1	153515000	153515200	0.605000
chr17	59801530	59801730	0.455000	chr1	153516000	153516200	0.595000
chr9	10342948	10343148	0.440000	chr1	153518600	153518800	0.455000
chr3	61430563	61430963	0.445000	chr1	153520800	153521200	0.490000
chrX	154210288	154210688	0.495000	chr1	153522400	153522800	0.517500
chr2	62154436	62154636	0.495000	chr1	15352600	15352800	0.515000
chr13	108564236	108564836	0.406667	chr1	153526200	153526800	0.485000
chr16	64466287	64466687	0.365000	chr1	153532200	153532600	0.472500
chr2	217824723	217824923	0.620000	chr1	153533200	153533400	0.665000
chr20	24982589	24982989	0.555000	chr1	153533800	153534200	0.565000
chr1	92824401	92825201	0.422500	chr1	153535400	153536200	0.630000
chr11	3261766	3261966	0.480000	chr1	153538400	153538600	0.580000
chr16	18633993	18634193	0.445000	chr1	153540800	153541000	0.565000
chr19	11015054	11015454	0.485000	chr1	153542200	153542600	0.582500
chr13	16985170	16985370	0.395000	chr1	153545000	153545200	0.585000
chr9	123169297	123169497	0.525000	chr1	153545800	153546000	0.630000
chr7	139089656	139091256	0.413750	chr1	153547400	153549000	0.586250
chr2	69514560	69514760	0.530000	chr1	153551200	153551400	0.590000
chr17	21534704	21534904	0.540000	chr1	153552400	153552600	0.595000
chr22	17326697	17327497	0.478750	chr1	153553400	153554200	0.510000
chr14	77426531	77426931	0.420000	chr1	153565800	153566200	0.562500
chr2	45774409	45774609	0.525000	chr1	153566600	153566800	0.675000
chr2	225152630	225152830	0.580000	chr1	153568600	153568800	0.630000
chr9	99772463	99772663	0.435000	chr1	153572600	153572800	0.540000
chr3	57179692	57180092	0.502500	chr1	153577600	153578000	0.587500
chr17	13967693	13967893	0.465000	chr1	153583600	153583800	0.490000
chr5	107292528	107292728	0.410000	chr1	153587400	153587600	0.475000
chr8	1710210	1710610	0.440000	chr1	15358800	15359200	0.565000
chr2	229152453	229152653	0.420000	chr1	153597200	153597400	0.450000
chr1	25602567	25602767	0.540000	chr1	153599000	153599200	0.550000
chr15	77577194	77577394	0.530000	chr1	153609400	153609600	0.550000
chr17	49512169	49512369	0.520000	chr1	153610400	153610600	0.600000
chr15	98202070	98202270	0.380000	chr1	153613000	153613200	0.630000
chr7	63166483	63166683	0.470000	chr1	153616400	153616600	0.615000
chr10	25156986	25157186	0.410000	chr1	153617600	153617800	0.620000
chrX	35061438	35061638	0.405000	chr1	1536200	1536400	0.700000
chr6	30311189	30311389	0.510000	chr1	153627400	153627600	0.590000
chr20	53689536	53689736	0.510000	chr1	15362800	15363000	0.570000
chr9	137557602	137558002	0.510000	chr1	153628200	153628600	0.632500
chr14	52021554	52022154	0.431667	chr1	153634000	153634600	0.628333
chr4	18625093	18625693	0.463333	chr1	153646800	153647400	0.510000
chrX	129437077	129437677	0.441667	chr1	153649200	153649800	0.551667
chr3	195978267	195978467	0.515000	chr1	153653200	153653400	0.530000
chr2	33524701	33524901	0.530000	chr1	153658600	153658800	0.715000
chr7	125956527	125957127	0.426667	chr1	153661200	153661800	0.473333
chr7	28493442	28493842	0.390000	chr1	153671000	153671400	0.450000
chr7	139006913	139007113	0.435000	chr1	153672000	153672200	0.515000
chr21	31860961	31861161	0.465000	chr1	153673600	153673800	0.475000
chr11	54305286	54305486	0.400000	chr1	153677800	153678000	0.550000
chr11	86627349	86628549	0.435833	chr1	153678600	153679800	0.708333
chr8	28672250	28673050	0.480000	chr11	536800	537600	0.716250
chr20	5465224	5466024	0.541250	chr1	153697800	153698600	0.591250
chr17	9113363	9113763	0.435000	chr1	153699200	153699600	0.450000
chr6	71668906	71669106	0.325000	chr11	5370000	5370200	0.370000
chr18	50144840	50145640	0.451250	chr1	153727800	153728600	0.625000
chr4	187086422	187086622	0.365000	chr1	153731000	153731200	0.425000
chr7	149353780	149354180	0.417500	chr1	153734800	153735200	0.450000
chr5	47777634	47777834	0.385000	chr1	153743000	153743200	0.430000
chr16	87816193	87816393	0.495000	chr1	153743800	153744000	0.505000
chr6	169409375	169409575	0.300000	chr1	153749600	153749800	0.465000
chr2	69475624	69476024	0.437500	chr1	153750400	153750800	0.457500
chr9	96250104	96250304	0.465000	chr1	153771200	153771400	0.525000
chr5	79758388	79758588	0.415000	chr1	153772000	153772200	0.615000
chr6	11887568	11887768	0.430000	chr1	153773600	153773800	0.500000
chr19	18132410	18133010	0.488333	chr1	153775200	153775800	0.690000
chr9	97521000	97521200	0.485000	chr1	153777800	153778000	0.590000
chr5	134063619	134063819	0.505000	chr1	153783600	153783800	0.675000
chr15	95408783	95408983	0.370000	chr1	153791000	153791200	0.415000
chr11	12684433	12684833	0.470000	chr1	153791800	153792200	0.567500
chrX	33277021	33277221	0.445000	chr1	153797400	153797600	0.540000
chr13	87484557	87484757	0.550000	chr1	153800600	153800800	0.665000
chr11	43189357	43189557	0.435000	chr1	153803600	153803800	0.520000
chr21	27295372	27295572	0.460000	chr1	153805400	153805600	0.525000
chr1	86614831	86615031	0.475000	chr1	153806400	153806600	0.550000
chr14	45412309	45412509	0.410000	chr11	5380800	5381000	0.515000
chr12	35633357	35633557	0.395000	chr1	153821400	153821600	0.390000
chr14	88908527	88908727	0.400000	chr11	5382800	5383000	0.465000
chrX	99485451	99485651	0.395000	chr1	153832800	153833000	0.400000
chr7	106299479	106299679	0.465000	chr1	15384400	15384600	0.540000
chr4	162298569	162298769	0.395000	chr1	153849400	153849600	0.355000
chr8	134064656	134064856	0.325000	chr1	153854400	153854600	0.335000
chr10	40302432	40302632	0.390000	chr1	153872400	153872600	0.325000
chr11	37428027	37428227	0.485000	chr1	153881000	153881200	0.505000
chr14	15283232	15283632	0.000000	chr1	153883200	153883600	0.330000
chr3	187028819	187029019	0.455000	chr1	153887800	153888000	0.515000
chr20	14870833	14871033	0.360000	chr1	153888600	153888800	0.375000
chr1	223715545	223715745	0.560000	chr1	15390800	15391000	0.590000
chr9	134508150	134508350	0.415000	chr1	153920400	153920600	0.465000
chr18	55197397	55197797	0.407500	chr1	153921000	153921400	0.417500
chr10	41284713	41284913	0.400000	chr1	153922200	153922400	0.650000
chr3	9177175	9177575	0.500000	chr1	153923000	153923400	0.565000
chr4	109549292	109549492	0.370000	chr1	153924000	153924200	0.405000
chr7	3174509	3174709	0.475000	chr1	153924600	153924800	0.555000
chr4	102091033	102091833	0.421250	chr1	153944600	153945400	0.518750
chr18	40616060	40616860	0.435000	chr1	153946000	153946800	0.770000
chr2	65485524	65485724	0.465000	chr1	153954200	153954400	0.500000
chr8	116236521	116237521	0.436000	chr1	153957800	153958800	0.659000
chr17	75949997	75950197	0.475000	chr1	153959600	153959800	0.565000
chr15	75013413	75014013	0.478333	chr1	153962400	153963000	0.583333
chr22	23637032	23637232	0.575000	chr1	153963600	153963800	0.660000
chr3	40311621	40311821	0.295000	chr1	153966600	153966800	0.410000
chr3	194307488	194308288	0.508750	chr1	153967200	153968000	0.596250
chr20	5074091	5074291	0.510000	chr1	153968600	153968800	0.600000
chr3	142831989	142832589	0.481667	chr1	153977200	153977800	0.676667
chr7	154084267	154084467	0.415000	chr1	153982600	153982800	0.550000
chr3	123759033	123759433	0.480000	chr1	153985200	153985600	0.497500
chr20	17742171	17742771	0.411667	chr1	153986400	153987000	0.486667
chr14	85508082	85508482	0.430000	chr1	153990600	153991000	0.552500
chr10	113519103	113519303	0.425000	chr1	154024800	154025000	0.435000
chr16	82058532	82058732	0.430000	chr1	15405400	15405600	0.490000
chr15	41923062	41923262	0.455000	chr1	1540600	1540800	0.795000
chr3	146375292	146375492	0.445000	chr1	15407800	15408000	0.500000
chr4	91568914	91569114	0.445000	chr1	154091200	154091400	0.510000
chr16	35753179	35753779	0.603333	chr1	15409400	15410000	0.733333
chr2	26988123	26988323	0.470000	chr1	15410600	15410800	0.685000
chr18	2938470	2938670	0.390000	chr1	154115200	154115400	0.415000
chr13	46636794	46637394	0.471667	chr1	15411800	15412400	0.566667
chr4	103119312	103119512	0.260000	chr1	154129400	154129600	0.315000
chr8	1379463	1379663	0.485000	chr1	154130200	154130400	0.545000
chr3	155635343	155635543	0.445000	chr1	154149000	154149200	0.455000
chr5	5753482	5753682	0.425000	chr1	154153800	154154000	0.450000
chr18	12561491	12562091	0.366667	chr1	154155000	154155600	0.471667
chr6	22220110	22220710	0.446667	chr1	154157400	154158000	0.515000
chr5	124412952	124413152	0.430000	chr1	154158400	154158600	0.440000
chr8	129475916	129476316	0.450000	chr1	15416200	15416600	0.592500
chr12	31133556	31133756	0.305000	chr1	154162400	154162600	0.410000
chr6	166790564	166790764	0.425000	chr1	154171000	154171200	0.475000
chr21	6439922	6440122	0.490000	chr1	15417600	15417800	0.570000
chr1	147274558	147274758	0.425000	chr1	154176400	154176600	0.430000
chr12	76279410	76279610	0.450000	chr1	154178200	154178400	0.480000
chr8	118036644	118036844	0.440000	chr1	154179200	154179400	0.495000
chrX	117641739	117641939	0.320000	chr1	154180400	154180600	0.445000
chr6	24311778	24311978	0.460000	chr1	154182400	154182600	0.615000
chr16	26770000	26770200	0.435000	chr1	154183200	154183400	0.680000
chr12	82305741	82306941	0.381667	chr1	154186200	154187400	0.415833
chr10	71076007	71076207	0.505000	chr1	15418800	15419000	0.520000
chr20	20512373	20512973	0.421667	chr1	154199200	154199800	0.450000
chr3	179427000	179427400	0.470000	chr1	15421600	15422000	0.547500
chr1	18246229	18248629	0.503750	chr1	154219600	154222000	0.584583
chr2	60009601	60009801	0.405000	chr1	15424200	15424400	0.580000
chr4	87005767	87005967	0.400000	chr1	154263800	154264000	0.415000
chr15	35840070	35840470	0.375000	chr1	154265600	154266000	0.400000
chr10	127396063	127396263	0.570000	chr1	15426800	15427000	0.590000
chr13	19177317	19177517	0.560000	chr1	154272200	154272400	0.615000
chr18	76189849	76190449	0.365000	chr1	154291400	154292000	0.423333
chr1	159987249	159987449	0.535000	chr1	15429800	15430000	0.575000
chr5	12598391	12598591	0.385000	chr1	154303800	154304000	0.485000
chr19	58486391	58486591	0.505000	chr1	15430400	15430600	0.510000
chrX	117097983	117098383	0.330000	chr1	154307800	154308200	0.467500
chr22	36468792	36468992	0.530000	chr1	15431200	15431400	0.640000
chr2	127065683	127065883	0.570000	chr1	154312400	154312600	0.580000
chr1	96077241	96077641	0.430000	chr1	154313000	154313400	0.555000
chr2	68868665	68868865	0.405000	chr1	154321000	154321200	0.525000
chr13	98161379	98161579	0.475000	chr1	154322000	154322200	0.530000
chr6	7211056	7211456	0.452500	chr1	154324600	154325000	0.632500
chr10	126043133	126044733	0.501875	chr1	154325400	154327000	0.645000
chrX	22076719	22076919	0.515000	chr1	154327600	154327800	0.560000
chr10	97598301	97598901	0.448333	chr1	154328400	154329000	0.716667
chr6	83349429	83349629	0.375000	chr1	15433000	15433200	0.430000
chr4	184508456	184508856	0.442500	chr1	154335000	154335400	0.497500
chr15	94345658	94345858	0.230000	chr1	154337600	154337800	0.345000
chr10	88186199	88186599	0.435000	chr1	1543400	1543800	0.687500
chr7	66014410	66014610	0.515000	chr1	154343000	154343200	0.605000
chr4	52892244	52892644	0.477500	chr1	154345200	154345600	0.530000
chr3	64945926	64946326	0.452500	chr1	154346400	154346800	0.560000
chr7	98398202	98398402	0.430000	chr1	154347200	154347400	0.530000
chrX	154632623	154632823	0.500000	chr1	15434800	15435000	0.505000
chr16	66640867	66641067	0.465000	chr1	154348600	154348800	0.620000
chr6	3703658	3703858	0.525000	chr1	154352600	154352800	0.620000
chrX	1687299	1687899	0.525000	chr1	154353200	154353800	0.550000
chr11	18696685	18697085	0.415000	chr1	154354400	154354800	0.512500
chrX	59809126	59809326	0.400000	chr1	154366200	154366400	0.405000
chr13	29580835	29581035	0.470000	chr1	154371600	154371800	0.480000
chr2	40099827	40100027	0.470000	chr1	154374000	154374200	0.505000
chr12	131770431	131771431	0.449000	chr1	154384800	154385800	0.496000
chr15	89315439	89315639	0.460000	chr1	15438600	15438800	0.545000
chr18	37156403	37156603	0.370000	chr1	154386600	154386800	0.495000
chr4	171331192	171331592	0.327500	chr1	154400400	154400800	0.397500
chr19	5797628	5797828	0.535000	chr1	154403600	154403800	0.580000
chr19	23519074	23520274	0.375833	chr1	154405200	154406400	0.682500
chr2	29863269	29864669	0.384286	chr1	154407200	154408600	0.522143
chr10	10122276	10122876	0.413333	chr1	154419200	154419800	0.530000
chr6	13824439	13824839	0.505000	chr11	544200	544600	0.642500
chr20	7387001	7387201	0.370000	chr1	154420400	154420600	0.435000
chr2	19602843	19603043	0.330000	chr1	154423600	154423800	0.370000
chr4	121371352	121371552	0.450000	chr1	154427600	154427800	0.540000
chr3	138387680	138387880	0.480000	chr1	154431000	154431200	0.575000
chr17	33341713	33341913	0.465000	chr1	154431600	154431800	0.480000
chr16	46650513	46650913	0.510000	chr1	154432600	154433000	0.600000
chr6	63374682	63374882	0.455000	chr1	154433600	154433800	0.460000
chr3	12577847	12578247	0.470000	chr1	154434600	154435000	0.530000
chr3	146866706	146866906	0.390000	chr1	154439600	154439800	0.430000
chr3	165313398	165313598	0.375000	chr1	154440200	154440400	0.385000
chr3	136712835	136713035	0.560000	chr1	154442400	154442600	0.660000
chr20	16147715	16147915	0.410000	chr1	15444600	15444800	0.610000
chr14	17395955	17396555	0.388333	chr1	154453200	154453800	0.473333
chr14	92576820	92577020	0.430000	chr1	154454800	154455000	0.480000
chr12	114866488	114866888	0.470000	chr1	154456600	154457000	0.487500
chr19	52793630	52793830	0.515000	chr1	154460800	154461000	0.525000
chrX	27813472	27814272	0.452500	chr1	154463200	154464000	0.481250
chr17	29516472	29516672	0.490000	chr1	154465000	154465200	0.540000
chr2	114647066	114647266	0.425000	chr1	154474800	154475000	0.490000
chr6	129365904	129366104	0.370000	chr1	154478800	154479000	0.375000
chr7	67045547	67045747	0.385000	chr1	154479800	154480000	0.435000
chr12	36729136	36729336	0.415000	chr1	154490400	154490600	0.430000
chr13	112345495	112345695	0.445000	chr1	154493400	154493600	0.535000
chr9	105035327	105035727	0.395000	chr1	154497000	154497400	0.480000
chr1	161526641	161528041	0.379286	chr1	154501800	154503200	0.747143
chr6	20002180	20002580	0.442500	chr1	154519600	154520000	0.567500
chr19	25115930	25116130	0.400000	chr1	154520400	154520600	0.510000
chr1	164419956	164420356	0.360000	chr1	154546400	154546800	0.447500
chr12	115925583	115925983	0.410000	chr1	154548000	154548400	0.427500
chr11	51498656	51499056	0.385000	chr1	154549200	154549600	0.482500
chr2	469472	469672	0.480000	chr1	154553800	154554000	0.485000
chr5	167038185	167038385	0.450000	chr1	15455600	15455800	0.485000
chr1	167682680	167683680	0.487000	chr1	154558200	154559200	0.748000
chr18	39600410	39600610	0.450000	chr1	154559600	154559800	0.535000
chr10	43060464	43060664	0.590000	chr1	154567800	154568000	0.695000
chr17	64410075	64410475	0.470000	chr1	154574800	154575200	0.520000
chr1	23847789	23847989	0.535000	chr1	154581800	154582000	0.550000
chr4	124629591	124629791	0.315000	chr1	154593400	154593600	0.380000
chr18	61326753	61326953	0.380000	chr1	15459600	15459800	0.445000
chr1	8922790	8922990	0.405000	chr1	154599000	154599200	0.420000
chr12	101961369	101961569	0.380000	chr1	154607200	154607400	0.405000
chr11	20548836	20549836	0.535000	chr1	154607800	154608800	0.585000
chr6	41156143	41156343	0.475000	chr1	154609600	154609800	0.505000
chr17	79292587	79292787	0.490000	chr1	154615000	154615200	0.525000
chr11	29584226	29584426	0.350000	chr1	154617000	154617200	0.445000
chr6	154670478	154670678	0.425000	chr1	154623400	154623600	0.495000
chr7	147841330	147841530	0.450000	chr1	154627200	154627400	0.620000
chr5	93206006	93206606	0.405000	chr1	154627800	154628400	0.478333
chr12	25352979	25353379	0.412500	chr1	154629200	154629600	0.422500
chr4	100247543	100248143	0.388333	chr1	15464400	15465000	0.431667
chr2	201167238	201167638	0.455000	chr1	154657600	154658000	0.470000
chr11	132064531	132064731	0.440000	chr1	15465800	15466000	0.500000
chr9	27175577	27175777	0.405000	chr1	154663600	154663800	0.455000
chr2	237940964	237941164	0.415000	chr1	154669800	154670000	0.490000
chr7	32031962	32032362	0.480000	chr1	154714600	154715000	0.482500
chr7	132478657	132478857	0.465000	chr1	154716000	154716200	0.470000
chr1	211781284	211781484	0.420000	chr1	154721000	154721200	0.460000
chr6	134711679	134712079	0.297500	chr1	154721800	154722200	0.382500
chr2	28184354	28184554	0.470000	chr1	154726600	154726800	0.495000
chrY	22935926	22936126	0.375000	chr1	154737000	154737200	0.435000
chr7	53610738	53610938	0.435000	chr1	154748200	154748400	0.555000
chr3	67555881	67556081	0.450000	chr1	154749200	154749400	0.510000
chr12	86241505	86241705	0.405000	chr1	154751800	154752000	0.480000
chrX	69227405	69227605	0.485000	chr1	154752600	154752800	0.505000
chr8	8066510	8066910	0.552500	chr1	154760400	154760800	0.715000
chr11	51926998	51927198	0.415000	chr11	5476400	5476600	0.450000
chr3	189770082	189770282	0.350000	chr1	154766200	154766400	0.360000
chr5	4343575	4343775	0.395000	chr1	15477000	15477200	0.440000
chr22	24351363	24351763	0.407500	chr1	154785000	154785400	0.465000
chr2	127700076	127701076	0.453000	chr1	154791200	154792200	0.470000
chr8	87134704	87134904	0.520000	chr1	154808400	154808600	0.585000
chr1	235646431	235647231	0.421250	chr1	154819600	154820400	0.548750
chr9	16145954	16146154	0.455000	chr1	154837400	154837600	0.555000
chr8	60151776	60151976	0.425000	chr1	154860400	154860600	0.530000
chr2	143368862	143369062	0.305000	chr11	5486200	5486400	0.355000
chr5	2700877	2701277	0.550000	chr1	154862800	154863200	0.562500
chr4	119650022	119650222	0.405000	chr1	154863800	154864000	0.455000
chr11	45110110	45110310	0.460000	chr1	154865400	154865600	0.550000
chr6	37746246	37746446	0.515000	chr1	154866600	154866800	0.525000
chr3	85446548	85446748	0.405000	chr1	154870200	154870400	0.575000
chr20	19966100	19966300	0.400000	chr1	154873200	154873400	0.430000
chr17	39988545	39988745	0.465000	chr1	154878600	154878800	0.625000
chr7	112474959	112475359	0.465000	chr1	154884000	154884400	0.477500
chrX	91907921	91908121	0.415000	chr1	154886400	154886600	0.460000
chr2	178655389	178655589	0.425000	chr1	154923800	154924000	0.530000
chr5	110894055	110895255	0.510833	chr1	154936600	154937800	0.564167
chr13	76502395	76502595	0.440000	chr1	154939200	154939400	0.495000
chr12	63263294	63263494	0.485000	chr1	154940800	154941000	0.490000
chr12	82112727	82112927	0.405000	chr1	154942600	154942800	0.540000
chr5	134979770	134980370	0.475000	chr1	154943800	154944400	0.540000
chr7	59118086	59118286	0.415000	chr1	154944800	154945000	0.510000
chr1	229330936	229331136	0.530000	chr1	154947800	154948000	0.560000
chr1	182884102	182884302	0.480000	chr1	154952000	154952200	0.610000
chr8	86499638	86499838	0.370000	chr1	154955200	154955400	0.575000
chr17	82203431	82204031	0.511667	chr1	154956000	154956600	0.528333
chr6	36754246	36754446	0.525000	chr1	154957400	154957600	0.570000
chr8	84858869	84859069	0.365000	chr1	154960800	154961000	0.470000
chr11	110929576	110930576	0.409000	chr1	154961400	154962400	0.709000
chr4	10038004	10038204	0.470000	chr1	154963000	154963200	0.605000
chr4	16451983	16452183	0.480000	chr1	154963800	154964000	0.515000
chr22	44979606	44980006	0.487500	chr1	154970600	154971000	0.625000
chr17	57836924	57837124	0.460000	chr1	154971400	154971600	0.525000
chr16	75932105	75932305	0.480000	chr1	154972600	154972800	0.545000
chr3	138869584	138869784	0.505000	chr1	154973200	154973400	0.535000
chr12	51682816	51683016	0.380000	chr1	154973800	154974000	0.540000
chr11	131592123	131592723	0.428333	chr1	154974400	154975000	0.556667
chr1	236718740	236718940	0.435000	chr1	154975600	154975800	0.625000
chr2	206553353	206553553	0.400000	chr1	154982600	154982800	0.415000
chr17	18421074	18421274	0.500000	chr1	154983200	154983400	0.550000
chr8	28032773	28033173	0.492500	chr1	154983800	154984200	0.605000
chr15	41535420	41535620	0.505000	chr1	154988200	154988400	0.570000
chr1	94334497	94334697	0.515000	chr1	154993200	154993400	0.595000
chr14	49268040	49268240	0.395000	chr1	154994600	154994800	0.525000
chr10	5542156	5542356	0.320000	chr1	154995800	154996000	0.395000
chr15	34808169	34808369	0.440000	chr1	154997400	154997600	0.590000
chrY	6263580	6263780	0.580000	chr1	154999200	154999400	0.595000
chr8	93958053	93958253	0.450000	chr11	5500000	5500200	0.460000
chr4	147531644	147532244	0.536667	chr1	155000600	155001200	0.683333
chr1	43087225	43088025	0.498750	chr1	155001600	155002400	0.676250
chr5	110090814	110091014	0.405000	chr1	155002800	155003000	0.670000
chr17	13733329	13734329	0.488000	chr1	155003400	155004400	0.652000
chr16	60205784	60206584	0.400000	chr1	155005200	155006000	0.615000
chr8	126069936	126070936	0.375000	chr11	5500600	5501600	0.423000
chr9	36312489	36313089	0.455000	chr1	155006600	155007200	0.530000
chr17	40539421	40540221	0.532500	chr1	155008200	155009000	0.657500
chr10	111735408	111737408	0.429000	chr1	155012000	155014000	0.562000
chr18	59699584	59699784	0.385000	chr1	15501600	15501800	0.395000
chr9	7100287	7100487	0.475000	chr1	155017600	155017800	0.685000
chr7	61213583	61213783	0.375000	chr11	5502200	5502400	0.430000
chr6	110417783	110418183	0.475000	chr1	155022800	155023200	0.537500
chr11	123263064	123263264	0.520000	chr1	155026800	155027000	0.590000
chr3	84662884	84663084	0.475000	chr1	155028800	155029000	0.480000
chr4	28956992	28957192	0.195000	chr1	155036000	155036200	0.400000
chr14	16313066	16313466	0.345000	chr11	5503600	5504000	0.345000
chr9	85955307	85955907	0.438333	chr11	5504400	5505000	0.470000
chr19	33615179	33615379	0.480000	chr1	155045000	155045200	0.515000
chr14	54723222	54724022	0.390000	chr1	155050600	155051400	0.736250
chrX	48955821	48956421	0.518333	chr1	155051800	155052400	0.636667
chr9	61811839	61812039	0.545000	chr1	155052800	155053000	0.575000
chr7	45098109	45098309	0.435000	chr11	5505600	5505800	0.505000
chr16	81778225	81778425	0.525000	chr1	155061600	155061800	0.615000
chr7	102419769	102419969	0.470000	chr1	155062800	155063000	0.675000
chr15	80664445	80664645	0.465000	chr1	155063600	155063800	0.620000
chr15	51643856	51644056	0.485000	chr1	155064200	155064400	0.620000
chr1	164706896	164707096	0.475000	chr1	155069000	155069200	0.585000
chr21	7487018	7487218	0.495000	chr1	155070000	155070200	0.590000
chr9	61882255	61882655	0.510000	chr1	155071000	155071400	0.690000
chr18	764916	765116	0.455000	chr11	5507200	5507400	0.460000
chr11	79073112	79073312	0.520000	chr1	155077400	155077600	0.545000
chr5	117130864	117131264	0.420000	chr1	155078600	155079000	0.732500
chr17	72727531	72727931	0.535000	chr1	155079800	155080200	0.705000
chrX	12643224	12643424	0.535000	chr1	155080800	155081000	0.765000
chr7	66648637	66648837	0.495000	chr1	155082000	155082200	0.770000
chr2	98562880	98563080	0.540000	chr1	155082600	155082800	0.650000
chr10	22813784	22813984	0.500000	chr1	155084200	155084400	0.560000
chr19	8047680	8049280	0.491250	chr1	155084800	155086400	0.659375
chr14	59669736	59669936	0.425000	chr1	15508800	15509000	0.505000
chr12	19405279	19405479	0.475000	chr11	5508800	5509000	0.510000
chr21	31948343	31948743	0.580000	chr1	155091400	155091800	0.610000
chr6	159036340	159036540	0.525000	chr1	155092200	155092400	0.620000
chr5	124835772	124836372	0.410000	chr1	155094000	155094600	0.550000
chr11	34286913	34287113	0.550000	chr1	1551000	1551200	0.615000
chr6	101299064	101299264	0.375000	chr1	155102400	155102600	0.410000
chr5	132339290	132339490	0.425000	chr1	155111000	155111200	0.475000
chr2	83054930	83055130	0.360000	chr1	155120400	155120600	0.435000
chr6	158002754	158002954	0.510000	chr1	155126200	155126400	0.645000
chr3	159814912	159815112	0.435000	chr1	155127000	155127200	0.495000
chr20	44115531	44115731	0.640000	chr1	155127800	155128000	0.740000
chrX	59729839	59730039	0.400000	chr1	155130600	155130800	0.455000
chr1	7123484	7124284	0.585000	chr1	155135200	155136000	0.620000
chr7	68355236	68355436	0.450000	chr1	155136800	155137000	0.590000
chr6	131962462	131962662	0.480000	chr1	155137600	155137800	0.540000
chr3	154216647	154216847	0.460000	chr1	155139400	155139600	0.585000
chrX	54235322	54235922	0.433333	chr1	155140000	155140600	0.613333
chr9	61993815	61994215	0.347500	chr1	15515000	15515400	0.355000
chr20	32279060	32279860	0.466250	chr11	551600	552400	0.661250
chr7	143981293	143981493	0.545000	chr1	155166800	155167000	0.635000
chr4	68511032	68511832	0.400000	chr1	155167400	155168200	0.588750
chr1	225946977	225947777	0.481250	chr1	155172600	155173400	0.638750
chr15	67436534	67437334	0.540000	chr1	155173800	155174600	0.647500
chr12	42261234	42261434	0.545000	chr1	155176000	155176200	0.630000
chr4	118106152	118106552	0.395000	chr1	155176600	155177000	0.492500
chr16	58837871	58838271	0.415000	chr1	155178800	155179200	0.627500
chr10	132059627	132060027	0.595000	chr1	155185400	155185800	0.610000
chr1	157416986	157417786	0.512500	chr1	155193000	155193800	0.632500
chr17	27625299	27625899	0.571667	chr1	155194400	155195000	0.656667
chr13	101301166	101301366	0.545000	chr1	155207000	155207200	0.585000
chr20	44726788	44727388	0.563333	chr1	155208600	155209200	0.725000
chr5	46936202	46936802	0.373333	chr1	155210400	155211000	0.503333
chr13	63990212	63990412	0.335000	chr1	155219000	155219200	0.425000
chrX	42186295	42186695	0.477500	chr1	155219600	155220000	0.492500
chr16	6660099	6660299	0.430000	chr1	155223000	155223200	0.480000
chr9	103886015	103886215	0.425000	chr1	155224800	155225000	0.435000
chr13	30835694	30835894	0.480000	chr1	155226600	155226800	0.495000
chr12	42649662	42650462	0.501250	chr1	155227400	155228200	0.573750
chr19	52892840	52893040	0.470000	chr1	155231400	155231600	0.550000
chr17	41588561	41588761	0.585000	chr1	155233600	155233800	0.630000
chr3	53017725	53018925	0.441667	chr1	15524000	15525200	0.730000
chr7	59108147	59108347	0.405000	chr1	155241200	155241400	0.475000
chr7	123682036	123682236	0.350000	chr1	155242000	155242200	0.525000
chr15	62484789	62485389	0.463333	chr1	155243400	155244000	0.511667
chr15	80995987	80996587	0.483333	chr1	155244600	155245200	0.588333
chr5	163411890	163412090	0.495000	chr1	155247800	155248000	0.655000
chr1	92619149	92619349	0.480000	chr1	155248400	155248600	0.540000
chr2	190554879	190555079	0.605000	chr1	155250800	155251000	0.615000
chr4	118005464	118005664	0.455000	chr1	155253400	155253600	0.525000
chr1	64325419	64325619	0.520000	chr1	155254600	155254800	0.655000
chr7	11351862	11352062	0.415000	chr1	155255400	155255600	0.725000
chr5	118949158	118949358	0.455000	chr1	155256600	155256800	0.590000
chr6	37353322	37353522	0.475000	chr1	155262400	155262600	0.580000
chr19	33347629	33348229	0.558333	chr1	15526600	15527200	0.655000
chr14	104890637	104891237	0.556667	chr1	155273000	155273600	0.715000
chr4	189926473	189926673	0.450000	chr1	155274400	155274600	0.505000
chr10	128437095	128437695	0.500000	chr1	155277200	155277800	0.711667
chr14	99036360	99036560	0.545000	chr1	155278400	155278600	0.640000
chr20	51431070	51431270	0.420000	chr1	155282800	155283000	0.650000
chr7	102233347	102233547	0.530000	chr1	155284000	155284200	0.570000
chr3	155061672	155062072	0.467500	chr1	155285800	155286200	0.597500
chr10	110551664	110553664	0.450000	chr1	155287200	155289200	0.579500
chr12	110381269	110381469	0.490000	chr1	155296800	155297000	0.510000
chr1	31094124	31094324	0.480000	chr1	155299200	155299400	0.510000
chr15	69397676	69397876	0.455000	chr1	155301400	155301600	0.550000
chr6	156564541	156566141	0.475625	chr1	155307400	155309000	0.510000
chr4	117669151	117669351	0.415000	chr1	155309400	155309600	0.485000
chr3	91386755	91387155	0.417500	chr11	5531400	5531800	0.487500
chr1	171652747	171652947	0.470000	chr1	155320800	155321000	0.705000
chr20	21983742	21985342	0.436875	chr1	155323000	155324600	0.699375
chr9	83295640	83296240	0.448333	chr1	155325000	155325600	0.668333
chr2	37192687	37192887	0.360000	chr1	155326200	155326400	0.525000
chr20	40264746	40265346	0.451667	chr1	155396800	155397400	0.491667
chr1	150335483	150335683	0.565000	chr11	554200	554400	0.625000
chr1	53933031	53933231	0.420000	chr1	15543800	15544000	0.445000
chr14	99293241	99293641	0.367500	chr1	155474600	155475000	0.392500
chrX	148159256	148159456	0.370000	chr11	55480600	55480800	0.365000
chr22	12820007	12820207	0.000000	chr1	155486000	155486200	0.355000
chr4	163046712	163046912	0.320000	chr1	155499400	155499600	0.335000
chr14	45727053	45727253	0.315000	chr1	155500000	155500200	0.405000
chr6	108582106	108582306	0.460000	chr1	1555000	1555200	0.585000
chr12	27013935	27014135	0.610000	chr11	555000	555200	0.750000
chr1	107758998	107759198	0.390000	chr1	155504400	155504600	0.400000
chr16	77724805	77725005	0.485000	chr1	155511600	155511800	0.535000
chr2	24146938	24147138	0.335000	chr1	155513600	155513800	0.410000
chr2	132327406	132327606	0.365000	chr1	155514600	155514800	0.440000
chr7	18445603	18445803	0.390000	chr1	155527800	155528000	0.515000
chr19	39661880	39662080	0.395000	chr1	155530000	155530200	0.405000
chr21	18973167	18973567	0.405000	chr1	155536200	155536600	0.407500
chr8	26792248	26792448	0.245000	chr1	155553400	155553600	0.385000
chr4	41919430	41919630	0.365000	chr1	155560800	155561000	0.430000
chr7	155606338	155607538	0.508333	chr1	155562000	155563200	0.700000
chrX	25347739	25348139	0.382500	chr1	155564000	155564400	0.467500
chrX	62680928	62681128	0.375000	chr1	155570400	155570600	0.400000
chr17	64864099	64864299	0.400000	chr1	155592000	155592200	0.385000
chr10	97941678	97941878	0.450000	chr1	155600200	155600400	0.465000
chr1	40951165	40951365	0.355000	chr1	155607800	155608000	0.525000
chr21	43373221	43373821	0.578333	chr1	155610000	155610600	0.660000
chr3	72911100	72911500	0.467500	chr1	155613400	155613800	0.532500
chr18	11624128	11624328	0.460000	chr11	556200	556400	0.685000
chr11	69461176	69461376	0.495000	chr1	155637600	155637800	0.535000
chr20	24975853	24976053	0.365000	chr1	155645400	155645600	0.415000
chr10	76251645	76251845	0.445000	chr1	155646400	155646600	0.465000
chr7	19395379	19395779	0.382500	chr1	155648600	155649000	0.432500
chr1	166691570	166691770	0.460000	chr1	155649800	155650000	0.480000
chr1	45694879	45695079	0.470000	chr1	155675800	155676000	0.475000
chr8	120607732	120607932	0.420000	chr1	155686800	155687000	0.435000
chr8	141295917	141297317	0.514286	chr1	155687800	155689200	0.672857
chr14	65442403	65442603	0.515000	chr1	155689800	155690000	0.535000
chr6	35278010	35278210	0.465000	chr1	155690800	155691000	0.550000
chr3	70814463	70814863	0.355000	chr1	155692000	155692400	0.445000
chr5	121642518	121642718	0.435000	chr1	155698400	155698600	0.495000
chr6	124934912	124935112	0.450000	chr1	155699200	155699400	0.455000
chr3	193689111	193689711	0.371667	chr1	155701400	155702000	0.425000
chr7	71079949	71080149	0.445000	chr1	155729200	155729400	0.465000
chrX	69209347	69209747	0.452500	chr1	155745600	155746000	0.660000
chr9	92334199	92334599	0.435000	chr1	155749200	155749600	0.520000
chr11	5523120	5523920	0.456250	chr1	155762000	155762800	0.457500
chr7	93332263	93332463	0.440000	chr1	155763400	155763600	0.465000
chrX	40989104	40989304	0.390000	chr1	155764000	155764200	0.400000
chr2	61773603	61773803	0.520000	chr1	155768400	155768600	0.540000
chr21	37292654	37292854	0.415000	chr1	155776600	155776800	0.515000
chr12	29781638	29781838	0.450000	chr1	15579200	15579400	0.475000
chr22	32856399	32856599	0.445000	chr11	5581000	5581200	0.500000
chr13	77204635	77204835	0.370000	chr1	155821400	155821600	0.400000
chr15	81328675	81329675	0.411000	chr1	155833800	155834800	0.441000
chr10	99693757	99693957	0.480000	chr1	155835200	155835400	0.500000
chr12	3594184	3594384	0.520000	chr1	155837200	155837400	0.530000
chr13	17426340	17426540	0.375000	chr1	155848000	155848200	0.410000
chr20	62291037	62291637	0.568333	chr1	15584800	15585400	0.680000
chr4	63166682	63166882	0.390000	chr1	155850400	155850600	0.460000
chr7	4978287	4978487	0.445000	chr1	155857200	155857400	0.530000
chr16	40899002	40899602	0.000000	chr1	155858000	155858600	0.383333
chr20	35785667	35787267	0.472500	chr1	155859000	155860600	0.558125
chr4	183192915	183193315	0.327500	chr1	155884200	155884600	0.510000
chr7	62871095	62871295	0.350000	chr1	155893800	155894000	0.355000
chr11	109184759	109184959	0.260000	chr1	155900200	155900400	0.375000
chr10	82313631	82313831	0.460000	chr1	155910000	155910200	0.465000
chr9	107788905	107789705	0.477500	chr1	155910800	155911600	0.576250
chr6	107790394	107790594	0.425000	chr11	5591600	5591800	0.440000
chr1	14209685	14209885	0.410000	chr1	155929200	155929400	0.415000
chr5	102251165	102251365	0.370000	chr1	155931600	155931800	0.450000
chr3	150470709	150470909	0.470000	chr1	155934400	155934600	0.545000
chr11	584597	584797	0.480000	chr1	155935000	155935200	0.485000
chr18	27645951	27646151	0.360000	chr1	155938200	155938400	0.480000
chr16	59044435	59045235	0.373750	chr1	155940800	155941600	0.551250
chr2	1516849	1517649	0.481250	chr1	155944600	155945400	0.531250
chr1	59108474	59109074	0.423333	chr1	155946000	155946600	0.528333
chr6	101668595	101668795	0.420000	chr1	155950000	155950200	0.480000
chr4	133034563	133034763	0.350000	chr1	15595200	15595400	0.425000
chr1	205790196	205790996	0.462500	chr11	5596000	5596800	0.582500
chr17	51319064	51319264	0.460000	chr1	155960200	155960400	0.475000
chr13	90665457	90665657	0.470000	chr1	155961200	155961400	0.500000
chrX	34017767	34017967	0.455000	chr1	155962000	155962200	0.625000
chr3	75997670	75997870	0.470000	chr1	155964400	155964600	0.505000
chrX	107678334	107678534	0.530000	chr1	155966800	155967000	0.620000
chr15	59297320	59297920	0.481667	chr1	155970600	155971200	0.575000
chr22	47250309	47252909	0.537692	chr1	155976200	155978800	0.611923
chr1	14471754	14472354	0.420000	chr1	155979200	155979800	0.546667
chr11	71209007	71209207	0.575000	chr11	559800	560000	0.590000
chr7	66327974	66328174	0.410000	chr1	155980200	155980400	0.550000
chr10	89560858	89561458	0.428333	chr1	155980800	155981400	0.453333
chr17	3088715	3088915	0.395000	chr11	5598200	5598400	0.485000
chr12	41305450	41305650	0.465000	chr1	155983800	155984000	0.520000
chr6	1309917	1310117	0.505000	chr1	155989400	155989600	0.625000
chr6	166979852	166980052	0.470000	chr1	155990000	155990200	0.535000
chrX	43783297	43783497	0.370000	chr1	155991200	155991400	0.440000
chr8	53901653	53902053	0.415000	chr1	156001600	156002000	0.490000
chr9	128734478	128734678	0.515000	chr1	156003600	156003800	0.580000
chrX	73911018	73911218	0.490000	chr11	5600400	5600600	0.510000
chr1	121521196	121521396	0.425000	chr1	156005000	156005200	0.505000
chr7	132157131	132157331	0.585000	chr1	156020800	156021000	0.615000
chr22	44104407	44104607	0.480000	chr1	156026000	156026200	0.575000
chr8	87975093	87975693	0.508333	chr1	15603200	15603800	0.638333
chr14	55364645	55365245	0.485000	chr11	560400	561000	0.756667
chr15	80202515	80202715	0.475000	chr1	156053000	156053200	0.520000
chr1	117757173	117758573	0.442857	chr1	156053800	156055200	0.637857
chrX	142391563	142391763	0.405000	chr1	156055800	156056000	0.440000
chr5	162011455	162011655	0.470000	chr1	156063600	156063800	0.560000
chr12	108812801	108813001	0.455000	chr1	156066400	156066600	0.465000
chr12	122013562	122013962	0.535000	chr1	156082400	156082800	0.650000
chr6	85488707	85489907	0.452500	chr1	156089800	156091000	0.536667
chr10	28981506	28981706	0.385000	chr1	156091600	156091800	0.390000
chr7	57353120	57353920	0.565000	chr1	156096600	156097400	0.578750
chr2	131504865	131505465	0.460000	chr1	156100400	156101000	0.511667
chr2	126657481	126658081	0.553333	chr1	156103200	156103800	0.605000
chr5	76328826	76329026	0.570000	chr1	156104200	156104400	0.610000
chr8	93942278	93942478	0.470000	chr1	156105200	156105400	0.565000
chr14	73673502	73674302	0.398750	chr1	156106400	156107200	0.586250
chr14	95006695	95006895	0.530000	chr1	156113400	156113600	0.590000
chr8	31390917	31392517	0.463750	chr1	156114200	156115800	0.644375
chr15	29952248	29952448	0.440000	chr1	156116200	156116400	0.495000
chr11	30829472	30829672	0.450000	chr1	156118400	156118600	0.560000
chr5	83485572	83486172	0.488333	chr1	156119600	156120200	0.558333
chr10	98548114	98548514	0.427500	chr1	156121000	156121400	0.497500
chr1	20315604	20315804	0.555000	chr1	156123800	156124000	0.570000
chr21	36857460	36858260	0.443750	chr1	156124800	156125600	0.545000
chr8	105601185	105601385	0.450000	chr1	156126200	156126400	0.600000
chr8	124276978	124277178	0.525000	chr1	156127200	156127400	0.600000
chr5	38582070	38582270	0.505000	chr1	156129200	156129400	0.580000
chr5	139672568	139672968	0.542500	chr1	156130200	156130600	0.567500
chr14	65215528	65215928	0.540000	chr11	561400	561800	0.690000
chr18	70408879	70409079	0.455000	chr1	156140200	156140400	0.580000
chr7	143598139	143598539	0.572500	chr1	156141200	156141600	0.637500
chr3	91072375	91072575	0.395000	chr11	56144200	56144400	0.445000
chr10	130075420	130075620	0.450000	chr1	156146000	156146200	0.495000
chrY	13895342	13895542	0.470000	chr1	156146800	156147000	0.615000
chr10	122586970	122587170	0.475000	chr1	156148400	156148600	0.540000
chrX	119318170	119318370	0.490000	chr1	156150800	156151000	0.615000
chr20	19854815	19855015	0.450000	chr1	156151400	156151600	0.535000
chr20	50275695	50275895	0.580000	chr1	156154400	156154600	0.625000
chr11	13964937	13965737	0.445000	chr1	156155800	156156600	0.561250
chr20	1975420	1975820	0.467500	chr1	1561600	1562000	0.620000
chr9	104975930	104976530	0.443333	chr1	156161000	156161600	0.720000
chr7	107170626	107170826	0.340000	chr1	156165200	156165400	0.455000
chr3	158642462	158643062	0.456667	chr1	15617000	15617600	0.618333
chr2	224419260	224419460	0.530000	chr1	156172800	156173000	0.575000
chr2	198242771	198242971	0.460000	chr1	156178400	156178600	0.490000
chr14	69312889	69313089	0.475000	chr1	156181600	156181800	0.500000
chr4	116963336	116963936	0.333333	chr1	15618400	15619000	0.380000
chr16	81267375	81267775	0.555000	chr1	156193800	156194200	0.575000
chr21	29856248	29856448	0.395000	chr1	15620200	15620400	0.415000
chr5	114186060	114186460	0.317500	chr11	5621200	5621600	0.422500
chr5	180062094	180062694	0.465000	chr1	156212800	156213400	0.625000
chr13	93670955	93671155	0.420000	chr1	156214400	156214600	0.425000
chr13	44692477	44692677	0.480000	chr1	156216600	156216800	0.780000
chr8	118482647	118482847	0.420000	chr1	156218000	156218200	0.445000
chr16	17401890	17402090	0.450000	chr1	156222400	156222600	0.540000
chr1	243724897	243725097	0.470000	chr1	156225600	156225800	0.485000
chr1	64978713	64978913	0.385000	chr1	15622800	15623000	0.400000
chr12	32188472	32188672	0.355000	chr1	156230200	156230400	0.450000
chrY	10753202	10753402	0.455000	chr1	156232200	156232400	0.545000
chr6	170242087	170242287	0.460000	chr1	156235800	156236000	0.570000
chr19	37896125	37896325	0.490000	chr1	156244200	156244400	0.595000
chr16	85895345	85895945	0.500000	chr1	156245400	156246000	0.693333
chr21	39007993	39009793	0.465556	chr1	156246800	156248600	0.613889
chrY	25608385	25608585	0.375000	chr11	5624800	5625000	0.465000
chr8	123461423	123461623	0.445000	chr1	156251600	156251800	0.545000
chr8	37190593	37190993	0.482500	chr1	156257200	156257600	0.495000
chr3	160150684	160150884	0.455000	chr1	156260000	156260200	0.475000
chr6	32000461	32000661	0.530000	chr1	1562600	1562800	0.620000
chr1	97544078	97544478	0.380000	chr1	156262600	156263000	0.532500
chr2	231573006	231573206	0.415000	chr1	156277200	156277400	0.475000
chr10	58913430	58913630	0.315000	chr1	15628000	15628200	0.340000
chrX	106305511	106306311	0.385000	chr1	156281200	156282000	0.516250
chrX	65361923	65362523	0.503333	chr1	156282400	156283000	0.665000
chr2	229980029	229980229	0.510000	chr1	156284800	156285000	0.545000
chr8	131312737	131313137	0.470000	chr1	156291200	156291600	0.585000
chr8	102604919	102605119	0.500000	chr1	156295600	156295800	0.510000
chr11	20980444	20980644	0.335000	chr11	5632000	5632200	0.400000
chr14	105058039	105058239	0.460000	chr1	156328600	156328800	0.475000
chr10	74081806	74082006	0.315000	chr1	156336400	156336600	0.400000
chr10	14394167	14394967	0.440000	chr1	156338200	156339000	0.572500
chr1	203282986	203283186	0.550000	chr1	156357000	156357200	0.670000
chr1	38296773	38296973	0.500000	chr1	156360000	156360200	0.550000
chr5	125061193	125061393	0.405000	chr1	156368400	156368600	0.440000
chr17	79349760	79349960	0.650000	chr1	156369200	156369400	0.655000
chr13	94978620	94978820	0.435000	chr1	156371600	156371800	0.545000
chr3	19996563	19996763	0.335000	chr1	156376200	156376400	0.385000
chr2	38675978	38676178	0.495000	chr1	156377600	156377800	0.525000
chr2	69225652	69226252	0.478333	chr1	1563800	1564400	0.496667
chr13	109011576	109011776	0.545000	chr1	156383000	156383200	0.635000
chrX	141159273	141159473	0.365000	chr1	156385800	156386000	0.510000
chr11	96326399	96326599	0.480000	chr1	156395200	156395400	0.520000
chr13	49587946	49588146	0.330000	chr1	156398400	156398600	0.505000
chr6	99541521	99541721	0.400000	chr1	15640000	15640200	0.410000
chr2	104758358	104758558	0.565000	chr1	156401800	156402000	0.580000
chr10	113779250	113779450	0.505000	chr1	156420200	156420400	0.580000
chr15	95549921	95550121	0.490000	chr1	156421000	156421200	0.595000
chrX	56007284	56007684	0.490000	chr1	156421600	156422000	0.692500
chr8	138140351	138140551	0.385000	chr1	156423000	156423200	0.530000
chr16	75600585	75600785	0.400000	chr1	156424000	156424200	0.520000
chr14	54501247	54501647	0.465000	chr1	156445800	156446200	0.502500
chr1	118790433	118790633	0.380000	chr1	156453000	156453200	0.385000
chr15	29458233	29458433	0.470000	chr1	156456600	156456800	0.575000
chr1	33732077	33732477	0.455000	chr1	156457200	156457600	0.630000
chr3	27832265	27832465	0.450000	chr1	156460600	156460800	0.480000
chr19	56051344	56051544	0.500000	chr1	156465000	156465200	0.550000
chr13	94303045	94303245	0.530000	chr1	156465800	156466000	0.580000
chr1	235630891	235631091	0.505000	chr1	156480200	156480400	0.560000
chr5	574137	574337	0.645000	chr1	156480800	156481000	0.665000
chr3	108869910	108870110	0.285000	chr11	56482800	56483000	0.290000
chr11	29730319	29730719	0.422500	chr11	56486800	56487200	0.455000
chr13	21530323	21530523	0.360000	chr1	156488000	156488200	0.585000
chr15	61376127	61376327	0.405000	chr11	56488000	56488200	0.410000
chr19	47248651	47249051	0.395000	chr1	156489200	156489600	0.587500
chrX	90976564	90977164	0.385000	chr1	156490400	156491000	0.615000
chr13	109987944	109988144	0.460000	chr1	156491600	156491800	0.540000
chr7	152545906	152546106	0.520000	chr1	156492800	156493000	0.570000
chr6	131286162	131286362	0.325000	chr11	56494400	56494600	0.375000
chr21	7756367	7756567	0.525000	chr1	156495800	156496000	0.575000
chr10	16568683	16568883	0.420000	chr11	56495800	56496000	0.495000
chr2	89545390	89545590	0.455000	chr11	56497800	56498000	0.515000
chr20	60648990	60649590	0.575000	chr1	156499000	156499600	0.576667
chr19	1818965	1819765	0.662500	chr1	156500800	156501600	0.681250
chrX	133356378	133357178	0.441250	chr1	156502400	156503200	0.506250
chr13	107397454	107397654	0.385000	chr1	156504400	156504600	0.495000
chr13	38716196	38716796	0.466667	chr1	156505000	156505600	0.601667
chr5	720185	720385	0.395000	chr11	5650800	5651000	0.440000
chr11	68361149	68361749	0.500000	chr1	156508600	156509200	0.553333
chr2	85489999	85490199	0.450000	chr1	156511800	156512000	0.460000
chr1	111933169	111933369	0.450000	chr1	156516000	156516200	0.470000
chrX	52538011	52538211	0.335000	chr1	156517000	156517200	0.420000
chr1	71052311	71052511	0.435000	chr1	156524200	156524400	0.460000
chr3	101635067	101635267	0.500000	chr1	156526200	156526400	0.565000
chr12	54020432	54020632	0.410000	chr1	156552000	156552200	0.545000
chr3	36487191	36487591	0.410000	chr1	156553000	156553400	0.525000
chr14	64989788	64989988	0.435000	chr1	156555000	156555200	0.515000
chrX	140803213	140803413	0.420000	chr1	156558800	156559000	0.495000
chr3	129101424	129101624	0.520000	chr1	156560800	156561000	0.530000
chr9	136841081	136841281	0.650000	chr1	156572400	156572600	0.675000
chr8	26455103	26455303	0.480000	chr1	156581800	156582000	0.640000
chr10	30407223	30407423	0.520000	chr1	156584200	156584400	0.525000
chr2	28719184	28719384	0.470000	chr1	156585000	156585200	0.585000
chr4	125639420	125639620	0.510000	chr1	156587000	156587200	0.565000
chr14	54780094	54780294	0.530000	chr1	156591600	156591800	0.740000
chr7	131812801	131813001	0.490000	chr1	156593200	156593400	0.520000
chr11	122411456	122411656	0.435000	chr1	156600000	156600200	0.455000
chr1	7693779	7694379	0.471667	chr1	156601200	156601800	0.558333
chr10	27481749	27482149	0.482500	chr1	156602600	156603000	0.515000
chr15	87932917	87933117	0.510000	chr1	156607400	156607600	0.530000
chr18	55244031	55244231	0.420000	chr1	156608200	156608400	0.510000
chr9	57334275	57334475	0.000000	chr1	156609200	156609400	0.440000
chr20	42295660	42295860	0.440000	chr1	156616600	156616800	0.505000
chr7	116211147	116211347	0.495000	chr1	156619400	156619600	0.535000
chr1	234811149	234811549	0.532500	chr1	156624400	156624800	0.712500
chr2	58724876	58725076	0.350000	chr11	56624600	56624800	0.365000
chr20	43097643	43098243	0.490000	chr1	156625600	156626200	0.586667
chr5	11425010	11425210	0.390000	chr1	156627600	156627800	0.435000
chr18	11389793	11389993	0.380000	chr1	156638000	156638200	0.580000
chr12	97780	98380	0.456667	chr1	156639600	156640200	0.541667
chr18	44656	44856	0.515000	chr1	156641800	156642000	0.645000
chr22	49969592	49969792	0.565000	chr1	156643800	156644000	0.580000
chr12	69584764	69585364	0.373333	chr11	5665200	5665800	0.381667
chr3	138896047	138896647	0.526667	chr1	156657600	156658200	0.633333
chr3	184345836	184346236	0.512500	chr1	156660000	156660400	0.672500
chr12	49821188	49821388	0.560000	chr1	156661400	156661600	0.615000
chr6	35346934	35347134	0.480000	chr1	156662200	156662400	0.555000
chr1	156489222	156489622	0.587500	chr1	156663200	156663600	0.590000
chr22	46849990	46850190	0.570000	chr1	156665000	156665200	0.630000
chr2	47697762	47697962	0.485000	chr1	156673800	156674000	0.580000
chr22	30012333	30012533	0.500000	chr1	156677400	156677600	0.600000
chr2	172354681	172354881	0.485000	chr1	156678000	156678200	0.530000
chr11	126697919	126698119	0.450000	chr1	156689000	156689200	0.510000
chr9	124514339	124514539	0.555000	chr1	156689600	156689800	0.605000
chr20	38052964	38053164	0.460000	chr11	56690200	56690400	0.645000
chr4	30685663	30685863	0.475000	chr1	156691800	156692000	0.650000
chr2	37412374	37412574	0.525000	chr1	156693200	156693400	0.635000
chr16	31161119	31161319	0.540000	chr1	156694200	156694400	0.590000
chr5	137354172	137354372	0.535000	chr1	156703800	156704000	0.585000
chr11	67922098	67922298	0.470000	chr1	156705000	156705200	0.665000
chr17	68753755	68754155	0.425000	chr1	156706000	156706400	0.627500
chr7	139449669	139449869	0.500000	chr1	156706800	156707000	0.695000
chr7	141986077	141986277	0.470000	chr1	156725800	156726000	0.515000
chr10	44379860	44380060	0.390000	chr1	156726600	156726800	0.515000
chr16	56994370	56994970	0.505000	chr1	156728400	156729000	0.660000
chr17	4772745	4773545	0.517500	chr1	156740600	156741400	0.582500
chrX	23861608	23861808	0.520000	chr1	156742200	156742400	0.530000
chr6	40544766	40544966	0.480000	chr1	156746600	156746800	0.665000
chr14	51513397	51513797	0.442500	chr1	156747200	156747600	0.640000
chr1	174952599	174953199	0.415000	chr1	156748000	156748600	0.516667
chr2	187569578	187569778	0.335000	chr1	15674800	15675000	0.380000
chr2	143856760	143856960	0.505000	chr1	156749400	156749600	0.540000
chr10	121315141	121315341	0.460000	chr1	156750400	156750600	0.605000
chr14	86380038	86380838	0.413750	chr1	156751200	156752000	0.741250
chr9	122768341	122768741	0.467500	chr1	156753000	156753400	0.470000
chrX	39298970	39299370	0.442500	chr1	156755600	156756000	0.472500
chr8	80971772	80972172	0.305000	chr1	156757600	156758000	0.440000
chr1	165008614	165008814	0.445000	chr1	156758800	156759000	0.510000
chr7	114705774	114705974	0.500000	chr1	156760600	156760800	0.515000
chr7	22791580	22791780	0.415000	chr1	156765800	156766000	0.455000
chr3	44725313	44727513	0.437273	chr1	156766400	156768600	0.565455
chr8	13000595	13000995	0.372500	chr1	156769000	156769400	0.435000
chr8	48949298	48949698	0.472500	chr1	15677000	15677400	0.480000
chr7	138144527	138145127	0.453333	chr1	156772800	156773400	0.460000
chr7	122204211	122204411	0.485000	chr1	15678600	15678800	0.500000
chr22	17737463	17737663	0.545000	chr1	156786600	156786800	0.550000
chr15	77968024	77968224	0.415000	chr1	156797400	156797600	0.440000
chr3	10563942	10564742	0.495000	chr11	568000	568800	0.787500
chr3	69219016	69219216	0.480000	chr1	156804600	156804800	0.505000
chr10	106906975	106907175	0.360000	chr1	15680800	15681000	0.360000
chr7	152713499	152713699	0.450000	chr1	156811200	156811400	0.535000
chr1	162354516	162355116	0.475000	chr1	156813800	156814400	0.695000
chr7	39374247	39374447	0.475000	chr1	15681400	15681600	0.520000
chr1	201261469	201261669	0.555000	chr1	156816800	156817000	0.575000
chr16	68731619	68732219	0.456667	chr1	15682000	15682600	0.528333
chr4	27901963	27902163	0.380000	chr1	156832600	156832800	0.525000
chr10	96726943	96727143	0.445000	chr1	156833600	156833800	0.470000
chr15	76158414	76158614	0.485000	chr11	5683800	5684000	0.505000
chr18	64571118	64571318	0.505000	chr1	156839000	156839200	0.580000
chr10	24696332	24696532	0.505000	chr1	15684200	15684400	0.815000
chr2	174990108	174990308	0.505000	chr1	156845400	156845600	0.675000
chr14	59410006	59410206	0.540000	chr1	156848800	156849000	0.670000
chr10	130707077	130707277	0.450000	chr1	15685000	15685200	0.530000
chr1	92818895	92819095	0.495000	chr11	5685000	5685200	0.520000
chr18	76268645	76268845	0.515000	chr1	156852400	156852600	0.630000
chr3	140723968	140724368	0.495000	chr1	156858800	156859200	0.667500
chr1	27382222	27382422	0.585000	chr1	156859600	156859800	0.635000
chr14	92103439	92103639	0.535000	chr1	156860200	156860400	0.660000
chr5	178939406	178939606	0.475000	chr1	156860800	156861000	0.760000
chr9	38467427	38467827	0.450000	chr1	156863200	156863600	0.502500
chr13	113522510	113523110	0.485000	chr1	156865000	156865600	0.515000
chr5	55486705	55486905	0.505000	chr1	156866400	156866600	0.645000
chr13	110635476	110635876	0.577500	chr1	156868000	156868400	0.632500
chrX	23596943	23597143	0.425000	chr1	156869600	156869800	0.530000
chr12	81106992	81107192	0.435000	chr1	156877800	156878000	0.605000
chr9	131851205	131851605	0.535000	chr1	156882600	156883000	0.587500
chr5	139193747	139193947	0.485000	chr1	156890200	156890400	0.535000
chr18	41266249	41266449	0.455000	chr1	156892400	156892600	0.620000
chr22	47601902	47602502	0.411667	chr1	156895000	156895600	0.581667
chr10	8688066	8688266	0.385000	chr11	5689600	5689800	0.400000
chr22	16347053	16347253	0.425000	chr1	156898400	156898600	0.610000
chr7	29831249	29831849	0.416667	chr11	5690400	5691000	0.421667
chr3	159278906	159279106	0.480000	chr1	156907400	156907600	0.550000
chr14	37772527	37772727	0.605000	chr1	156910400	156910600	0.640000
chr2	165158189	165158389	0.350000	chr1	156912000	156912200	0.490000
chr3	72057087	72057287	0.580000	chr1	156913200	156913400	0.620000
chr14	52115759	52115959	0.405000	chr11	5691400	5691600	0.430000
chr8	7428211	7428611	0.432500	chr1	156914400	156914800	0.582500
chrY	54021748	54022148	0.000000	chr11	5692000	5692400	0.337500
chr4	128254453	128254853	0.497500	chr1	156920400	156920800	0.712500
chr9	88152699	88152899	0.530000	chr1	156924000	156924200	0.680000
chr7	8282713	8282913	0.430000	chr1	15692400	15692600	0.530000
chr17	22607799	22607999	0.505000	chr1	156924800	156925000	0.640000
chr1	161055321	161055721	0.527500	chr1	156926200	156926600	0.530000
chr16	64033767	64033967	0.495000	chr1	156927800	156928000	0.700000
chr16	3969983	3970183	0.410000	chr1	156931400	156931600	0.440000
chr2	46908424	46908624	0.465000	chr1	156946200	156946400	0.510000
chr20	46793903	46794103	0.515000	chr1	156948800	156949000	0.535000
chr12	25573242	25573442	0.430000	chr1	156958400	156958600	0.565000
chr1	42821599	42821999	0.435000	chr1	156959400	156959800	0.482500
chrY	3782621	3782821	0.485000	chr1	156961800	156962000	0.500000
chrX	79825950	79826350	0.425000	chr1	156963600	156964000	0.495000
chr7	4239806	4240006	0.470000	chr1	15697000	15697200	0.525000
chr5	137102042	137102242	0.365000	chr1	156973600	156973800	0.455000
chr14	37160426	37160626	0.405000	chr1	156996800	156997000	0.445000
chr4	104491945	104492145	0.475000	chr1	156997400	156997600	0.515000
chr3	60688801	60689001	0.385000	chr11	57001800	57002000	0.435000
chr4	116346791	116346991	0.335000	chr11	5700400	5700600	0.380000
chr1	53895262	53895462	0.490000	chr11	5701200	5701400	0.315000
chrX	8014015	8014615	0.445000	chr1	15703200	15703800	0.515000
chr9	84401208	84401408	0.430000	chr1	157041000	157041200	0.435000
chrY	56835198	56835998	0.476250	chr1	157045400	157046200	0.751250
chr5	149372486	149372686	0.485000	chr1	157046800	157047000	0.585000
chr1	67548882	67549082	0.420000	chr1	157055800	157056000	0.440000
chr7	75553114	75553314	0.550000	chr1	157074400	157074600	0.625000
chr1	63097967	63098367	0.415000	chr1	157085400	157085800	0.422500
chr5	179311631	179311831	0.570000	chr1	157090200	157090400	0.600000
chr19	12563248	12563448	0.550000	chr1	157099600	157099800	0.580000
chr1	168112956	168113156	0.565000	chr1	157106600	157106800	0.585000
chrX	111377605	111378005	0.432500	chr1	157113000	157113400	0.570000
chr13	53605361	53605561	0.430000	chr11	57116600	57116800	0.445000
chr4	157678338	157678538	0.500000	chr11	57124200	57124400	0.520000
chr7	159054465	159054665	0.345000	chr11	5712600	5712800	0.345000
chr4	11680758	11680958	0.405000	chr11	57126800	57127000	0.425000
chr6	122497054	122497254	0.330000	chr11	57131200	57131400	0.535000
chr18	42129419	42129619	0.370000	chr1	157131400	157131600	0.380000
chr10	43173357	43173557	0.375000	chr1	157132800	157133000	0.385000
chr7	52250056	52250256	0.400000	chr1	157133600	157133800	0.435000
chr3	2572319	2572519	0.440000	chr1	157135800	157136000	0.440000
chr16	35399240	35400640	0.410714	chr1	157137400	157138800	0.643571
chr2	22124260	22124460	0.410000	chr11	5713800	5714000	0.505000
chr17	60412885	60413285	0.400000	chr1	157141200	157141600	0.445000
chr12	34532691	34532891	0.340000	chr1	157142200	157142400	0.415000
chr6	46898965	46900565	0.455000	chr11	57143400	57145000	0.503750
chrX	61265157	61265357	0.430000	chr1	157148000	157148200	0.455000
chr9	76373061	76373261	0.455000	chr11	57149000	57149200	0.540000
chr21	7456591	7457191	0.430000	chr11	57150200	57150800	0.460000
chr6	152203963	152204163	0.375000	chr1	157151400	157151600	0.470000
chr2	120295868	120296068	0.445000	chr1	157154400	157154600	0.565000
chr3	142241224	142241424	0.540000	chr1	157155200	157155400	0.665000
chr4	88272747	88272947	0.335000	chr11	57155600	57155800	0.380000
chr4	90559585	90559985	0.487500	chr1	157156000	157156400	0.607500
chr10	132904799	132904999	0.585000	chr1	157163800	157164000	0.590000
chr16	20104653	20104853	0.455000	chr1	157170800	157171000	0.515000
chr7	134393976	134394376	0.485000	chr1	157172000	157172400	0.505000
chr6	161384266	161384466	0.550000	chr1	157193800	157194000	0.570000
chr7	21456822	21457022	0.530000	chr1	157197000	157197200	0.545000
chr2	70581423	70581623	0.375000	chr11	5719800	5720000	0.485000
chr11	79126263	79126663	0.422500	chr11	57205200	57205600	0.507500
chr18	5644741	5645141	0.442500	chr11	57213600	57214000	0.500000
chr2	6348958	6349158	0.410000	chr11	57219200	57219400	0.420000
chr20	58304751	58305351	0.380000	chr1	157227600	157228200	0.425000
chr2	25895801	25896201	0.435000	chr11	57237400	57237800	0.607500
chr5	116594443	116594643	0.420000	chr11	57239400	57239600	0.445000
chr6	126812682	126812882	0.455000	chr11	57241000	57241200	0.530000
chr2	10290206	10291206	0.511000	chr11	57241800	57242800	0.520000
chr14	59095338	59095538	0.510000	chr11	57249200	57249400	0.605000
chr7	85010924	85011124	0.375000	chr1	157249400	157249600	0.390000
chr19	34300865	34301065	0.390000	chr11	57249800	57250000	0.405000
chr11	108947317	108947517	0.375000	chr11	57251800	57252000	0.515000
chr10	115835115	115835315	0.400000	chr1	157262600	157262800	0.480000
chr7	95587176	95587376	0.320000	chr1	157269800	157270000	0.470000
chr5	10859112	10859312	0.485000	chr1	157273600	157273800	0.530000
chr20	23525670	23525870	0.475000	chr1	157274800	157275000	0.480000
chr10	42757450	42757650	0.505000	chr11	57275600	57275800	0.540000
chr11	60204013	60204213	0.330000	chr11	57277200	57277400	0.380000
chr20	1769933	1770533	0.383333	chr11	57277800	57278400	0.505000
chr5	80942009	80942209	0.435000	chr1	157278800	157279000	0.520000
chr1	233691116	233691316	0.390000	chr11	57278800	57279000	0.500000
chr10	64546329	64546729	0.387500	chr1	157279400	157279800	0.497500
chr16	5690006	5690206	0.490000	chr11	57293000	57293200	0.555000
chr6	33524758	33525358	0.478333	chr11	57304200	57304800	0.565000
chr5	159828598	159828998	0.495000	chr11	57307000	57307400	0.552500
chr20	7292413	7292613	0.435000	chr1	157311200	157311400	0.485000
chr2	1266732	1266932	0.460000	chr11	57311400	57311600	0.685000
chr6	154262809	154263609	0.452500	chr1	157311800	157312600	0.471250
chr1	151173670	151174270	0.545000	chr11	57312200	57312800	0.575000
chr2	60615909	60616109	0.505000	chr11	57315600	57315800	0.580000
chrX	17757853	17758053	0.360000	chr11	57316200	57316400	0.555000
chr5	172377549	172378149	0.501667	chr11	57321800	57322400	0.568333
chr3	23083089	23083289	0.485000	chr11	57322800	57323000	0.515000
chr3	141985986	141986186	0.405000	chr11	57323600	57323800	0.460000
chr7	108147065	108147265	0.510000	chr11	57324200	57324400	0.670000
chr22	26027214	26027614	0.562500	chr11	57325000	57325400	0.612500
chr11	55178835	55179235	0.352500	chr1	157325200	157325600	0.400000
chr5	55147718	55147918	0.315000	chr1	157335200	157335400	0.355000
chr19	4188170	4189170	0.496000	chr11	57335400	57336400	0.617000
chr13	23844057	23844257	0.525000	chr11	57340400	57340600	0.550000
chr20	5141328	5141528	0.525000	chr11	57345800	57346000	0.570000
chr11	118928468	118928668	0.525000	chr11	57350000	57350200	0.585000
chr12	119961647	119961847	0.375000	chr11	57353200	57353400	0.400000
chr17	78492877	78493077	0.510000	chr11	57354800	57355000	0.525000
chr7	76989722	76989922	0.420000	chr1	157357200	157357400	0.510000
chr6	71683970	71684770	0.422500	chr1	15735800	15736600	0.657500
chr15	96020901	96021101	0.435000	chr11	57358800	57359000	0.465000
chr11	38465633	38465833	0.395000	chr1	157359400	157359600	0.410000
chr2	74655293	74655493	0.465000	chr1	157363600	157363800	0.470000
chrX	11927429	11927629	0.420000	chr11	57363600	57363800	0.540000
chr3	44088490	44089090	0.441667	chr1	157367000	157367600	0.481667
chr22	18019792	18019992	0.535000	chr11	57368600	57368800	0.565000
chr15	77058629	77058829	0.390000	chr1	157370000	157370200	0.455000
chr10	60486194	60486394	0.400000	chr1	157377400	157377600	0.525000
chr16	59092063	59092263	0.495000	chr1	157380600	157380800	0.520000
chr14	90102020	90102220	0.475000	chr11	57383400	57383600	0.495000
chr12	61545464	61546064	0.413333	chr11	57386200	57386800	0.466667
chr12	12741397	12741997	0.418333	chr11	57387200	57387800	0.550000
chr17	21990892	21991092	0.425000	chr11	57390600	57390800	0.495000
chr20	58479408	58479608	0.400000	chr11	57392200	57392400	0.465000
chr20	32406017	32406417	0.402500	chr11	57394600	57395000	0.517500
chr15	85187341	85188141	0.505000	chr11	57395800	57396600	0.508750
chr5	139828701	139828901	0.550000	chr1	15739800	15740000	0.595000
chr17	27896452	27897052	0.425000	chr1	157400200	157400800	0.493333
chr6	40419691	40419891	0.515000	chr11	57402800	57403000	0.525000
chr1	53396067	53396267	0.530000	chr1	157403400	157403600	0.610000
chr17	25192398	25192598	0.400000	chr11	57403800	57404000	0.530000
chr3	24285326	24285926	0.395000	chr1	157404000	157404600	0.446667
chr4	17019376	17019576	0.415000	chr11	57405600	57405800	0.535000
chr4	39861082	39861282	0.510000	chr11	57406400	57406600	0.515000
chr20	24411661	24412061	0.502500	chr11	57407200	57407600	0.512500
chr22	44412988	44413188	0.455000	chr1	157408200	157408400	0.490000
chr3	26915271	26915471	0.400000	chr11	57413800	57414000	0.530000
chr8	66497842	66498042	0.520000	chr1	15741400	15741600	0.640000
chr2	1861907	1862107	0.465000	chr11	57419000	57419200	0.570000
chr9	2081291	2081491	0.490000	chr11	57420000	57420200	0.535000
chr11	120188705	120188905	0.515000	chr11	57420600	57420800	0.525000
chr9	72045583	72045983	0.437500	chr11	57421200	57421600	0.552500
chr2	96376179	96376379	0.405000	chr11	57422000	57422200	0.410000
chr2	105382611	105382811	0.420000	chr11	57422800	57423000	0.425000
chr14	90438444	90439044	0.491667	chr11	57424800	57425400	0.558333
chr5	113287714	113287914	0.435000	chr11	57426000	57426200	0.555000
chr9	132039661	132039861	0.575000	chr11	57427000	57427200	0.780000
chrY	22046839	22047039	0.435000	chr11	57428800	57429000	0.505000
chr6	10260553	10260753	0.435000	chr11	57431000	57431200	0.580000
chrX	45291345	45292545	0.420833	chr11	57432000	57433200	0.515833
chr11	35089493	35089893	0.400000	chr11	57434600	57435000	0.420000
chr5	173016613	173017013	0.415000	chr1	157437200	157437600	0.462500
chrY	10768983	10769183	0.465000	chr11	57439400	57439600	0.470000
chr9	63076518	63076718	0.380000	chr11	574400	574600	0.575000
chr16	9167752	9167952	0.465000	chr11	57444400	57444600	0.470000
chr4	110651614	110651814	0.515000	chr11	57457400	57457600	0.650000
chr5	154197731	154198531	0.497500	chr11	57458200	57459000	0.660000
chr3	46966038	46966238	0.535000	chr11	57459400	57459600	0.705000
chr16	5079936	5080536	0.518333	chr11	57460600	57461200	0.766667
chr12	50093113	50093513	0.467500	chr11	57464800	57465200	0.637500
chr1	52650546	52650746	0.380000	chr1	157466000	157466200	0.470000
chr11	101082459	101082659	0.445000	chr11	57466800	57467000	0.490000
chr7	33136364	33136564	0.365000	chr11	57473600	57473800	0.525000
chr5	140638902	140639502	0.550000	chr11	57474200	57474800	0.606667
chr5	149407984	149408184	0.570000	chr11	57476400	57476600	0.770000
chr2	142741378	142742378	0.421000	chr11	57477000	57478000	0.582000
chr3	34787118	34787318	0.410000	chr1	157477600	157477800	0.575000
chr1	229404115	229404715	0.491667	chr11	57480000	57480600	0.506667
chr6	130291060	130291260	0.480000	chr1	1574800	1575000	0.720000
chr10	126186624	126187024	0.477500	chr11	57483000	57483400	0.675000
chr10	112400460	112400660	0.535000	chr11	57484400	57484600	0.585000
chr5	177020026	177020226	0.385000	chr11	57485800	57486000	0.435000
chr12	93147623	93148223	0.320000	chr1	157487200	157487800	0.366667
chr12	386213	386413	0.335000	chr1	157489400	157489600	0.450000
chr9	62733203	62733403	0.550000	chr1	157490600	157490800	0.570000
chr22	27200820	27201020	0.540000	chr11	57491800	57492000	0.580000
chr7	139186837	139187037	0.570000	chr11	57493600	57493800	0.610000
chr7	157057993	157058193	0.480000	chr1	157496200	157496400	0.485000
chr22	33529287	33529887	0.455000	chr11	57499600	57500200	0.608333
chr5	91341922	91342122	0.495000	chr11	57502200	57502400	0.525000
chr18	51419526	51419726	0.450000	chr1	157505800	157506000	0.460000
chr9	130128126	130128926	0.462500	chr11	57512600	57513400	0.520000
chr2	114337717	114337917	0.420000	chr11	57514200	57514400	0.685000
chr2	8125756	8126956	0.458333	chr11	57514800	57516000	0.661667
chr5	136062858	136063058	0.420000	chr1	157517000	157517200	0.465000
chr6	63286496	63286696	0.380000	chr11	57521200	57521400	0.405000
chr4	179361586	179361786	0.335000	chr11	57527200	57527400	0.450000
chr6	165747809	165748009	0.485000	chr11	57528200	57528400	0.505000
chr3	126116189	126116789	0.498333	chr11	57530800	57531400	0.520000
chr9	29886330	29886530	0.355000	chr11	57532200	57532400	0.430000
chr18	15735068	15735268	0.425000	chr11	57539400	57539600	0.500000
chr5	73168204	73169404	0.440000	chr11	575400	576600	0.738333
chr8	144213672	144213872	0.445000	chr1	157541000	157541200	0.460000
chr6	36755912	36756112	0.565000	chr11	57547200	57547400	0.580000
chr7	142929866	142930066	0.500000	chr11	57548000	57548200	0.555000
chr9	19717141	19717341	0.400000	chr1	157552400	157552600	0.420000
chr4	159761373	159761573	0.400000	chr11	57552600	57552800	0.485000
chr3	7809676	7809876	0.455000	chr1	15755800	15756000	0.610000
chr12	2803464	2803664	0.460000	chr11	57566200	57566400	0.470000
chr1	88588200	88588400	0.340000	chr1	157566600	157566800	0.400000
chr2	166388604	166388804	0.455000	chr11	57567200	57567400	0.530000
chr12	54124013	54124613	0.440000	chr11	57567800	57568400	0.686667
chr15	29046688	29047088	0.512500	chr11	57571600	57572000	0.555000
chr11	123306451	123307051	0.466667	chr1	1575800	1576400	0.475000
chr15	73714970	73715170	0.480000	chr11	57585400	57585600	0.520000
chr13	7269264	7269464	0.000000	chr1	157586000	157586200	0.395000
chr11	129910333	129910533	0.455000	chr11	57588200	57588400	0.460000
chr7	97390217	97390417	0.440000	chr1	15759000	15759200	0.710000
chr3	38948849	38949049	0.445000	chr1	157595400	157595600	0.460000
chr11	103693127	103693327	0.380000	chr11	57603200	57603400	0.455000
chr1	22732509	22732709	0.470000	chr11	57604400	57604600	0.560000
chr1	144742427	144742627	0.485000	chr1	15761800	15762000	0.555000
chr11	115924309	115924509	0.495000	chr11	57638200	57638400	0.610000
chr8	46954594	46954794	0.620000	chr11	57639400	57639600	0.675000
chr17	68860515	68860715	0.535000	chr11	57641000	57641200	0.540000
chr2	210112762	210112962	0.440000	chr11	57641600	57641800	0.465000
chr10	105276254	105276454	0.485000	chr11	57644800	57645000	0.505000
chr9	126147253	126147453	0.560000	chr11	57645800	57646000	0.640000
chr14	58894941	58895141	0.320000	chr1	157646200	157646400	0.365000
chr1	23541589	23542189	0.495000	chr11	57646400	57647000	0.545000
chr2	46549774	46550174	0.510000	chr11	57648200	57648600	0.537500
chr1	229923083	229923483	0.497500	chr11	57649000	57649400	0.555000
chr2	148787311	148787511	0.380000	chr11	57649800	57650000	0.625000
chr1	204811270	204811470	0.405000	chr1	157653200	157653400	0.410000
chr5	120695434	120695634	0.420000	chr11	57653400	57653600	0.480000
chr3	26847930	26848130	0.435000	chr11	57656000	57656200	0.520000
chr22	19621611	19622411	0.512500	chr11	57657400	57658200	0.547500
chr11	83550379	83550579	0.525000	chr1	15765800	15766000	0.620000
chr2	195559297	195559497	0.475000	chr11	57663000	57663200	0.525000
chr22	45415093	45416893	0.388333	chr11	57667000	57668800	0.627222
chr11	26026390	26026590	0.415000	chr11	57680600	57680800	0.495000
chr3	46535557	46535757	0.315000	chr11	57681200	57681400	0.455000
chr8	96814871	96815071	0.385000	chr1	157700800	157701000	0.400000
chr2	125042619	125042819	0.220000	chr1	157705000	157705200	0.390000
chr17	73202024	73202824	0.492500	chr11	57711800	57712600	0.570000
chr10	62909848	62910048	0.390000	chr11	57714000	57714200	0.410000
chr7	41374015	41374215	0.360000	chr11	57715800	57716000	0.450000
chr6	53386997	53387597	0.383333	chr1	1577200	1577800	0.596667
chr9	78843281	78843681	0.360000	chr1	157723200	157723600	0.385000
chr11	23107989	23108389	0.285000	chr1	157725200	157725600	0.302500
chr3	31551695	31552095	0.452500	chr1	157726800	157727200	0.497500
chr3	6571589	6571789	0.420000	chr11	57732800	57733000	0.505000
chr4	26101268	26101468	0.380000	chr1	157734400	157734600	0.415000
chr1	159110217	159110417	0.420000	chr11	57735800	57736000	0.495000
chr14	79432848	79433648	0.382500	chr11	57741200	57742000	0.655000
chr11	116286273	116287073	0.403750	chr11	57751200	57752000	0.412500
chr15	56237509	56237709	0.330000	chr11	57761600	57761800	0.365000
chr11	45639132	45639332	0.390000	chr11	57762600	57762800	0.465000
chr11	126794859	126795059	0.360000	chr11	57763600	57763800	0.400000
chr2	33109039	33109239	0.405000	chr11	57765200	57765400	0.410000
chr2	67367557	67367757	0.365000	chr1	157771800	157772000	0.380000
chr8	76103720	76103920	0.460000	chr1	157773800	157774000	0.520000
chr8	8735068	8735268	0.370000	chr11	57777000	57777200	0.380000
chr21	24465175	24465375	0.510000	chr11	57778600	57778800	0.540000
chr5	19639356	19639556	0.465000	chr11	57779400	57779600	0.485000
chr5	36346455	36346655	0.430000	chr1	15778000	15778200	0.545000
chr20	54118787	54119187	0.412500	chr11	57781600	57782000	0.495000
chr12	88415577	88415777	0.300000	chr1	157783000	157783200	0.400000
chr14	3338315	3338515	0.000000	chr1	157783800	157784000	0.315000
chr3	115321021	115321221	0.320000	chr11	57785200	57785400	0.380000
chr20	57129758	57129958	0.480000	chr11	57788400	57788600	0.510000
chr10	122419122	122419322	0.390000	chr11	57792200	57792400	0.440000
chr6	2152948	2153148	0.430000	chr11	57793000	57793200	0.435000
chr21	32111636	32111836	0.325000	chr1	157797200	157797400	0.440000
chr16	16730335	16730735	0.470000	chr11	57799200	57799600	0.482500
chr1	233760733	233760933	0.395000	chr11	57800800	57801000	0.400000
chr22	35523653	35523853	0.460000	chr1	157804000	157804200	0.480000
chr5	149604934	149605334	0.445000	chr1	157806800	157807200	0.510000
chr16	17455996	17456196	0.465000	chr11	57816000	57816200	0.500000
chr5	13096911	13097111	0.360000	chr11	57819600	57819800	0.380000
chr5	101269061	101269261	0.340000	chr1	157820000	157820200	0.500000
chr1	245296042	245296242	0.400000	chr1	157821800	157822000	0.415000
chr12	43746425	43746625	0.405000	chr1	157832200	157832400	0.440000
chr1	16324641	16324841	0.480000	chr1	15784200	15784400	0.500000
chr8	42015508	42015908	0.335000	chr11	57842800	57843200	0.410000
chr12	53033740	53033940	0.465000	chr1	157844200	157844400	0.470000
chr1	156698622	156698822	0.460000	chr1	157849600	157849800	0.475000
chr2	58669683	58670083	0.507500	chr11	578600	579000	0.555000
chr11	99514429	99514629	0.385000	chr1	157870600	157870800	0.380000
chr2	219924271	219924471	0.445000	chr1	157878200	157878400	0.460000
chr11	60522363	60522563	0.420000	chr1	157882600	157882800	0.445000
chr14	78334153	78334353	0.460000	chr1	15788800	15789000	0.510000
chr5	153061257	153061457	0.420000	chr11	57901400	57901600	0.510000
chr4	37690028	37690228	0.365000	chr11	57903800	57904000	0.535000
chr6	166666943	166667143	0.415000	chr11	57905600	57905800	0.430000
chr12	111675837	111676237	0.422500	chr11	57913800	57914200	0.440000
chr1	11991770	11991970	0.535000	chr1	15792000	15792200	0.605000
chr5	177345209	177345409	0.460000	chr1	157925800	157926000	0.570000
chr13	95646242	95646442	0.335000	chr1	157932200	157932400	0.350000
chr13	64929434	64929634	0.405000	chr1	157937800	157938000	0.485000
chr8	50192872	50193072	0.365000	chr1	157944800	157945000	0.405000
chr2	183039738	183039938	0.420000	chr1	157948600	157948800	0.510000
chr15	24702346	24702546	0.390000	chr1	15795200	15795400	0.415000
chr7	50335287	50335487	0.460000	chr1	157955200	157955400	0.505000
chr3	53676477	53676677	0.450000	chr1	157956000	157956200	0.480000
chr4	18468182	18468382	0.390000	chr1	157956800	157957000	0.470000
chr8	109501624	109501824	0.420000	chr1	157962400	157962600	0.470000
chr7	40864953	40865153	0.470000	chr1	157963800	157964000	0.550000
chr6	78949554	78949754	0.440000	chr1	157992000	157992200	0.525000
chr21	36034324	36034524	0.545000	chr1	15799200	15799400	0.625000
chr2	5481235	5481435	0.480000	chr1	157993600	157993800	0.735000
chr5	60053838	60054638	0.412500	chr1	15800000	15800800	0.585000
chr18	20311442	20311642	0.405000	chr1	158005400	158005600	0.495000
chr15	88387024	88387424	0.462500	chr1	15802600	15803000	0.467500
chr1	31933543	31933743	0.490000	chr11	58029200	58029400	0.545000
chr5	152900601	152900801	0.385000	chr1	15803400	15803600	0.405000
chrX	115628998	115629398	0.345000	chr1	1580400	1580800	0.495000
chr10	14340062	14340262	0.510000	chr1	158043400	158043600	0.570000
chr14	57051795	57051995	0.480000	chr1	158056000	158056200	0.590000
chr12	25688199	25688399	0.480000	chr11	5808600	5808800	0.540000
chr5	61022743	61022943	0.545000	chr1	158087400	158087600	0.555000
chr7	108596013	108596213	0.530000	chr1	158095800	158096000	0.565000
chr11	89022690	89023490	0.397500	chr11	5810000	5810800	0.401250
chr9	121775169	121775369	0.665000	chr1	158113600	158113800	0.760000
chrX	34003938	34004338	0.380000	chr1	158117800	158118200	0.580000
chr12	128444858	128445058	0.370000	chr11	581200	581400	0.545000
chr14	61640669	61640869	0.480000	chr1	158121800	158122000	0.540000
chr3	6795044	6795244	0.390000	chr1	158125000	158125200	0.495000
chr16	73440976	73441176	0.370000	chr1	158131400	158131600	0.455000
chr9	119606296	119606496	0.430000	chr1	158146400	158146600	0.505000
chr2	88550954	88551154	0.440000	chr1	158148000	158148200	0.500000
chr2	208002344	208002544	0.410000	chr1	158148600	158148800	0.415000
chr2	227801408	227801608	0.375000	chr1	158149800	158150000	0.520000
chr8	58437120	58437320	0.425000	chr1	158150600	158150800	0.435000
chr18	65436613	65437013	0.380000	chr1	158155600	158156000	0.397500
chr13	76357761	76357961	0.365000	chr1	15815600	15815800	0.435000
chr5	125058291	125058491	0.330000	chr11	5815600	5815800	0.385000
chr2	18544012	18544612	0.381667	chr1	158163200	158163800	0.446667
chr1	115565213	115565413	0.435000	chr1	158177800	158178000	0.685000
chr13	100617538	100617738	0.425000	chr1	158179800	158180000	0.470000
chr8	29045376	29045776	0.435000	chr1	158181000	158181400	0.660000
chr4	187857478	187857678	0.360000	chr1	158185800	158186000	0.475000
chr2	182435562	182435762	0.355000	chr1	158200000	158200200	0.375000
chr15	13027440	13027640	0.000000	chr1	158200600	158200800	0.325000
chr14	80862810	80863210	0.380000	chr1	158203800	158204200	0.400000
chr2	14626564	14626764	0.475000	chr1	158248200	158248400	0.480000
chr1	78559354	78559754	0.327500	chr1	158248800	158249200	0.467500
chr7	48589909	48590109	0.415000	chr1	15825800	15826000	0.455000
chr1	177560923	177561323	0.402500	chr1	158284000	158284400	0.372500
chr6	63811010	63811210	0.430000	chr1	158285800	158286000	0.525000
chrX	52279292	52279492	0.365000	chr11	58286400	58286600	0.440000
chr2	197563103	197563303	0.415000	chr1	158290600	158290800	0.430000
chr4	37586167	37586367	0.470000	chr1	15829800	15830000	0.485000
chrX	91941451	91941851	0.317500	chr1	15832000	15832400	0.437500
chr5	166578723	166579123	0.430000	chr1	15833200	15833600	0.522500
chr21	41124289	41124689	0.375000	chr1	158333400	158333800	0.382500
chr19	53555031	53556431	0.525714	chr1	15834800	15836200	0.649286
chr13	62613959	62614159	0.400000	chr1	158353800	158354000	0.535000
chr10	69419192	69419392	0.550000	chr1	158354400	158354600	0.560000
chr5	24200397	24200997	0.423333	chr1	15837000	15837600	0.623333
chrX	125259331	125259531	0.320000	chr1	158375000	158375200	0.330000
chr1	215347469	215347869	0.335000	chr1	158394600	158395000	0.340000
chr15	26036949	26037149	0.260000	chr1	158430200	158430400	0.370000
chr10	47559520	47559720	0.350000	chr1	158434800	158435000	0.420000
chr1	64379224	64379424	0.320000	chr1	158440800	158441000	0.335000
chr22	44205996	44206396	0.605000	chr1	15847400	15847800	0.767500
chr1	248730249	248730449	0.385000	chr11	5847800	5848000	0.435000
chr1	78701839	78702439	0.585000	chr1	15848200	15848800	0.720000
chr8	41905109	41905909	0.503750	chr1	15849400	15850200	0.548750
chr7	31945560	31945760	0.350000	chr1	158496400	158496600	0.355000
chr1	192284046	192284246	0.430000	chr11	58498600	58498800	0.500000
chr2	111192759	111192959	0.430000	chr1	158506400	158506600	0.470000
chr17	23151628	23152028	0.420000	chr11	58509800	58510200	0.430000
chr4	34157319	34157519	0.290000	chr11	58513800	58514000	0.460000
chr16	19975390	19975590	0.285000	chr1	15851400	15851600	0.370000
chr12	19145970	19146170	0.335000	chr1	15852200	15852400	0.380000
chr1	104823438	104824838	0.338571	chr11	58524200	58525600	0.400714
chr2	154747976	154748176	0.345000	chr11	58526800	58527000	0.340000
chr2	213976696	213976896	0.425000	chr11	58530400	58530600	0.515000
chr4	43102757	43102957	0.315000	chr11	58564400	58564600	0.380000
chr10	30953610	30954010	0.402500	chr1	158564600	158565000	0.410000
chr11	42865060	42865260	0.490000	chr11	58568000	58568200	0.500000
chr4	27093517	27093717	0.460000	chr1	15857000	15857200	0.470000
chr18	51016320	51016520	0.445000	chr11	58573400	58573600	0.380000
chr2	12908944	12909144	0.410000	chr11	58574000	58574200	0.460000
chr16	63694234	63694434	0.395000	chr11	58575800	58576000	0.405000
chr2	108165470	108168070	0.427692	chr11	58577200	58579800	0.573846
chr11	40615670	40617470	0.358333	chr11	58581000	58582800	0.362222
chr4	26825666	26825866	0.395000	chr11	58593200	58593400	0.400000
chr8	18396339	18396939	0.380000	chr11	58605600	58606200	0.383333
chr9	127339053	127340053	0.471000	chr1	158606600	158607600	0.515000
chr5	105517071	105517271	0.385000	chr11	58616800	58617000	0.390000
chr9	8543899	8544299	0.462500	chr11	58618000	58618400	0.495000
chr14	18301596	18301796	0.450000	chr1	1586200	1586400	0.585000
chr7	30302667	30302867	0.410000	chr1	158623400	158623600	0.430000
chr9	130275290	130275490	0.480000	chr11	58628600	58628800	0.515000
chr8	61823670	61823870	0.385000	chr11	58630000	58630200	0.450000
chr14	19475691	19475891	0.305000	chr1	158634800	158635000	0.455000
chrY	31284232	31284432	0.000000	chr11	58640600	58640800	0.360000
chr18	18965016	18965216	0.385000	chr1	158644600	158644800	0.380000
chr16	32312971	32313171	0.410000	chr1	158646600	158646800	0.415000
chr15	51920948	51921148	0.505000	chr11	58654200	58654400	0.515000
chr9	35009018	35009218	0.490000	chr1	158654600	158654800	0.495000
chr11	125459585	125459785	0.340000	chr1	15867000	15867200	0.355000
chr9	7757220	7757420	0.500000	chr11	58675600	58675800	0.515000
chr9	24118454	24118654	0.440000	chr1	158676000	158676200	0.450000
chr14	25373069	25373269	0.385000	chr1	158680600	158680800	0.435000
chr2	186182146	186182546	0.327500	chr1	158681600	158682000	0.415000
chr3	104307682	104307882	0.380000	chr1	158683600	158683800	0.400000
chr16	59085612	59085812	0.360000	chr1	158685200	158685400	0.445000
chr4	74064192	74064792	0.320000	chr1	158686200	158686800	0.351667
chr14	4234160	4234360	0.000000	chr1	158687200	158687400	0.360000
chr5	73414311	73414511	0.435000	chr1	158689200	158689400	0.440000
chr1	200372336	200372536	0.400000	chr11	58691800	58692000	0.465000
chrX	62233168	62233368	0.420000	chr1	158692000	158692200	0.430000
chr7	103193738	103193938	0.430000	chr1	158694800	158695000	0.415000
chr18	70756740	70756940	0.415000	chr1	158697600	158697800	0.490000
chr1	94995264	94995464	0.420000	chr11	58727200	58727400	0.430000
chr9	8564767	8565367	0.376667	chr1	158732200	158732800	0.380000
chr2	207229389	207229589	0.430000	chr1	158733200	158733400	0.455000
chr7	157866370	157866570	0.490000	chr1	158733800	158734000	0.505000
chr11	60152470	60152670	0.425000	chr1	158735200	158735400	0.480000
chr9	62049979	62050179	0.255000	chr11	58745600	58745800	0.415000
chr3	115870153	115870353	0.370000	chr11	58746200	58746400	0.395000
chr4	151927481	151927681	0.405000	chr11	58770200	58770400	0.425000
chr9	80047332	80047732	0.470000	chr11	58770800	58771200	0.520000
chr10	101908461	101908661	0.370000	chr1	158772600	158772800	0.415000
chr6	135701576	135701776	0.385000	chr11	58774400	58774600	0.405000
chr2	146949160	146949360	0.390000	chr11	58776200	58776400	0.435000
chr3	160891616	160891816	0.380000	chr11	58777000	58777200	0.450000
chrX	89364314	89364514	0.310000	chr1	158783000	158783200	0.390000
chr3	108744376	108744576	0.425000	chr11	58788400	58788600	0.535000
chrY	6632429	6632629	0.430000	chr1	158793600	158793800	0.445000
chr11	53407532	53407732	0.405000	chr1	158799800	158800000	0.445000
chr3	186973475	186973875	0.490000	chr11	588000	588400	0.517500
chr15	7640689	7640889	0.000000	chr1	158800600	158800800	0.320000
chr4	174227987	174228187	0.370000	chr1	15880800	15881000	0.400000
chr6	123104230	123104430	0.385000	chr1	158809400	158809600	0.405000
chr12	60830983	60831183	0.410000	chr1	158810000	158810200	0.415000
chr5	136457598	136458798	0.414167	chr1	158818600	158819800	0.431667
chr5	96668148	96668348	0.355000	chr11	58829800	58830000	0.440000
chr7	41574020	41574220	0.400000	chr11	58830600	58830800	0.475000
chr18	52419494	52419694	0.350000	chr1	158831200	158831400	0.385000
chr2	195593593	195593793	0.325000	chr11	58832000	58832200	0.345000
chr18	66155957	66156157	0.345000	chr1	158833400	158833600	0.380000
chr6	134038328	134038528	0.455000	chr1	15883400	15883600	0.495000
chr12	88698532	88698732	0.395000	chr11	58844400	58844600	0.400000
chr22	27343820	27344020	0.315000	chr11	58845600	58845800	0.325000
chr1	78551437	78551637	0.435000	chr11	58850800	58851000	0.460000
chr3	178658573	178658773	0.405000	chr1	15885800	15886000	0.395000
chrX	93591524	93591724	0.370000	chr1	15886400	15886600	0.640000
chr5	91291972	91292372	0.465000	chr11	58900800	58901200	0.535000
chr8	67724884	67725084	0.400000	chr11	58907800	58908000	0.400000
chr14	58884479	58884879	0.367500	chr11	58923200	58923600	0.442500
chr7	122798984	122799184	0.350000	chr1	158924800	158925000	0.380000
chr7	21880478	21880678	0.390000	chr11	58927400	58927600	0.610000
chr1	165767224	165767424	0.330000	chr1	158930600	158930800	0.425000
chr19	12197797	12197997	0.380000	chr1	158931400	158931600	0.390000
chr9	25328135	25328535	0.407500	chr1	15893200	15893600	0.395000
chr1	42522372	42522572	0.295000	chr1	158933600	158933800	0.315000
chr15	56815461	56815661	0.495000	chr1	158952000	158952200	0.585000
chr1	203345222	203345422	0.435000	chr11	58958600	58958800	0.490000
chr3	174044201	174044401	0.445000	chr1	158973000	158973200	0.480000
chr3	138011165	138011565	0.372500	chr1	15897800	15898200	0.385000
chr18	38761902	38762102	0.415000	chr1	158978800	158979000	0.420000
chrX	96234347	96234547	0.435000	chr1	158996400	158996600	0.440000
chr5	87868207	87868407	0.335000	chr1	158998800	158999000	0.375000
chr17	64157208	64157408	0.345000	chr11	58999400	58999600	0.485000
chr5	47901815	47902215	0.405000	chr11	59000000	59000400	0.445000
chr11	121458454	121458654	0.430000	chr1	159000800	159001000	0.445000
chr5	145167617	145167817	0.380000	chr1	159007800	159008000	0.385000
chr6	30479322	30479522	0.420000	chr1	159008800	159009000	0.430000
chr18	34084459	34084859	0.320000	chr11	59009600	59010000	0.385000
chrY	21065761	21065961	0.385000	chr1	159009800	159010000	0.455000
chr14	53269014	53269214	0.375000	chr1	159012600	159012800	0.475000
chr7	128267651	128267851	0.535000	chr11	59013000	59013200	0.570000
chr1	207524566	207524766	0.480000	chr1	159015600	159015800	0.505000
chr12	46987580	46987780	0.360000	chr1	159022400	159022600	0.485000
chr1	185042775	185042975	0.420000	chr1	159030400	159030600	0.515000
chrX	114759884	114760084	0.390000	chr11	59053400	59053600	0.475000
chr8	105920617	105920817	0.355000	chr1	159055400	159055600	0.450000
chr7	127995573	127995773	0.470000	chr11	59058400	59058600	0.510000
chr3	172993714	172994114	0.385000	chr1	159068200	159068600	0.400000
chr8	30074019	30074219	0.420000	chr1	159069000	159069200	0.425000
chr10	65967234	65967434	0.285000	chr1	159072000	159072200	0.360000
chr4	29009638	29009838	0.375000	chr1	159076800	159077000	0.460000
chr19	44634860	44635260	0.460000	chr11	59077200	59077600	0.470000
chr14	36798374	36798574	0.345000	chr11	59078600	59078800	0.365000
chr18	59671699	59671899	0.430000	chr1	159079600	159079800	0.460000
chr4	74786847	74787047	0.390000	chr1	159085000	159085200	0.440000
chr7	19228795	19228995	0.410000	chr1	159088000	159088200	0.420000
chr10	111359329	111359929	0.311667	chr1	159091800	159092400	0.326667
chrY	56828500	56828700	0.385000	chr11	59095400	59095600	0.465000
chrX	82644325	82644525	0.395000	chr11	59097200	59097400	0.450000
chr14	78238381	78238581	0.545000	chr11	59102400	59102600	0.610000
chr8	80389819	80390019	0.295000	chr1	159103200	159103400	0.405000
chr2	100913864	100914464	0.505000	chr11	59106600	59107200	0.625000
chr7	24506208	24506408	0.430000	chr11	59107800	59108000	0.485000
chr7	115803347	115803547	0.320000	chr1	159132400	159132600	0.390000
chr5	132398759	132398959	0.605000	chr11	59136000	59136200	0.635000
chr21	28627691	28628091	0.435000	chr11	59136600	59137000	0.467500
chr1	212300846	212301046	0.390000	chr1	159142400	159142600	0.515000
chr8	94375300	94375500	0.480000	chr11	59142600	59142800	0.650000
chr17	9699845	9700445	0.540000	chr11	59144600	59145200	0.603333
chr21	1250531	1250731	0.000000	chr11	59145600	59145800	0.375000
chr17	6624298	6624498	0.415000	chr1	159152200	159152400	0.465000
chr4	69602439	69602639	0.280000	chr11	59154800	59155000	0.425000
chr6	146654619	146655019	0.360000	chr11	59158400	59158800	0.475000
chr3	65032953	65033153	0.380000	chr1	159161000	159161200	0.450000
chr2	149127696	149127896	0.435000	chr1	159161600	159161800	0.470000
chr7	62827178	62827378	0.390000	chr1	159162600	159162800	0.415000
chr7	155413957	155414157	0.455000	chr1	15916600	15916800	0.480000
chr5	10457054	10458854	0.590000	chr11	59171600	59173400	0.671111
chr1	170387817	170388017	0.505000	chr11	59174000	59174200	0.520000
chrX	136031147	136031347	0.485000	chr1	159177400	159177600	0.495000
chr2	14750387	14750587	0.475000	chr11	59186400	59186600	0.585000
chr8	133488545	133488945	0.567500	chr1	159188400	159188800	0.597500
chr6	81200617	81200817	0.440000	chr1	15919400	15919600	0.480000
chrX	137437675	137437875	0.480000	chr1	159196600	159196800	0.515000
chr15	43649755	43650155	0.490000	chr1	159198000	159198400	0.500000
chr5	30697612	30697812	0.445000	chr11	59198200	59198400	0.540000
chr7	45780703	45781303	0.410000	chr11	59200000	59200600	0.446667
chr20	48809314	48809714	0.532500	chr1	159200800	159201200	0.595000
chr16	71956366	71956766	0.437500	chr1	159201600	159202000	0.592500
chr18	26441015	26442015	0.448000	chr1	159204000	159205000	0.530000
chr12	117709667	117710067	0.500000	chr1	159206000	159206400	0.572500
chr7	107450252	107450452	0.405000	chr11	59206800	59207000	0.540000
chr5	122986026	122986226	0.455000	chr11	59208200	59208400	0.475000
chr6	132168465	132168665	0.355000	chr1	159210200	159210400	0.390000
chr9	45464906	45465106	0.385000	chr1	159211600	159211800	0.480000
chr18	13754355	13754955	0.415000	chr11	59213000	59213600	0.456667
chr13	99065457	99065657	0.500000	chr1	159214200	159214400	0.510000
chr1	114381825	114382425	0.428333	chr11	59216600	59217200	0.438333
chr18	9944663	9944863	0.280000	chr11	59218400	59218600	0.405000
chr18	43367370	43367570	0.375000	chr11	59219000	59219200	0.410000
chr17	54705681	54705881	0.340000	chr11	59222600	59222800	0.380000
chr15	82861132	82861332	0.340000	chr1	159223200	159223400	0.360000
chr6	136849590	136849990	0.415000	chr11	59223600	59224000	0.420000
chr10	62348400	62348800	0.400000	chr11	59224600	59225000	0.447500
chr7	7800754	7800954	0.350000	chr1	159228800	159229000	0.365000
chr8	73568423	73568623	0.485000	chr11	5923200	5923400	0.510000
chr1	110156339	110156539	0.480000	chr11	59248000	59248200	0.490000
chr1	56180081	56180281	0.375000	chr1	15924800	15925000	0.460000
chr15	53982633	53982833	0.390000	chr11	59254400	59254600	0.405000
chr4	146876701	146876901	0.545000	chr11	59263400	59263600	0.600000
chr13	87411407	87411607	0.375000	chr1	159267000	159267200	0.385000
chr6	147621507	147621707	0.490000	chr11	59270600	59270800	0.525000
chr7	102297296	102297496	0.490000	chr11	59273400	59273600	0.495000
chr19	41475072	41475272	0.440000	chr11	59275800	59276000	0.520000
chrX	104537031	104537231	0.385000	chr1	159282200	159282400	0.405000
chr19	24911825	24912025	0.415000	chr11	59284400	59284600	0.435000
chr19	10441435	10441635	0.430000	chr1	159289200	159289400	0.435000
chr7	151371231	151371431	0.490000	chr11	59289400	59289600	0.510000
chr15	15275106	15275306	0.000000	chr1	159291600	159291800	0.375000
chr8	74712809	74713009	0.355000	chr1	159302200	159302400	0.420000
chr11	42616221	42616421	0.380000	chr1	159303600	159303800	0.405000
chr3	195330960	195331160	0.380000	chr1	159307800	159308000	0.385000
chr6	170285944	170286144	0.390000	chr1	159315400	159315600	0.395000
chr12	126844433	126844633	0.440000	chr1	159343000	159343200	0.455000
chr7	53132850	53133050	0.440000	chr11	5935000	5935200	0.515000
chr11	62798397	62798597	0.415000	chr1	159352600	159352800	0.475000
chr12	110101951	110102151	0.490000	chr11	59368800	59369000	0.510000
chr18	55030801	55031001	0.405000	chr11	5937000	5937200	0.505000
chrY	21033510	21033710	0.350000	chr1	15937800	15938000	0.630000
chr9	2600736	2600936	0.360000	chr11	59380600	59380800	0.315000
chr4	15522360	15522560	0.360000	chr11	59413800	59414000	0.380000
chr18	1276014	1276214	0.350000	chr11	59415200	59415400	0.470000
chr10	26409562	26409762	0.290000	chr11	59430000	59430200	0.370000
chr8	127574584	127575384	0.491250	chr11	59443000	59443800	0.506250
chr11	74737484	74737684	0.510000	chr1	1594800	1595000	0.570000
chr7	141945526	141946326	0.417500	chr1	15948600	15949400	0.473750
chr1	109954387	109954587	0.440000	chr11	59488600	59488800	0.510000
chr4	14560156	14560356	0.535000	chr1	15949800	15950000	0.595000
chr2	61467500	61468100	0.453333	chr1	15951000	15951600	0.581667
chr4	74335881	74336081	0.390000	chr11	59511000	59511200	0.420000
chr10	77976481	77977281	0.458750	chr1	15952200	15953000	0.575000
chr2	123543178	123543378	0.470000	chr11	59523600	59523800	0.495000
chr20	31529617	31530217	0.473333	chr1	15953400	15954000	0.543333
chr11	121491871	121492471	0.456667	chr11	59537400	59538000	0.471667
chrX	99253853	99254453	0.416667	chr11	59545000	59545600	0.493333
chr1	81423194	81423394	0.400000	chr11	59548000	59548200	0.445000
chr11	45587419	45587619	0.505000	chr11	59549200	59549400	0.515000
chr8	525717	525917	0.365000	chr11	59549800	59550000	0.395000
chr2	217597658	217597858	0.525000	chr11	59550400	59550600	0.660000
chr6	162200381	162201381	0.407000	chr11	59551000	59552000	0.415000
chr8	70619713	70619913	0.405000	chr11	59553000	59553200	0.455000
chr5	82464828	82465028	0.390000	chr1	159554400	159554600	0.395000
chr21	30680718	30680918	0.435000	chr11	59555200	59555400	0.515000
chr2	10841042	10841242	0.485000	chr11	59556400	59556600	0.510000
chr2	37875972	37876172	0.435000	chr11	59557400	59557600	0.560000
chr5	133826112	133826712	0.526667	chr11	59560600	59561200	0.551667
chr5	20727890	20728090	0.405000	chr11	59566200	59566400	0.505000
chr17	34088126	34088326	0.440000	chr1	15957600	15957800	0.500000
chr1	156260133	156260333	0.440000	chr11	5961400	5961600	0.470000
chr6	42987371	42987771	0.480000	chr11	59614600	59615000	0.485000
chr7	28036189	28037189	0.449000	chr11	59615600	59616600	0.574000
chr10	125946760	125946960	0.465000	chr11	59618600	59618800	0.495000
chr22	17328917	17329117	0.435000	chr11	59619200	59619400	0.475000
chr5	57275864	57276064	0.385000	chr1	15964000	15964200	0.455000
chr6	29247358	29247558	0.415000	chr1	159646800	159647000	0.430000
chr22	14095143	14095343	0.395000	chr11	59647200	59647400	0.335000
chr10	82558644	82558844	0.330000	chr11	59647800	59648000	0.415000
chr3	4747471	4748071	0.436667	chr1	15966000	15966600	0.463333
chr1	221657893	221658093	0.350000	chr1	159664400	159664600	0.355000
chr18	53685584	53685784	0.285000	chr11	59667000	59667200	0.320000
chrX	107746834	107747634	0.431250	chr11	59668600	59669400	0.680000
chr10	39886951	39887151	0.390000	chr1	159679200	159679400	0.415000
chr7	128491331	128491531	0.520000	chr11	59680600	59680800	0.535000
chr1	21743312	21743512	0.460000	chr11	59681400	59681600	0.540000
chr10	128306816	128307616	0.517500	chr1	1597000	1597800	0.641250
chrX	37462816	37463016	0.455000	chr11	59700200	59700400	0.475000
chr5	26952451	26952651	0.465000	chr11	59707000	59707200	0.510000
chr19	6108169	6108369	0.420000	chr11	59710600	59710800	0.470000
chr7	35413037	35413237	0.540000	chr11	597200	597400	0.660000
chr17	58033662	58033862	0.400000	chr11	59729000	59729200	0.540000
chr9	27086850	27087050	0.460000	chr1	159746800	159747000	0.410000
chr7	58815448	58815648	0.390000	chr11	59754000	59754200	0.510000
chr5	171785557	171786357	0.485000	chr1	15975400	15976200	0.700000
chr7	2063521	2064321	0.588750	chr11	59755200	59756000	0.723750
chr2	16688725	16688925	0.450000	chr1	159756400	159756600	0.460000
chr8	54155445	54155645	0.490000	chr11	59757000	59757200	0.555000
chr1	162899059	162899259	0.380000	chr11	59765200	59765400	0.470000
chr7	99339229	99339429	0.515000	chr11	59766600	59766800	0.535000
chr3	191005068	191005268	0.360000	chr11	59767400	59767600	0.505000
chr1	38468651	38468851	0.425000	chr11	59770400	59770600	0.460000
chrX	120189247	120190247	0.455000	chr11	59771600	59772600	0.474000
chr16	18799024	18799224	0.550000	chr1	159780800	159781000	0.705000
chr4	44581348	44581548	0.435000	chr1	159781400	159781600	0.625000
chrX	124338553	124339153	0.421667	chr11	59786800	59787400	0.446667
chr4	137279102	137279302	0.375000	chr1	159791200	159791400	0.410000
chr1	122844783	122844983	0.380000	chr1	159799000	159799200	0.525000
chr2	224174173	224174373	0.485000	chr1	159800200	159800400	0.550000
chr6	52225597	52225797	0.435000	chr11	59802600	59802800	0.315000
chr6	83137549	83137949	0.395000	chr11	59804000	59804400	0.487500
chr1	80644677	80644877	0.385000	chr11	59807400	59807600	0.375000
chr8	49432397	49432797	0.465000	chr11	59810600	59811000	0.652500
chr9	13864426	13864626	0.365000	chr11	59814200	59814400	0.380000
chr11	81274114	81274314	0.330000	chr11	59816600	59816800	0.415000
chr1	197210541	197210941	0.392500	chr1	159817600	159818000	0.395000
chr5	86302357	86302557	0.365000	chr11	59818800	59819000	0.410000
chr2	47641703	47642303	0.453333	chr1	159821200	159821800	0.533333
chr5	115631101	115631501	0.355000	chr11	59823000	59823400	0.387500
chr20	41404434	41404634	0.380000	chr1	159826600	159826800	0.500000
chr1	160829307	160829707	0.457500	chr1	159829200	159829600	0.525000
chr17	53091452	53091652	0.350000	chr1	159838800	159839000	0.355000
chr5	124508642	124508842	0.505000	chr11	59846600	59846800	0.510000
chr3	77353950	77354150	0.415000	chr11	59848600	59848800	0.445000
chr7	72573238	72573438	0.500000	chr1	159849000	159849200	0.515000
chr5	35681837	35682037	0.410000	chr1	159850000	159850200	0.460000
chr3	182748773	182748973	0.415000	chr1	159854800	159855000	0.770000
chr4	64831094	64832094	0.364000	chr11	59857600	59858600	0.393000
chr4	104740609	104741009	0.345000	chr1	15985800	15986200	0.375000
chr7	139347039	139347239	0.365000	chr11	59866600	59866800	0.370000
chr18	8422818	8423418	0.510000	chr1	159869000	159869600	0.556667
chr3	45549119	45549919	0.430000	chr1	159880000	159880800	0.458750
chr1	241358006	241358206	0.505000	chr1	159882000	159882200	0.530000
chr2	21028361	21028561	0.450000	chr1	159882600	159882800	0.465000
chr2	69328778	69328978	0.480000	chr1	159890000	159890200	0.505000
chr10	119138320	119138520	0.530000	chr1	159891600	159891800	0.570000
chr22	18939372	18939572	0.475000	chr11	59891800	59892000	0.580000
chrY	25750939	25751139	0.405000	chr1	159896200	159896400	0.525000
chr17	61341750	61341950	0.420000	chr1	159898000	159898200	0.445000
chr6	46679353	46679553	0.560000	chr1	15989800	15990000	0.585000
chr19	4826382	4826582	0.550000	chr1	159900000	159900200	0.635000
chr19	36644075	36644275	0.470000	chr1	159901000	159901200	0.490000
chr16	17395163	17395363	0.460000	chr1	159908200	159908400	0.530000
chr2	106926354	106926754	0.397500	chr1	159909400	159909800	0.457500
chr6	147376403	147376803	0.425000	chr1	159910400	159910800	0.577500
chr15	32283826	32284026	0.500000	chr1	159913800	159914000	0.560000
chr3	141368954	141369154	0.440000	chr1	159915800	159916000	0.490000
chr15	38821295	38821695	0.450000	chr1	159916400	159916800	0.537500
chr6	2383772	2383972	0.410000	chr11	59918000	59918200	0.460000
chr1	166873295	166873495	0.430000	chr1	159918200	159918400	0.580000
chr4	86482817	86483017	0.355000	chr11	59919200	59919400	0.375000
chr8	84085515	84085915	0.405000	chr1	159921200	159921600	0.432500
chr5	93611705	93611905	0.400000	chr1	159922200	159922400	0.550000
chr20	8776406	8777206	0.411250	chr1	159923000	159923800	0.597500
chr20	50265355	50266155	0.530000	chr1	159924200	159925000	0.652500
chr4	163271616	163272016	0.417500	chr1	159925400	159925800	0.620000
chr3	152862826	152863026	0.525000	chr1	159929600	159929800	0.720000
chr7	127296090	127296290	0.375000	chr1	159935800	159936000	0.480000
chr3	120459868	120460068	0.465000	chr1	159936400	159936600	0.650000
chr20	48118321	48118521	0.505000	chr1	159945600	159945800	0.725000
chr18	50824635	50824835	0.490000	chr11	59945800	59946000	0.520000
chr1	233959790	233959990	0.495000	chr1	15994600	15994800	0.590000
chr10	63999396	63999596	0.380000	chr11	59954000	59954200	0.395000
chr1	55645557	55645757	0.410000	chr1	159954200	159954400	0.475000
chr16	60056835	60057235	0.352500	chr11	59957200	59957600	0.357500
chrX	48194238	48194638	0.510000	chr1	159957800	159958200	0.515000
chr10	131051480	131051680	0.465000	chr1	1599600	1599800	0.790000
chr1	161432550	161432750	0.475000	chr11	59960600	59960800	0.480000
chr6	135526611	135526811	0.280000	chr1	159961000	159961200	0.375000
chr7	56300747	56301147	0.380000	chr11	59962000	59962400	0.420000
chr2	99928241	99929441	0.400833	chr11	59967800	59969000	0.404167
chr18	25184147	25184347	0.260000	chr1	159991600	159991800	0.435000
chrX	20463725	20463925	0.455000	chr1	160006400	160006600	0.505000
chr7	6158652	6158852	0.575000	chr1	1600200	1600400	0.785000
chr13	95285963	95286163	0.470000	chr1	160031200	160031400	0.550000
chr7	140008356	140008556	0.455000	chr1	160031800	160032000	0.630000
chr22	46371845	46372045	0.535000	chr1	160046600	160046800	0.580000
chr15	19169647	19170047	0.375000	chr1	160049200	160049600	0.457500
chr7	3003559	3003759	0.445000	chr11	60056400	60056600	0.470000
chr6	25686628	25686828	0.315000	chr11	60064200	60064400	0.355000
chr4	15428412	15429012	0.410000	chr1	160070200	160070800	0.653333
chr12	15119855	15120055	0.335000	chr1	16007200	16007400	0.495000
chr1	155563731	155563931	0.370000	chr11	60072600	60072800	0.495000
chr4	98833667	98834067	0.417500	chr1	160075800	160076200	0.420000
chr13	47426531	47426731	0.405000	chr11	60077400	60077600	0.410000
chr20	60430818	60431018	0.490000	chr1	160077600	160077800	0.520000
chr13	49100265	49100465	0.380000	chr11	60078000	60078200	0.395000
chr14	88525705	88525905	0.380000	chr1	160078800	160079000	0.490000
chr8	41363414	41363614	0.410000	chr11	60078800	60079000	0.420000
chr2	9390281	9390681	0.590000	chr1	160084000	160084400	0.690000
chr22	40785127	40785327	0.515000	chr1	160085800	160086000	0.615000
chr1	167051503	167051703	0.390000	chr11	60086000	60086200	0.435000
chr14	92846630	92846830	0.490000	chr1	16009200	16009400	0.510000
chr1	32705216	32706216	0.495000	chr1	160096000	160097000	0.534000
chr17	23306956	23308556	0.413125	chr1	160098000	160099600	0.670000
chr7	51028886	51029286	0.482500	chr1	160101000	160101400	0.602500
chr21	33698038	33698238	0.385000	chr1	160103000	160103200	0.565000
chr5	15345561	15345761	0.400000	chr1	160104600	160104800	0.495000
chr15	55565968	55566368	0.470000	chr11	60104800	60105200	0.480000
chr11	81540346	81540546	0.380000	chr1	160109000	160109200	0.415000
chr21	3559884	3560084	0.000000	chr11	60119800	60120000	0.330000
chr12	69020130	69020330	0.425000	chr11	60121400	60121600	0.510000
chr1	219107657	219107857	0.450000	chr11	6012200	6012400	0.475000
chr3	7475757	7475957	0.350000	chr1	160125800	160126000	0.520000
chr10	112272081	112272281	0.420000	chr11	60127200	60127400	0.470000
chr16	4264470	4265070	0.605000	chr1	16012800	16013400	0.678333
chr12	97677519	97677719	0.395000	chr1	160128200	160128400	0.525000
chrX	65743250	65743450	0.440000	chr11	60130600	60130800	0.455000
chr5	109310574	109310774	0.415000	chr1	16014000	16014200	0.630000
chr1	176509303	176509503	0.425000	chr1	160143800	160144000	0.510000
chr2	64322725	64322925	0.490000	chr1	16014800	16015000	0.605000
chrX	19426127	19426327	0.325000	chr11	60156000	60156200	0.360000
chr14	84561754	84561954	0.390000	chr11	60158800	60159000	0.400000
chr4	102348420	102348820	0.445000	chr1	16016200	16016600	0.632500
chr2	147389370	147389570	0.475000	chr1	160162400	160162600	0.555000
chr3	56471304	56471504	0.445000	chr1	160169600	160169800	0.525000
chrX	42039953	42040153	0.395000	chr11	60169600	60169800	0.415000
chr11	125398101	125398301	0.545000	chr1	16017600	16017800	0.680000
chr17	23774479	23774679	0.410000	chr1	160179400	160179600	0.415000
chr15	24054356	24054556	0.390000	chr11	60183000	60183200	0.400000
chr1	105776718	105776918	0.315000	chr11	60183600	60183800	0.410000
chr15	65758549	65758749	0.375000	chr11	60185400	60185600	0.470000
chr6	3005118	3005318	0.380000	chr11	60188600	60188800	0.485000
chr21	45033915	45034115	0.510000	chr1	160193200	160193400	0.530000
chr4	140439087	140440087	0.383000	chr11	60193800	60194800	0.415000
chr5	67814339	67814539	0.405000	chr11	60200400	60200600	0.510000
chr8	48075450	48075650	0.490000	chr1	160204600	160204800	0.505000
chr14	7640656	7641056	0.000000	chr11	60205000	60205400	0.345000
chr12	83000660	83000860	0.530000	chr1	160205200	160205400	0.740000
chr16	23264462	23264662	0.440000	chr1	160205800	160206000	0.730000
chr2	178833937	178834137	0.395000	chr1	160206600	160206800	0.490000
chr4	63825058	63825258	0.365000	chr1	160223000	160223200	0.445000
chr13	59472581	59472781	0.305000	chr11	6023000	6023200	0.405000
chr4	170944062	170944262	0.325000	chr11	60235400	60235600	0.400000
chr6	148960820	148961020	0.340000	chr1	160238400	160238600	0.450000
chr5	44583396	44583596	0.410000	chr11	60243000	60243200	0.430000
chr14	64031210	64031410	0.440000	chr11	60251600	60251800	0.455000
chr4	174308097	174308297	0.355000	chr1	160252000	160252200	0.445000
chr12	94402949	94403149	0.440000	chr11	6025200	6025400	0.485000
chr1	192893389	192893589	0.400000	chr11	60252200	60252400	0.425000
chr15	93696958	93697158	0.355000	chr1	160256800	160257000	0.375000
chr6	2615109	2615909	0.420000	chr1	160261200	160262000	0.426250
chr9	130258575	130258775	0.520000	chr1	160262400	160262600	0.695000
chr1	227703030	227703230	0.375000	chr1	160263000	160263200	0.490000
chr8	94674789	94674989	0.315000	chr11	60263400	60263600	0.365000
chr8	46955962	46956162	0.450000	chr11	60265800	60266000	0.455000
chr11	135054873	135055073	0.555000	chr1	16026800	16027000	0.670000
chr3	59781690	59782090	0.435000	chr11	60280400	60280800	0.455000
chr14	22420036	22420236	0.430000	chr11	60281600	60281800	0.490000
chr14	68151127	68151327	0.260000	chr11	60282400	60282600	0.400000
chrX	114235678	114235878	0.480000	chr1	160284200	160284400	0.515000
chr17	3593681	3593881	0.585000	chr1	160285000	160285200	0.640000
chr17	66553285	66553885	0.446667	chr1	160291400	160292000	0.476667
chr9	24379333	24379533	0.410000	chr1	160293000	160293200	0.440000
chr15	42419057	42419257	0.475000	chr1	160307600	160307800	0.480000
chr10	39735164	39735364	0.410000	chr11	60310800	60311000	0.425000
chrX	44374068	44374268	0.410000	chr1	160317200	160317400	0.510000
chr3	143939379	143939579	0.275000	chr1	160326600	160326800	0.345000
chr15	79256359	79256559	0.480000	chr1	16033000	16033200	0.605000
chr5	160495173	160495373	0.420000	chr1	160330200	160330400	0.495000
chr12	107275802	107276002	0.505000	chr11	60334000	60334200	0.540000
chr13	105218161	105218561	0.397500	chr1	160338600	160339000	0.407500
chr3	6998398	6998598	0.540000	chr1	160343200	160343400	0.650000
chr4	167572074	167572274	0.310000	chr11	60343200	60343400	0.375000
chr4	27156496	27156696	0.460000	chr11	60345600	60345800	0.475000
chr1	19721818	19722618	0.450000	chr1	160346600	160347400	0.465000
chr16	80865163	80865563	0.315000	chr11	60350000	60350400	0.385000
chr7	28911580	28911980	0.330000	chr1	160354400	160354800	0.482500
chr5	8927768	8927968	0.270000	chr11	60357800	60358000	0.345000
chr5	125144116	125144316	0.415000	chr1	160359600	160359800	0.425000
chrX	52450407	52451007	0.431667	chr1	160362200	160362800	0.538333
chr17	143253	143453	0.510000	chr1	160363600	160363800	0.520000
chr2	241277427	241278227	0.417500	chr11	60363600	60364400	0.418750
chr8	64754165	64754365	0.395000	chr1	160364400	160364600	0.510000
chr1	110858830	110859630	0.431250	chr1	160366800	160367600	0.603750
chr11	24224862	24225262	0.337500	chr11	60367000	60367400	0.362500
chr3	183551178	183551378	0.485000	chr1	160368000	160368200	0.495000
chr10	42751606	42751806	0.515000	chr1	160368600	160368800	0.525000
chr1	168247256	168247456	0.480000	chr1	160374800	160375000	0.585000
chrX	39732907	39733107	0.500000	chr1	160375600	160375800	0.520000
chr1	46038888	46039088	0.425000	chr1	160376600	160376800	0.490000
chr5	4496506	4496706	0.405000	chr11	60377800	60378000	0.500000
chrX	74837714	74837914	0.355000	chr11	60378400	60378600	0.445000
chr21	34924803	34925403	0.398333	chr11	60389200	60389800	0.440000
chr8	46872348	46872748	0.360000	chr11	60395000	60395400	0.365000
chr1	183889529	183889929	0.357500	chr11	60396600	60397000	0.425000
chr6	131184872	131185472	0.528333	chr1	160400200	160400800	0.711667
chr14	68524326	68524526	0.480000	chr1	160401200	160401400	0.605000
chr1	100573262	100573462	0.375000	chr11	6040200	6040400	0.415000
chr8	60282511	60282911	0.407500	chr1	160416400	160416800	0.585000
chr20	21474793	21475193	0.445000	chr1	160421200	160421600	0.485000
chr19	35180107	35180307	0.420000	chr1	16042800	16043000	0.580000
chr17	54522233	54522633	0.385000	chr1	160428600	160429000	0.415000
chr15	72434539	72434739	0.295000	chr1	160429800	160430000	0.360000
chr6	36224062	36224262	0.365000	chr1	160432600	160432800	0.380000
chrX	140971271	140971471	0.380000	chr1	160438000	160438200	0.440000
chr7	148773845	148774045	0.425000	chr1	160438600	160438800	0.445000
chr8	53214230	53214630	0.535000	chr1	16044200	16044600	0.607500
chr4	21259571	21259771	0.385000	chr11	60447200	60447400	0.410000
chr3	80017376	80017776	0.425000	chr11	60455600	60456000	0.465000
chr4	3639258	3639458	0.415000	chr11	60459400	60459600	0.430000
chr3	188715213	188715413	0.465000	chr1	16046800	16047000	0.655000
chr8	15620167	15620367	0.320000	chr1	160471400	160471600	0.345000
chr19	38181192	38181392	0.425000	chr11	60477200	60477400	0.445000
chr2	183789833	183790033	0.375000	chr11	60482600	60482800	0.470000
chr11	75818917	75819117	0.395000	chr11	60486000	60486200	0.430000
chr16	76468111	76468511	0.467500	chr1	16048600	16049000	0.657500
chr4	22286099	22286299	0.420000	chr1	160488400	160488600	0.460000
chr1	213109082	213109282	0.475000	chr11	60492200	60492400	0.505000
chr7	63544727	63544927	0.430000	chr11	60499000	60499200	0.465000
chr21	23540566	23540766	0.340000	chr1	160499800	160500000	0.370000
chr1	4903922	4904122	0.305000	chr11	60504600	60504800	0.325000
chr1	16139833	16140033	0.555000	chr11	60515200	60515400	0.580000
chr3	135561844	135562044	0.335000	chr1	160516000	160516200	0.390000
chr17	61008085	61008685	0.403333	chr1	160519800	160520400	0.396667
chr1	106804646	106805046	0.390000	chr1	160523000	160523400	0.450000
chr10	84924304	84924504	0.380000	chr11	60529000	60529200	0.440000
chr2	67357758	67357958	0.415000	chr11	60530800	60531000	0.430000
chr11	15368858	15369258	0.425000	chr11	60538600	60539000	0.437500
chr14	102244437	102245237	0.453750	chr1	160539800	160540600	0.455000
chr16	3512036	3512236	0.515000	chr1	16054200	16054400	0.530000
chr1	52275265	52275465	0.390000	chr1	160544800	160545000	0.445000
chr3	151726671	151727071	0.377500	chr1	160547000	160547400	0.460000
chr10	91839844	91840444	0.433333	chr1	160549000	160549600	0.456667
chr6	166892528	166892728	0.445000	chr1	160550600	160550800	0.595000
chr5	36852322	36852722	0.375000	chr1	160558600	160559000	0.402500
chr11	12203493	12203693	0.360000	chr1	160560400	160560600	0.350000
chr2	222460270	222460470	0.515000	chr1	16056200	16056400	0.625000
chr13	10070468	10070668	0.000000	chr1	160564800	160565000	0.350000
chr5	77808232	77808432	0.350000	chr11	60566800	60567000	0.375000
chrX	61554873	61555073	0.430000	chr1	160568200	160568400	0.490000
chr12	28934578	28935178	0.355000	chr1	160569800	160570400	0.385000
chr2	82188913	82189113	0.355000	chr1	160571000	160571200	0.410000
chr20	6563740	6563940	0.360000	chr11	60571000	60571200	0.375000
chr2	188238591	188238991	0.407500	chr1	160575000	160575400	0.462500
chr21	21284694	21284894	0.330000	chr1	160576600	160576800	0.390000
chr12	59601937	59602137	0.340000	chr1	160578400	160578600	0.405000
chr16	20247225	20247825	0.410000	chr1	160579000	160579600	0.401667
chr22	46016720	46016920	0.525000	chr11	605800	606000	0.675000
chrX	152308746	152308946	0.385000	chr1	160580400	160580600	0.460000
chr3	136917032	136917832	0.373750	chr1	160582000	160582800	0.386250
chr16	23846362	23846562	0.530000	chr1	16058800	16059000	0.580000
chr4	126672271	126672471	0.390000	chr1	160607200	160607400	0.420000
chr2	173692131	173692331	0.470000	chr11	60618800	60619000	0.580000
chr13	41815297	41815697	0.435000	chr1	160623200	160623600	0.447500
chr2	13900902	13901102	0.415000	chr11	60623400	60623600	0.515000
chr10	118228757	118229357	0.370000	chr1	160625800	160626400	0.425000
chr4	133138458	133138658	0.335000	chr1	160627000	160627200	0.385000
chr3	91225317	91225517	0.410000	chr1	160628800	160629000	0.485000
chr17	14093044	14093844	0.381250	chr1	160629400	160630200	0.483750
chr2	169133504	169133704	0.355000	chr1	160630600	160630800	0.440000
chr6	113339519	113339719	0.360000	chr11	60632000	60632200	0.445000
chr22	25188581	25188781	0.295000	chr1	160633800	160634000	0.375000
chr12	53544295	53544495	0.435000	chr11	60633800	60634000	0.480000
chr7	96675104	96675304	0.335000	chr1	160638200	160638400	0.430000
chr12	67870438	67870638	0.340000	chr11	606400	606600	0.680000
chr9	44409886	44410286	0.387500	chr1	160640400	160640800	0.377500
chr9	74324403	74324603	0.320000	chr1	160641400	160641600	0.385000
chr12	8622912	8623112	0.410000	chr1	160647000	160647200	0.480000
chr8	95867948	95868148	0.395000	chr1	160657600	160657800	0.405000
chr1	13404034	13404234	0.475000	chr1	160664800	160665000	0.485000
chr20	58809191	58809791	0.426667	chr1	160665600	160666200	0.450000
chr4	104644190	104644590	0.312500	chr1	160673000	160673400	0.410000
chr1	189036613	189036813	0.415000	chr1	160675600	160675800	0.510000
chr10	116253748	116253948	0.480000	chr1	160681600	160681800	0.560000
chr3	74512349	74512749	0.335000	chr1	160683200	160683600	0.412500
chrX	132835024	132835224	0.385000	chr11	60684000	60684200	0.435000
chr2	235295372	235295772	0.385000	chr1	160690200	160690600	0.430000
chr11	74019542	74019742	0.470000	chr1	160692600	160692800	0.525000
chr8	33746994	33747194	0.470000	chr1	160699200	160699400	0.480000
chr3	8423424	8423624	0.370000	chr11	60699400	60699600	0.410000
chr21	8800154	8800354	0.455000	chr11	60701400	60701600	0.470000
chr12	38701576	38701976	0.427500	chr1	160704200	160704600	0.467500
chr3	124792174	124792974	0.416250	chr1	160705200	160706000	0.426250
chr3	98334201	98335001	0.428750	chr1	160707600	160708400	0.432500
chr4	160912604	160912804	0.330000	chr1	160709000	160709200	0.410000
chr9	85188446	85189046	0.431667	chr1	160711800	160712400	0.443333
chr15	30373063	30373463	0.420000	chr1	160712800	160713200	0.435000
chr11	52780022	52780422	0.395000	chr1	160714200	160714600	0.537500
chr1	86391498	86391698	0.375000	chr1	1607200	1607400	0.445000
chr15	21539501	21539701	0.435000	chr1	160722800	160723000	0.455000
chr12	132929950	132931350	0.405714	chr1	160726200	160727600	0.430000
chr5	98425727	98425927	0.395000	chr1	160732200	160732400	0.420000
chr10	123681479	123681679	0.555000	chr1	16073600	16073800	0.825000
chr8	125503191	125503391	0.440000	chr1	160739200	160739400	0.515000
chr7	27308776	27309176	0.390000	chr1	160742400	160742800	0.430000
chr14	59165578	59165778	0.375000	chr1	160743400	160743600	0.480000
chr10	49945883	49946483	0.406667	chr1	160744200	160744800	0.408333
chr5	175283878	175284078	0.400000	chr1	160749000	160749200	0.455000
chr8	51050519	51050719	0.390000	chr1	160751600	160751800	0.485000
chr4	186785662	186785862	0.475000	chr11	60753400	60753600	0.500000
chr9	112339308	112339508	0.375000	chr1	160756400	160756600	0.480000
chrY	23902703	23902903	0.460000	chr11	60756800	60757000	0.525000
chr14	74464196	74464396	0.495000	chr11	60759400	60759600	0.550000
chr7	6535529	6535729	0.470000	chr1	16076000	16076200	0.590000
chr4	34791219	34791419	0.440000	chr1	160767200	160767400	0.460000
chr10	23669886	23670086	0.440000	chr11	60767400	60767600	0.680000
chr1	206555784	206555984	0.535000	chr1	160767800	160768000	0.570000
chr4	156153854	156154054	0.390000	chr1	160768400	160768600	0.455000
chr12	12008794	12008994	0.435000	chr1	16077000	16077200	0.585000
chr8	97885325	97885725	0.467500	chr11	60775400	60775800	0.567500
chr7	27997618	27997818	0.480000	chr1	160776200	160776400	0.490000
chr11	56046767	56046967	0.470000	chr1	160777600	160777800	0.545000
chr2	201851526	201851726	0.435000	chr1	160780200	160780400	0.530000
chr2	29585237	29585437	0.385000	chr1	160782400	160782600	0.465000
chr15	101723355	101723955	0.405000	chr1	160789800	160790400	0.500000
chr1	53826471	53826671	0.420000	chr1	16079000	16079200	0.585000
chrX	135354763	135354963	0.450000	chr1	160796000	160796200	0.485000
chr4	90034490	90034690	0.380000	chr1	160798000	160798200	0.430000
chr2	236996293	236996493	0.295000	chr1	160801200	160801400	0.340000
chr14	91155113	91155313	0.440000	chr1	160807400	160807600	0.510000
chr16	8074545	8074745	0.375000	chr1	16080800	16081000	0.380000
chr10	86540841	86541241	0.492500	chr1	160813200	160813600	0.497500
chr11	119722110	119722310	0.425000	chr11	60813400	60813600	0.485000
chr12	27416056	27416256	0.365000	chr11	60816000	60816200	0.455000
chr8	95499174	95499374	0.405000	chr1	160823400	160823600	0.550000
chr14	99601351	99601551	0.515000	chr1	16082400	16082600	0.550000
chr17	3584713	3584913	0.455000	chr1	160830600	160830800	0.480000
chr18	64868493	64868693	0.405000	chr11	60831200	60831400	0.515000
chr20	9658451	9658651	0.400000	chr1	160835000	160835200	0.410000
chr2	192117720	192117920	0.420000	chr11	60835600	60835800	0.440000
chr2	242023383	242023983	0.516667	chr1	160837600	160838200	0.550000
chr17	83224641	83224841	0.505000	chr11	60838200	60838400	0.570000
chr5	20800533	20800933	0.497500	chr11	60841800	60842200	0.607500
chr7	66820845	66821045	0.500000	chr11	60844200	60844400	0.595000
chr12	46194050	46194250	0.410000	chr1	160845000	160845200	0.435000
chr9	3615714	3615914	0.400000	chr11	60848800	60849000	0.575000
chr6	128822573	128822773	0.515000	chr11	60854200	60854400	0.580000
chr1	46201517	46201717	0.495000	chr1	160855600	160855800	0.535000
chr1	227481999	227482199	0.360000	chr11	60856000	60856200	0.540000
chr8	130068646	130068846	0.500000	chr1	160858200	160858400	0.505000
chr8	51986277	51986477	0.430000	chr1	160859200	160859400	0.490000
chr11	40984954	40985154	0.510000	chr11	60861200	60861400	0.575000
chr6	20012911	20013111	0.475000	chr1	160862200	160862400	0.520000
chr6	133192058	133192258	0.390000	chr1	160862800	160863000	0.525000
chr8	140574212	140574412	0.520000	chr1	160863800	160864000	0.540000
chr13	110920497	110921097	0.418333	chr11	60864000	60864600	0.473333
chr3	169469054	169469254	0.450000	chr11	60865200	60865400	0.460000
chr18	34120740	34120940	0.345000	chr1	160868200	160868400	0.455000
chr17	78814786	78815186	0.522500	chr11	60871400	60871800	0.577500
chr11	21404835	21405035	0.465000	chr11	60872200	60872400	0.475000
chr7	111846085	111846285	0.485000	chr1	160875600	160875800	0.515000
chr17	65301330	65301530	0.400000	chr1	160877200	160877400	0.425000
chr6	140917022	140917222	0.410000	chr1	160880400	160880600	0.430000
chr16	87475815	87476015	0.385000	chr1	160885200	160885400	0.510000
chr10	109396036	109396236	0.380000	chr1	160887200	160887400	0.405000
chr12	49328244	49328444	0.510000	chr11	60887600	60887800	0.520000
chr5	118229093	118229293	0.380000	chr11	60891200	60891400	0.480000
chr22	31111838	31112038	0.430000	chr1	160891600	160891800	0.520000
chr6	72104245	72104445	0.365000	chr11	60896600	60896800	0.440000
chr4	29133177	29133377	0.460000	chr11	60899400	60899600	0.485000
chr16	25020966	25021166	0.525000	chr11	60901000	60901200	0.545000
chr17	62472424	62472824	0.550000	chr11	60906400	60906800	0.620000
chr5	122891743	122892143	0.347500	chr1	160908000	160908400	0.395000
chrX	140135731	140135931	0.455000	chr11	60909800	60910000	0.465000
chr5	81712283	81712483	0.450000	chr11	60910400	60910600	0.495000
chr15	82452977	82453377	0.425000	chr1	160911400	160911800	0.447500
chr4	177804205	177804405	0.330000	chr11	60912400	60912600	0.380000
chr20	56411976	56412976	0.471000	chr11	60913800	60914800	0.635000
chr22	17180293	17180893	0.478333	chr11	60915200	60915800	0.515000
chr12	51285198	51285998	0.438750	chr11	60918800	60919600	0.445000
chr20	44464489	44464689	0.515000	chr11	60924400	60924600	0.775000
chr7	106726027	106726227	0.375000	chr11	60926000	60926200	0.550000
chr4	34529992	34530192	0.535000	chr11	60932000	60932200	0.615000
chr8	115122595	115122795	0.370000	chr11	60932600	60932800	0.395000
chr18	75921372	75921772	0.392500	chr1	160933800	160934200	0.435000
chrX	150573940	150574140	0.540000	chr11	60935800	60936000	0.635000
chr2	204083372	204083572	0.410000	chr1	160936000	160936200	0.420000
chr3	175609402	175609602	0.300000	chr11	6094200	6094400	0.340000
chr16	75654477	75654677	0.435000	chr1	160943000	160943200	0.465000
chrX	88284756	88285756	0.459000	chr11	60944600	60945600	0.499000
chr8	101843531	101843931	0.447500	chr1	160945000	160945400	0.505000
chr15	20355744	20355944	0.435000	chr1	160947200	160947400	0.480000
chr3	130315368	130315968	0.425000	chr1	160949200	160949800	0.465000
chrX	75409449	75409649	0.445000	chr1	160951400	160951600	0.490000
chr7	108433517	108434117	0.441667	chr11	60952200	60952800	0.545000
chrX	61310049	61310449	0.410000	chr11	60953800	60954200	0.497500
chr16	12553137	12553337	0.520000	chr1	160954200	160954400	0.595000
chr16	16278160	16278360	0.520000	chr11	60954600	60954800	0.525000
chr3	3687219	3687419	0.320000	chr11	60955800	60956000	0.435000
chr10	117444415	117444615	0.505000	chr11	60970400	60970600	0.595000
chr10	99577081	99577281	0.455000	chr11	60971600	60971800	0.590000
chrX	51277735	51277935	0.415000	chr1	160971800	160972000	0.515000
chr3	106741335	106741535	0.395000	chr11	60978800	60979000	0.400000
chr1	53286504	53286704	0.480000	chr11	60979800	60980000	0.520000
chr22	46385386	46385586	0.580000	chr11	60982400	60982600	0.600000
chr3	42086505	42087105	0.425000	chr11	60986000	60986600	0.500000
chr2	207127606	207127806	0.495000	chr11	60988000	60988200	0.525000
chr4	38870542	38870742	0.470000	chr11	60989200	60989400	0.505000
chr4	78316596	78316796	0.445000	chr1	160990000	160990200	0.505000
chr1	153113798	153113998	0.425000	chr11	60993200	60993400	0.500000
chr2	195999006	195999206	0.450000	chr1	160993800	160994000	0.455000
chr10	217294	217494	0.525000	chr1	160997400	160997600	0.555000
chrX	151229022	151229622	0.401667	chr11	61004400	61005000	0.528333
chr16	12190990	12191190	0.470000	chr1	161009800	161010000	0.490000
chr17	55374216	55374416	0.460000	chr1	161012000	161012200	0.525000
chr12	34122926	34123126	0.500000	chr11	61012200	61012400	0.635000
chr20	49010833	49011033	0.450000	chr1	161013200	161013400	0.495000
chrX	59088757	59088957	0.410000	chr1	161013800	161014000	0.585000
chr16	27339193	27339393	0.450000	chr1	161018200	161018400	0.540000
chr11	11414794	11414994	0.430000	chr1	161020200	161020400	0.485000
chr2	70608801	70609401	0.535000	chr1	161020800	161021400	0.623333
chr6	126995690	126995890	0.375000	chr1	161021800	161022000	0.520000
chr3	53244634	53244834	0.585000	chr11	61021800	61022000	0.675000
chr1	222254566	222254966	0.457500	chr11	61023600	61024000	0.487500
chr16	19493193	19493393	0.380000	chr11	61026400	61026600	0.560000
chr14	90286464	90286664	0.530000	chr11	61027600	61027800	0.585000
chr21	17047712	17047912	0.325000	chr11	61029000	61029200	0.395000
chr12	47845123	47845323	0.610000	chr1	161038800	161039000	0.695000
chr19	13876271	13876471	0.545000	chr1	161041600	161041800	0.595000
chr12	128783852	128784252	0.510000	chr11	61042200	61042600	0.557500
chr2	240845269	240847269	0.477500	chr1	161045000	161047000	0.514000
chr14	55756574	55756774	0.485000	chr1	161053000	161053200	0.530000
chr10	34828749	34828949	0.530000	chr1	161059400	161059600	0.565000
chr7	47541044	47541644	0.461667	chr11	61061200	61061800	0.500000
chr10	84591132	84591332	0.545000	chr1	161068400	161068600	0.580000
chr3	9181521	9181721	0.565000	chr1	161069800	161070000	0.610000
chr17	13716065	13717065	0.420000	chr11	61070400	61071400	0.452000
chr18	22928906	22929106	0.470000	chr1	161072000	161072200	0.600000
chr16	86866767	86866967	0.520000	chr1	161073800	161074000	0.600000
chr6	118682009	118682209	0.365000	chr11	61076600	61076800	0.385000
chr21	37411031	37411431	0.477500	chr1	161080800	161081200	0.497500
chr11	79269031	79269831	0.448750	chr11	61083200	61084000	0.511250
chr10	132962568	132962768	0.500000	chr1	161083600	161083800	0.655000
chr4	5193337	5193537	0.550000	chr1	161089200	161089400	0.590000
chr11	133067190	133067590	0.482500	chr1	161096400	161096800	0.490000
chr17	17547450	17548050	0.536667	chr1	161097800	161098400	0.538333
chr4	107249037	107249437	0.380000	chr11	6110000	6110400	0.410000
chr12	19118675	19118875	0.280000	chr1	161111600	161111800	0.435000
chr8	90738627	90738827	0.435000	chr1	161115400	161115600	0.440000
chr2	225164640	225165440	0.442500	chr1	161117400	161118200	0.581250
chr2	144528832	144529032	0.380000	chr1	161119200	161119400	0.535000
chr10	86707126	86707326	0.510000	chr1	161119800	161120000	0.520000
chr6	130662060	130662260	0.365000	chr1	161121800	161122000	0.455000
chr20	22266102	22266302	0.425000	chr1	161129200	161129400	0.465000
chr14	87614463	87614663	0.395000	chr1	161131800	161132000	0.555000
chr22	50040767	50041767	0.600000	chr1	161132400	161133400	0.602000
chr11	39950703	39951303	0.323333	chr1	161139600	161140200	0.375000
chr14	90678771	90679171	0.475000	chr11	61141600	61142000	0.600000
chr2	78534826	78535026	0.430000	chr11	61146600	61146800	0.540000
chr3	25789556	25790156	0.495000	chr11	61149800	61150400	0.560000
chr19	12125252	12125852	0.496667	chr11	61152000	61152600	0.513333
chr7	17080229	17080629	0.442500	chr11	61153000	61153400	0.497500
chr19	44605316	44605916	0.441667	chr1	161153600	161154200	0.463333
chr4	97249411	97249811	0.322500	chr1	161158600	161159000	0.482500
chr18	38487099	38487299	0.340000	chr11	61159000	61159200	0.360000
chr8	85254944	85255344	0.450000	chr1	161159400	161159800	0.727500
chr16	33041679	33042079	0.447500	chr11	61161400	61161800	0.752500
chr22	36330851	36331051	0.540000	chr1	161162200	161162400	0.580000
chr18	76269035	76269835	0.376250	chr11	61162200	61163000	0.422500
chr3	38076166	38076366	0.475000	chr11	61164400	61164600	0.505000
chr3	44113949	44115149	0.527500	chr1	161166000	161167200	0.610000
chr4	150542217	150542417	0.325000	chr11	61166000	61166200	0.440000
chr13	43941574	43942174	0.428333	chr11	61167200	61167800	0.525000
chr4	28575964	28576164	0.415000	chr1	161167800	161168000	0.600000
chr5	115576614	115576814	0.440000	chr11	61168800	61169000	0.455000
chr2	176434168	176434368	0.415000	chr11	61172400	61172600	0.535000
chr16	51523673	51523873	0.435000	chr11	61173600	61173800	0.465000
chrX	58861731	58861931	0.410000	chr11	61174400	61174600	0.560000
chr1	17517060	17518060	0.462000	chr1	161177000	161178000	0.607000
chr15	66790794	66790994	0.385000	chr1	161180800	161181000	0.410000
chr3	122138915	122139115	0.405000	chr1	161182400	161182600	0.435000
chr18	8808825	8809025	0.490000	chr1	161185400	161185600	0.510000
chr11	95819862	95820062	0.365000	chr1	161186000	161186200	0.435000
chr1	64318675	64318875	0.430000	chr1	161187000	161187200	0.470000
chr10	18760526	18760726	0.485000	chr11	61187600	61187800	0.510000
chr9	127696329	127696929	0.471667	chr1	161192600	161193200	0.526667
chr5	82194086	82194286	0.430000	chr1	161195200	161195400	0.490000
chr14	93719152	93719352	0.565000	chr1	161198600	161198800	0.570000
chr3	107249502	107249702	0.460000	chr1	161199400	161199600	0.520000
chr10	113471467	113471667	0.480000	chr1	161200600	161200800	0.585000
chr2	201859269	201859469	0.455000	chr1	161201400	161201600	0.515000
chr17	5911331	5911531	0.495000	chr1	161202200	161202400	0.585000
chr3	14342162	14342362	0.600000	chr1	16120600	16120800	0.605000
chr19	11101731	11102131	0.497500	chr1	161209800	161210200	0.535000
chr3	97159517	97159717	0.460000	chr1	161214400	161214600	0.455000
chr14	63673956	63674356	0.520000	chr1	161215000	161215400	0.530000
chr12	110105052	110105652	0.433333	chr1	161217000	161217600	0.445000
chr7	137361646	137361846	0.550000	chr1	161218800	161219000	0.560000
chr4	158596253	158596453	0.425000	chr11	612200	612400	0.550000
chr11	33955085	33955285	0.420000	chr1	161220800	161221000	0.485000
chr3	40142510	40143110	0.490000	chr1	161225600	161226200	0.511667
chr14	75489684	75489884	0.520000	chr1	161227600	161227800	0.590000
chr4	124012693	124012893	0.445000	chr1	161230000	161230200	0.500000
chr4	53176775	53176975	0.440000	chr1	16123000	16123200	0.530000
chr6	89936374	89936574	0.495000	chr1	161233000	161233200	0.505000
chr7	132176928	132177128	0.465000	chr1	16123800	16124000	0.480000
chr2	5420728	5420928	0.435000	chr1	161241800	161242000	0.545000
chr1	234500548	234500748	0.415000	chr1	161242400	161242600	0.435000
chr1	98111148	98111348	0.400000	chr11	6124400	6124600	0.405000
chr1	124177915	124178115	0.425000	chr11	61254400	61254600	0.625000
chr17	22337466	22337666	0.500000	chr11	61256800	61257000	0.505000
chr7	132490773	132490973	0.515000	chr1	161258600	161258800	0.615000
chr6	157824228	157824428	0.490000	chr11	61266800	61267000	0.515000
chr6	28734670	28734870	0.460000	chr1	161267400	161267600	0.475000
chr6	33397889	33398289	0.515000	chr11	61267400	61267800	0.572500
chrX	119703313	119703513	0.565000	chr11	61273200	61273400	0.665000
chr21	3349416	3349616	0.000000	chr11	6128000	6128200	0.355000
chr3	195759102	195759302	0.545000	chr11	612800	613000	0.680000
chr1	73326453	73326653	0.360000	chr1	161281000	161281200	0.465000
chr3	129009501	129009701	0.505000	chr11	61281600	61281800	0.755000
chr19	57069550	57069750	0.530000	chr11	61283000	61283200	0.550000
chr7	13627199	13627399	0.435000	chr11	61284600	61284800	0.490000
chrX	123740200	123740600	0.462500	chr11	61287400	61287800	0.557500
chr3	36984527	36984727	0.480000	chr11	61291400	61291600	0.640000
chr6	113761243	113761443	0.395000	chr1	161291600	161291800	0.465000
chrY	10791440	10791640	0.475000	chr11	61292600	61292800	0.535000
chr16	89350196	89351196	0.456000	chr11	61293400	61294400	0.597000
chr2	240778103	240779103	0.591000	chr11	61294800	61295800	0.717000
chr9	21636063	21636463	0.317500	chr11	6129600	6130000	0.355000
chr7	33208608	33208808	0.375000	chr1	161298200	161298400	0.410000
chr6	111714210	111714410	0.395000	chr1	161306200	161306400	0.660000
chr10	93345342	93345542	0.490000	chr1	161307400	161307600	0.500000
chr7	76628744	76628944	0.450000	chr11	61310800	61311000	0.455000
chr6	77043236	77043436	0.395000	chr1	161313600	161313800	0.490000
chr6	42204795	42204995	0.485000	chr1	161314200	161314400	0.635000
chr6	153045173	153045373	0.470000	chr1	161314800	161315000	0.575000
chr8	132490444	132490644	0.415000	chr11	61315400	61315600	0.465000
chr22	16035556	16035956	0.380000	chr1	161316200	161316600	0.482500
chr5	101627335	101627535	0.265000	chr11	61322000	61322200	0.375000
chr18	37136846	37137046	0.335000	chr1	161324000	161324200	0.370000
chr1	217118219	217118419	0.420000	chr11	61326200	61326400	0.440000
chr2	102872295	102872495	0.445000	chr11	61331800	61332000	0.470000
chr1	156947282	156947682	0.545000	chr11	61333000	61333400	0.720000
chr1	109334921	109335921	0.505000	chr11	61334600	61335600	0.530000
chr3	126388128	126388528	0.477500	chr11	61336200	61336600	0.545000
chr1	50432117	50432317	0.515000	chr11	61337400	61337600	0.580000
chr4	96989145	96989545	0.552500	chr11	613400	613800	0.682500
chr17	10656126	10656526	0.512500	chr11	61342200	61342600	0.537500
chr21	46653319	46653519	0.395000	chr11	61344400	61344600	0.570000
chr8	16904577	16904777	0.485000	chr11	61345200	61345400	0.630000
chr3	133441069	133441669	0.508333	chr11	61346400	61347000	0.560000
chr2	9736201	9737201	0.448000	chr11	61347600	61348600	0.521000
chr6	22661495	22661695	0.380000	chr1	161351600	161351800	0.410000
chr7	43535276	43535476	0.470000	chr11	61353800	61354000	0.595000
chr16	15657620	15658420	0.506250	chr11	61356800	61357600	0.521250
chr6	58610461	58610661	0.395000	chr1	161359400	161359600	0.415000
chrX	133918780	133919780	0.442000	chr11	61359600	61360600	0.475000
chr1	219462189	219462389	0.460000	chr11	61361200	61361400	0.475000
chr14	74224798	74225798	0.492000	chr11	61361800	61362800	0.596000
chr8	123986958	123987158	0.395000	chr11	61363200	61363400	0.465000
chr17	49541511	49541711	0.400000	chr11	61367400	61367600	0.465000
chrX	80963063	80963263	0.380000	chr1	161367800	161368000	0.465000
chrX	78385484	78385884	0.317500	chr1	161374400	161374800	0.382500
chr12	84386696	84386896	0.310000	chr11	61378800	61379000	0.410000
chr14	52707922	52708122	0.385000	chr1	1613800	1614000	0.475000
chr11	21190124	21190524	0.475000	chr11	61381800	61382200	0.545000
chr18	14453578	14453778	0.290000	chr1	161382200	161382400	0.375000
chr2	31813226	31813426	0.465000	chr11	61385000	61385200	0.500000
chrX	96037342	96037542	0.435000	chr11	61385600	61385800	0.450000
chr16	48733949	48734549	0.456667	chr1	161389800	161390400	0.688333
chr2	161689604	161689804	0.325000	chr1	161390800	161391000	0.315000
chr2	121253948	121254148	0.605000	chr11	61391200	61391400	0.620000
chr8	11850901	11851501	0.505000	chr11	61392200	61392800	0.623333
chr6	99266430	99266630	0.465000	chr11	61393400	61393600	0.490000
chr10	122075202	122076402	0.500833	chr1	161399400	161400600	0.549167
chr15	21331733	21331933	0.450000	chr1	161407600	161407800	0.465000
chr14	80846946	80847146	0.355000	chr1	16141000	16141200	0.490000
chr1	240440357	240440557	0.390000	chr11	61417000	61417200	0.425000
chr1	147408651	147409651	0.318000	chr11	61417600	61418600	0.420000
chr1	64148566	64148766	0.355000	chr1	161421000	161421200	0.490000
chr2	202327438	202327638	0.485000	chr1	161422000	161422200	0.545000
chr8	103391012	103391612	0.453333	chr11	61429600	61430200	0.725000
chrY	20632634	20632834	0.475000	chr11	61435600	61435800	0.500000
chr4	107176399	107176799	0.452500	chr1	16143800	16144200	0.625000
chr7	41083215	41083415	0.440000	chr1	1614400	1614600	0.525000
chr17	43160354	43160554	0.475000	chr11	61446200	61446400	0.495000
chrX	48193841	48194441	0.425000	chr1	16146000	16146600	0.601667
chr2	74324786	74324986	0.455000	chr1	161473600	161473800	0.470000
chr1	82037669	82037869	0.425000	chr11	61473800	61474000	0.465000
chr2	197091346	197091546	0.500000	chr11	61477800	61478000	0.635000
chr2	207593865	207594065	0.510000	chr1	161480600	161480800	0.620000
chr10	24714669	24714869	0.445000	chr11	61482600	61482800	0.660000
chr7	96335912	96336112	0.410000	chr1	161484800	161485000	0.425000
chr3	4142737	4143337	0.421667	chr1	161487200	161487800	0.461667
chr8	67348486	67348686	0.370000	chr1	161491400	161491600	0.405000
chr3	69953240	69953440	0.380000	chr1	161494400	161494600	0.450000
chr12	45253881	45254481	0.510000	chr11	61498800	61499400	0.526667
chr7	140524028	140524428	0.405000	chr1	161499600	161500000	0.445000
chr6	90873724	90874524	0.390000	chr1	161502600	161503400	0.407500
chr1	209587264	209587664	0.430000	chr1	161505200	161505600	0.455000
chr6	100297068	100297268	0.425000	chr1	161506600	161506800	0.525000
chr1	175399612	175400212	0.448333	chr11	61508200	61508800	0.680000
chr9	98285150	98285350	0.570000	chr11	61509400	61509600	0.730000
chr7	14819437	14819637	0.470000	chr1	161511200	161511400	0.545000
chr22	44341617	44341817	0.580000	chr1	16151200	16151400	0.630000
chr16	50446775	50446975	0.470000	chr11	61517000	61517200	0.610000
chr6	18392970	18394170	0.415000	chr1	1615200	1616400	0.768333
chr11	64556797	64557797	0.532000	chr11	615200	616200	0.668000
chr1	15062211	15062411	0.445000	chr1	161523800	161524000	0.475000
chr11	14143725	14143925	0.470000	chr1	161524400	161524600	0.665000
chr1	207179383	207179583	0.360000	chr1	161525400	161525600	0.645000
chr2	96216292	96216492	0.390000	chr1	161528600	161528800	0.405000
chr2	88243268	88244868	0.471875	chr1	161529800	161531400	0.478750
chr14	56923383	56923983	0.403333	chr1	161532000	161532600	0.413333
chr16	8670340	8670540	0.545000	chr11	61532200	61532400	0.575000
chr5	64129255	64130455	0.384167	chr1	161533200	161534400	0.450000
chr8	7081194	7081994	0.483750	chr1	161539800	161540600	0.485000
chr3	53873731	53873931	0.430000	chr1	161541400	161541600	0.440000
chr1	10651826	10652026	0.580000	chr11	61541600	61541800	0.595000
chr15	99176367	99176967	0.431667	chr1	161542000	161542600	0.450000
chr12	118039673	118039873	0.400000	chr1	161543200	161543400	0.455000
chr7	56895448	56895648	0.485000	chr1	161545400	161545600	0.510000
chr1	89507126	89507326	0.425000	chr1	16154800	16155000	0.660000
chr3	53387571	53387771	0.365000	chr1	161548200	161548400	0.410000
chr14	102682546	102682946	0.402500	chr1	161555000	161555400	0.437500
chr11	64007002	64007202	0.545000	chr11	61555400	61555600	0.615000
chr10	107595203	107595403	0.400000	chr1	161556200	161556400	0.485000
chr11	115242735	115242935	0.380000	chr1	161557000	161557200	0.490000
chr13	53530005	53530205	0.370000	chr1	161558000	161558200	0.400000
chr8	36846289	36846489	0.380000	chr1	161561400	161561600	0.420000
chr15	61414629	61415229	0.453333	chr1	161565800	161566400	0.513333
chr15	43019189	43019389	0.520000	chr11	61567400	61567600	0.595000
chrX	11975862	11976062	0.370000	chr1	161571800	161572000	0.410000
chr13	93324587	93324787	0.315000	chr1	161576800	161577000	0.480000
chr6	73812030	73812230	0.415000	chr11	61577800	61578000	0.615000
chr19	47614686	47614886	0.475000	chr1	161580000	161580200	0.500000
chr13	100872846	100873446	0.521667	chr11	61581000	61581600	0.771667
chr5	46694901	46695101	0.380000	chr1	161581200	161581400	0.450000
chr18	30636921	30637121	0.390000	chr1	16158200	16158400	0.535000
chr2	47443456	47443656	0.425000	chr1	161583000	161583200	0.455000
chr18	37888059	37889059	0.466000	chr11	61588000	61589000	0.625000
chr1	162562081	162562481	0.522500	chr1	161589600	161590000	0.560000
chr22	35608267	35608667	0.565000	chr11	61595600	61596000	0.575000
chr6	156824507	156824707	0.505000	chr11	61599800	61600000	0.625000
chr10	17219069	17219269	0.310000	chr11	61603200	61603400	0.585000
chr22	29405038	29405838	0.453750	chr1	161605800	161606600	0.690000
chr17	23039753	23039953	0.415000	chr1	161611400	161611600	0.450000
chr18	58295125	58296925	0.472222	chr1	161612000	161613800	0.473333
chr6	31672410	31672610	0.530000	chr1	161614200	161614400	0.545000
chr2	67897218	67897618	0.430000	chr1	161616000	161616400	0.467500
chr22	21003736	21004736	0.475000	chr1	161621400	161622400	0.492000
chr9	77803141	77803341	0.385000	chr1	161622800	161623000	0.440000
chr12	125280779	125280979	0.455000	chr1	161623800	161624000	0.465000
chr8	11108610	11109010	0.455000	chr1	16162400	16162800	0.660000
chr4	67675057	67675257	0.410000	chr1	161624600	161624800	0.465000
chr1	80426275	80426475	0.465000	chr1	161626200	161626400	0.485000
chr4	71380244	71380444	0.420000	chr1	161626800	161627000	0.455000
chr11	36331211	36331411	0.305000	chr1	161627600	161627800	0.390000
chr5	67726468	67726668	0.475000	chr11	61628200	61628400	0.595000
chr8	83411040	83411240	0.380000	chr1	161636400	161636600	0.395000
chr8	97616496	97616696	0.465000	chr1	161638400	161638600	0.505000
chr9	34651455	34651855	0.490000	chr11	61638400	61638800	0.605000
chr2	28552027	28552227	0.410000	chr1	161639400	161639600	0.465000
chrX	137370198	137370598	0.410000	chr11	61640000	61640400	0.452500
chr7	43655226	43655626	0.467500	chr1	16164200	16164600	0.507500
chr8	30278538	30278938	0.382500	chr1	161642600	161643000	0.382500
chr3	168808718	168808918	0.355000	chr1	161644000	161644200	0.435000
chr3	103176737	103176937	0.300000	chr1	161645000	161645200	0.350000
chr9	118130808	118131208	0.332500	chr11	61645200	61645600	0.460000
chr12	103164670	103164870	0.390000	chr1	161647600	161647800	0.415000
chr4	181129610	181129810	0.495000	chr11	61651200	61651400	0.640000
chr3	31127434	31128034	0.398333	chr1	161653600	161654200	0.440000
chr7	56911700	56911900	0.520000	chr11	61654400	61654600	0.585000
chr7	66267780	66267980	0.405000	chr1	161658600	161658800	0.495000
chr3	150256158	150256358	0.430000	chr1	161661800	161662000	0.495000
chr3	59088410	59088610	0.440000	chr1	161663000	161663200	0.445000
chr17	72867807	72868007	0.365000	chr1	161664800	161665000	0.450000
chr8	139115999	139116399	0.450000	chr1	161671400	161671800	0.575000
chr19	15163566	15163766	0.480000	chr11	61671600	61671800	0.505000
chr8	20474064	20474264	0.500000	chr11	61679200	61679400	0.510000
chrX	19269558	19269758	0.530000	chr1	16168000	16168200	0.535000
chr3	49683496	49683696	0.585000	chr11	61680200	61680400	0.780000
chr7	44570357	44570557	0.540000	chr11	61689000	61689200	0.585000
chr11	93773011	93773211	0.610000	chr11	61696000	61696200	0.680000
chr6	343597	343797	0.515000	chr11	61698200	61698400	0.615000
chr4	187652667	187653067	0.432500	chr11	61700200	61700600	0.557500
chr17	7216820	7217220	0.540000	chr11	61701400	61701800	0.557500
chr19	43900688	43900888	0.380000	chr1	161705600	161705800	0.485000
chr4	165424840	165425240	0.430000	chr1	161707000	161707400	0.452500
chr14	58660094	58660294	0.445000	chr11	61716000	61716200	0.645000
chr3	106110328	106110528	0.505000	chr11	61716800	61717000	0.600000
chr17	67542862	67543262	0.482500	chr1	16171800	16172200	0.587500
chr14	27955723	27955923	0.465000	chr11	61718600	61718800	0.665000
chr18	55632711	55633111	0.365000	chr1	161718800	161719200	0.435000
chr2	177783231	177783431	0.385000	chr1	161720600	161720800	0.360000
chrX	9910729	9910929	0.465000	chr1	161722000	161722200	0.470000
chr2	232368976	232370776	0.569444	chr1	161726000	161727800	0.660556
chr5	167686524	167686724	0.415000	chr1	161728800	161729000	0.440000
chr2	134515700	134516100	0.380000	chr1	161730200	161730600	0.402500
chr5	81945751	81945951	0.420000	chr1	16173200	16173400	0.530000
chr2	30588017	30588417	0.495000	chr11	61733400	61733800	0.567500
chr8	88041691	88041891	0.380000	chr1	161733600	161733800	0.385000
chr6	26642227	26642427	0.495000	chr11	61737200	61737400	0.655000
chr8	26263038	26263238	0.400000	chr1	161738800	161739000	0.415000
chr7	12630374	12630574	0.465000	chr1	161740000	161740200	0.485000
chr10	57730949	57731149	0.375000	chr1	161741000	161741200	0.405000
chr5	142505854	142506054	0.400000	chr1	161741600	161741800	0.420000
chr11	44313825	44314025	0.485000	chr11	61742400	61742600	0.615000
chr17	58468242	58468442	0.470000	chr11	61743800	61744000	0.660000
chr9	99156807	99157007	0.330000	chr1	161744200	161744400	0.360000
chr1	151280388	151280588	0.540000	chr11	61747800	61748000	0.665000
chr7	129789093	129789293	0.550000	chr11	61748800	61749000	0.565000
chr10	116747270	116748070	0.461250	chr1	161749600	161750400	0.658750
chr21	45536296	45536896	0.621667	chr11	61749600	61750200	0.628333
chr3	150500331	150500531	0.495000	chr11	61752400	61752600	0.840000
chrX	1433691	1434491	0.573750	chr11	61754000	61754800	0.615000
chr6	131149305	131149505	0.485000	chr11	61756400	61756600	0.635000
chr17	19503231	19503431	0.560000	chr11	61757000	61757200	0.570000
chr4	63379497	63379697	0.510000	chr1	16176000	16176200	0.555000
chrX	75705460	75705660	0.420000	chr11	61763400	61763600	0.520000
chr16	13970706	13970906	0.420000	chr1	161763600	161763800	0.440000
chr18	29118336	29118536	0.530000	chr11	61764600	61764800	0.680000
chr2	146919462	146920662	0.379167	chr1	161765200	161766400	0.371667
chr3	194578984	194579184	0.470000	chr11	61769600	61769800	0.640000
chr16	82119052	82119252	0.440000	chr1	161770400	161770600	0.470000
chr12	55423005	55423405	0.345000	chr1	161772400	161772800	0.375000
chr18	73166883	73167283	0.405000	chr11	61775600	61776000	0.610000
chr9	113504995	113505195	0.570000	chr11	61776600	61776800	0.620000
chr4	97070420	97070620	0.535000	chr11	61777400	61777600	0.720000
chr10	31882504	31882704	0.505000	chr11	61788200	61788400	0.535000
chr3	179517427	179517627	0.485000	chr11	61792000	61792200	0.520000
chr6	27894123	27894523	0.507500	chr11	61792600	61793000	0.650000
chr17	31255732	31255932	0.320000	chr1	161792800	161793000	0.365000
chr15	50050523	50050723	0.290000	chr11	61797200	61797400	0.360000
chr3	169079575	169079775	0.415000	chr11	61798600	61798800	0.420000
chr8	114272643	114273443	0.408750	chr11	61799400	61800200	0.431250
chr10	7069143	7069543	0.425000	chr11	61800600	61801000	0.437500
chr11	52575507	52575707	0.405000	chr11	61801600	61801800	0.485000
chr4	93337385	93337585	0.450000	chr11	61802200	61802400	0.525000
chr8	100965209	100965409	0.490000	chr11	61806800	61807000	0.560000
chr6	56684812	56685212	0.435000	chr11	61812800	61813200	0.490000
chr1	124689055	124689255	0.375000	chr1	161814200	161814400	0.440000
chr11	44970349	44970549	0.480000	chr11	61814600	61814800	0.495000
chr10	16561795	16561995	0.540000	chr11	61815200	61815400	0.680000
chrY	8575415	8576615	0.472500	chr11	61816000	61817200	0.690000
chr8	106686037	106686237	0.460000	chr11	61817600	61817800	0.505000
chr19	45472205	45472805	0.580000	chr11	61827400	61828000	0.678333
chr1	17135896	17136296	0.510000	chr11	61828600	61829000	0.685000
chr2	102226397	102226597	0.450000	chr1	16183200	16183400	0.465000
chr11	75421725	75421925	0.475000	chr11	61832800	61833000	0.565000
chr12	56330275	56330675	0.517500	chr11	61833400	61833800	0.520000
chr10	28782871	28783871	0.429000	chr11	61834200	61835200	0.593000
chr5	51487061	51487261	0.315000	chr11	61835800	61836000	0.345000
chr1	94324929	94325129	0.465000	chr11	61841800	61842000	0.470000
chr1	213428765	213429165	0.445000	chr11	61845000	61845400	0.535000
chr8	128421795	128421995	0.365000	chr1	161849600	161849800	0.375000
chr12	117128031	117128231	0.485000	chr1	16185000	16185200	0.590000
chrX	28037160	28037360	0.500000	chr11	61856000	61856200	0.595000
chrX	115706535	115706735	0.535000	chr11	61860400	61860600	0.580000
chr15	64612155	64612355	0.555000	chr11	61862200	61862400	0.585000
chr9	126214792	126214992	0.490000	chr11	61862800	61863000	0.600000
chr2	70058835	70059035	0.480000	chr11	61863400	61863600	0.625000
chr16	66930138	66930738	0.498333	chr11	61866000	61866600	0.616667
chr5	144070815	144071015	0.445000	chr11	61868600	61868800	0.565000
chr8	144133010	144133210	0.525000	chr11	61869200	61869400	0.635000
chr15	53873107	53873307	0.475000	chr11	61869800	61870000	0.620000
chr10	124169403	124170403	0.522000	chr11	61870400	61871400	0.565000
chr8	32963340	32963540	0.530000	chr11	61874200	61874400	0.565000
chrX	58138823	58139023	0.490000	chr1	16187800	16188000	0.615000
chr11	111634101	111634301	0.400000	chr11	61880600	61880800	0.490000
chr15	54966085	54966485	0.422500	chr11	61885200	61885600	0.592500
chr10	124654212	124655612	0.584286	chr11	61890600	61892000	0.723571
chr11	67363056	67363256	0.555000	chr11	61893000	61893200	0.615000
chr6	140970531	140970731	0.445000	chr11	61894000	61894200	0.450000
chr12	31889250	31889450	0.520000	chr11	61897800	61898000	0.660000
chr1	245438331	245438531	0.355000	chr11	61899200	61899400	0.655000
chr17	11251611	11251811	0.515000	chr11	61899800	61900000	0.645000
chr11	120967404	120967604	0.570000	chr11	61900400	61900600	0.710000
chr1	116376416	116376616	0.535000	chr11	61901400	61901600	0.550000
chr13	100931356	100931556	0.385000	chr1	161905400	161905600	0.385000
chr10	6886500	6886700	0.490000	chr11	61909000	61909200	0.645000
chr20	52106657	52106857	0.415000	chr11	61912600	61912800	0.555000
chrY	25281822	25282422	0.450000	chr11	61916000	61916600	0.553333
chr2	73871851	73872451	0.481667	chr11	61917400	61918000	0.728333
chr12	62106428	62106828	0.387500	chr11	6191800	6192200	0.425000
chr22	38801402	38801802	0.475000	chr11	61919000	61919400	0.530000
chr6	163439197	163439597	0.450000	chr11	61920200	61920600	0.625000
chr2	30781376	30781576	0.450000	chr11	61922600	61922800	0.590000
chr2	168428588	168428988	0.452500	chr11	61923200	61923600	0.577500
chr2	99335385	99335785	0.402500	chr1	161934200	161934600	0.430000
chr12	76983010	76983210	0.395000	chr1	161943800	161944000	0.415000
chr3	18367035	18367235	0.410000	chr1	161944600	161944800	0.480000
chr11	88486769	88486969	0.340000	chr1	161945400	161945600	0.355000
chr6	74560480	74560880	0.435000	chr11	61947600	61948000	0.535000
chr8	21683458	21683658	0.485000	chr11	61949600	61949800	0.530000
chr7	22140451	22140651	0.355000	chr1	161952800	161953000	0.415000
chrX	6753409	6753609	0.375000	chr1	161953400	161953600	0.430000
chr1	67973684	67973884	0.440000	chr11	61954200	61954400	0.490000
chr10	100049584	100049984	0.435000	chr11	61955000	61955400	0.627500
chr12	80410089	80410289	0.510000	chr11	61955800	61956000	0.700000
chr18	62002394	62002794	0.475000	chr11	61959000	61959400	0.527500
chr7	13003385	13003585	0.375000	chr11	61961600	61961800	0.525000
chrX	30451254	30451454	0.425000	chr11	61962200	61962400	0.560000
chr6	43662571	43663571	0.466000	chr11	61963200	61964200	0.477000
chrX	35223122	35223322	0.390000	chr11	6196400	6196600	0.415000
chrX	61392124	61393124	0.398000	chr11	61964600	61965600	0.449000
chr11	64547376	64549576	0.465000	chr11	61966200	61968400	0.603636
chr5	57017155	57017355	0.395000	chr11	61969000	61969200	0.470000
chr8	89435139	89435939	0.330000	chr11	61969600	61970400	0.336250
chr2	9797119	9797519	0.530000	chr11	61971800	61972200	0.620000
chr17	55268991	55269191	0.450000	chr11	61973000	61973200	0.510000
chr20	42361578	42362178	0.455000	chr11	61973600	61974200	0.571667
chrX	89128013	89128413	0.515000	chr1	161974000	161974400	0.552500
chr8	23215136	23215336	0.470000	chr11	61979200	61979400	0.535000
chrX	47226022	47226222	0.580000	chr1	161981200	161981400	0.615000
chr21	33623945	33624345	0.305000	chr1	161989800	161990200	0.400000
chr16	58489351	58489551	0.530000	chr1	161999400	161999600	0.560000
chrX	122159997	122160197	0.465000	chr11	62001800	62002000	0.530000
chr13	102855488	102855688	0.450000	chr1	162003800	162004000	0.580000
chr1	182342889	182343289	0.470000	chr11	62004400	62004800	0.475000
chr5	12783070	12783270	0.475000	chr1	162004600	162004800	0.525000
chr5	79068874	79069074	0.400000	chr11	6201000	6201200	0.445000
chr7	144204933	144205133	0.570000	chr11	62013000	62013200	0.585000
chrX	17070268	17070468	0.375000	chr11	6201600	6201800	0.380000
chr9	40428116	40428916	0.430000	chr1	162018600	162019400	0.458750
chr11	112144130	112144330	0.450000	chr11	62019000	62019200	0.470000
chr5	135842259	135842459	0.550000	chr1	1620200	1620400	0.615000
chr7	106805078	106805278	0.475000	chr11	62020800	62021000	0.500000
chrY	11441183	11441783	0.620000	chr1	162023800	162024400	0.638333
chr7	106624518	106624718	0.385000	chr11	62025000	62025200	0.410000
chr13	106968959	106969359	0.457500	chr11	62025600	62026000	0.472500
chr10	37669448	37669648	0.325000	chr1	162027000	162027200	0.385000
chr7	51920919	51921319	0.502500	chr11	62027000	62027400	0.515000
chr9	38158309	38158709	0.480000	chr1	162028800	162029200	0.482500
chr14	92566617	92566817	0.500000	chr1	162033400	162033600	0.555000
chr21	31084811	31085211	0.422500	chr11	62033400	62033800	0.505000
chr14	68238259	68238659	0.417500	chr11	6203400	6203800	0.432500
chr17	63343567	63343767	0.480000	chr11	62034600	62034800	0.585000
chr5	86692614	86692814	0.420000	chr1	162037000	162037200	0.435000
chr7	74605604	74606004	0.532500	chr11	62042200	62042600	0.537500
chr17	65157653	65158053	0.462500	chr11	62044800	62045200	0.505000
chr7	64900628	64900828	0.405000	chr11	6204800	6205000	0.425000
chr11	44460217	44460417	0.490000	chr1	16205000	16205200	0.585000
chr1	214021662	214021862	0.415000	chr11	62054600	62054800	0.485000
chr16	87308000	87308400	0.487500	chr1	162056000	162056400	0.497500
chr2	216553843	216554843	0.512000	chr1	16206200	16207200	0.701000
chr18	35498346	35498946	0.500000	chr1	162069600	162070200	0.778333
chr6	121431742	121431942	0.425000	chr1	162074400	162074600	0.460000
chr9	61912294	61912494	0.555000	chr1	16207600	16207800	0.635000
chr14	70515528	70515728	0.445000	chr11	62082200	62082400	0.475000
chr19	44113561	44113961	0.577500	chr1	16208400	16208800	0.612500
chr2	168059075	168059275	0.470000	chr11	62099600	62099800	0.535000
chr17	51708983	51709183	0.355000	chr11	62105200	62105400	0.420000
chr10	44720623	44720823	0.425000	chr11	62108000	62108200	0.445000
chr10	56141115	56141315	0.370000	chr11	62109000	62109200	0.455000
chr7	71133818	71134218	0.457500	chr11	62112400	62112800	0.612500
chr2	108167263	108167463	0.390000	chr11	62122200	62122400	0.525000
chr14	71432273	71432473	0.520000	chr11	62123800	62124000	0.545000
chr6	126292564	126292764	0.455000	chr11	62124800	62125000	0.480000
chr5	170704631	170704831	0.495000	chr11	62130000	62130200	0.595000
chr12	4434672	4435272	0.518333	chr11	62132400	62133000	0.521667
chrX	46815145	46815345	0.480000	chr11	62137400	62137600	0.545000
chr7	100540849	100541049	0.485000	chr1	162138200	162138400	0.490000
chr9	131256264	131256464	0.550000	chr11	62139800	62140000	0.605000
chr21	41280388	41280588	0.595000	chr11	62140600	62140800	0.675000
chr11	78028425	78028625	0.475000	chr1	162152400	162152600	0.525000
chr15	36919341	36919541	0.535000	chr1	16216200	16216400	0.595000
chr12	100884753	100885353	0.501667	chr1	16217000	16217600	0.625000
chr20	28509451	28509651	0.385000	chr11	62171400	62171600	0.440000
chr1	23403204	23403404	0.425000	chr1	162177200	162177400	0.490000
chr1	75180722	75180922	0.430000	chr11	6219400	6219600	0.450000
chr4	58374684	58374884	0.320000	chr11	62196000	62196200	0.530000
chr14	57109071	57109271	0.385000	chr1	162229800	162230000	0.360000
chr7	40892528	40892728	0.425000	chr1	162235200	162235400	0.445000
chr2	67906793	67906993	0.475000	chr1	162236800	162237000	0.480000
chr9	38692565	38692765	0.405000	chr1	162240000	162240200	0.515000
chr3	11973978	11974178	0.515000	chr11	62245600	62245800	0.525000
chr13	97499204	97499404	0.420000	chr1	162249800	162250000	0.465000
chr6	106236799	106236999	0.325000	chr11	6225200	6225400	0.410000
chr13	53449442	53449642	0.405000	chr1	162255200	162255400	0.450000
chr9	36132181	36132381	0.425000	chr11	6226000	6226200	0.455000
chr8	60521967	60522367	0.422500	chr1	16226800	16227200	0.720000
chr4	82608718	82608918	0.350000	chr1	162276600	162276800	0.405000
chr14	70328081	70328281	0.455000	chr11	62280000	62280200	0.490000
chrX	129620174	129620574	0.505000	chr1	16228600	16229000	0.515000
chrX	98561481	98561681	0.420000	chr11	6228600	6228800	0.450000
chr22	40993812	40994212	0.500000	chr1	162297200	162297600	0.530000
chr22	50479616	50479816	0.475000	chr11	6230000	6230200	0.510000
chr4	97076675	97076875	0.315000	chr11	62310200	62310400	0.460000
chr6	68384237	68384637	0.397500	chr1	162310400	162310800	0.417500
chr4	353572	354172	0.485000	chr11	62311200	62311800	0.550000
chr4	59211313	59211713	0.380000	chr11	62315400	62315800	0.425000
chr6	163774751	163774951	0.375000	chr1	162316200	162316400	0.385000
chr10	119790128	119790328	0.525000	chr11	62325000	62325200	0.600000
chr1	113308439	113308639	0.455000	chr11	62326800	62327000	0.500000
chr1	76264310	76265110	0.355000	chr1	162327200	162328000	0.362500
chr5	49833028	49833228	0.405000	chr11	62330600	62330800	0.430000
chr10	132294397	132294997	0.578333	chr11	62337400	62338000	0.685000
chr7	34917811	34918211	0.415000	chr11	62340200	62340600	0.450000
chr8	711929	712129	0.340000	chr11	62341600	62341800	0.355000
chr8	77120944	77121344	0.377500	chr11	62344200	62344600	0.300000
chr4	8136331	8137331	0.557000	chr11	6234600	6235600	0.604000
chr3	122522690	122523490	0.428750	chr1	162351400	162352200	0.511250
chr14	73686577	73686777	0.470000	chr1	162353800	162354000	0.590000
chr1	7870516	7870716	0.400000	chr11	62355800	62356000	0.460000
chr2	59658239	59658439	0.475000	chr1	162357800	162358000	0.525000
chr10	17911504	17911704	0.410000	chr1	16236200	16236400	0.530000
chr2	37176271	37176471	0.495000	chr1	162366800	162367000	0.595000
chr2	78396565	78397165	0.526667	chr1	16236800	16237400	0.653333
chr16	29523150	29523750	0.453333	chr11	62368800	62369400	0.456667
chr5	138363595	138363795	0.545000	chr11	62371200	62371400	0.755000
chr8	140117263	140117463	0.410000	chr1	162372200	162372400	0.450000
chr10	131773601	131773801	0.550000	chr1	162372800	162373000	0.565000
chr4	172830328	172830528	0.350000	chr11	62375000	62375200	0.560000
chr7	129314299	129314499	0.330000	chr11	62378600	62378800	0.430000
chr1	28906518	28906718	0.475000	chr11	6238000	6238200	0.500000
chr16	12529854	12531054	0.464167	chr1	162380200	162381400	0.495833
chr15	24641593	24641793	0.320000	chr11	62380800	62381000	0.515000
chr16	31221262	31222262	0.564000	chr1	162381800	162382800	0.567000
chr1	54296660	54296860	0.560000	chr11	62382600	62382800	0.565000
chr10	126159084	126159484	0.407500	chr1	162383400	162383800	0.567500
chr9	7441518	7441718	0.425000	chr1	162384800	162385000	0.570000
chr6	31473946	31474346	0.497500	chr1	162386200	162386600	0.535000
chr12	97822590	97822790	0.330000	chr11	62386200	62386400	0.375000
chr1	17562411	17562811	0.482500	chr1	162387400	162387800	0.540000
chrX	132492116	132492316	0.465000	chr1	162388200	162388400	0.495000
chr17	54391362	54391562	0.380000	chr1	162389400	162389600	0.415000
chrX	55386956	55387156	0.460000	chr11	6239000	6239200	0.565000
chr1	248326345	248327145	0.368750	chr1	162391600	162392400	0.412500
chr8	145074139	145074539	0.382500	chr11	62393200	62393600	0.457500
chr16	75904762	75905562	0.442500	chr11	62394800	62395600	0.497500
chrX	149072354	149072954	0.406667	chr11	62396400	62397000	0.455000
chr4	67329675	67330075	0.397500	chr1	162397000	162397400	0.467500
chr4	150828151	150828351	0.460000	chr1	162398000	162398200	0.535000
chr10	101300026	101300626	0.476667	chr11	62398200	62398800	0.570000
chr20	1743585	1743985	0.400000	chr1	162399000	162399400	0.455000
chr7	151629452	151629652	0.505000	chr11	62399600	62399800	0.630000
chr20	60274066	60274266	0.525000	chr11	62400800	62401000	0.590000
chr11	49668750	49668950	0.345000	chr1	162401000	162401200	0.445000
chr1	229144834	229145834	0.449000	chr11	62401800	62402800	0.595000
chr11	84296672	84296872	0.390000	chr1	162405800	162406000	0.415000
chr5	4126199	4126399	0.310000	chr1	162407000	162407200	0.415000
chrX	132197081	132197481	0.415000	chr11	6240800	6241200	0.520000
chr5	157065818	157066218	0.472500	chr1	162412000	162412400	0.487500
chr3	148345592	148345792	0.350000	chr1	162418800	162419000	0.410000
chr17	35361963	35362363	0.397500	chr1	162419400	162419800	0.480000
chr15	18587533	18587733	0.400000	chr11	624200	624400	0.635000
chrX	66669370	66669570	0.370000	chr11	62420200	62420400	0.425000
chr8	86198240	86198640	0.447500	chr1	162421200	162421600	0.455000
chr4	80103631	80103831	0.420000	chr11	62422200	62422400	0.540000
chr6	114252374	114252774	0.372500	chr1	162423000	162423400	0.432500
chr7	138804065	138804265	0.550000	chr11	62424800	62425000	0.645000
chr6	46872917	46873117	0.405000	chr11	62427000	62427200	0.415000
chr12	62787878	62788078	0.415000	chr11	62427800	62428000	0.430000
chr11	58257546	58257746	0.385000	chr11	62429600	62429800	0.535000
chr3	4003949	4004349	0.490000	chr1	16243200	16243600	0.542500
chr16	76376825	76377025	0.425000	chr11	62435800	62436000	0.475000
chr6	113954985	113955185	0.275000	chr11	62436400	62436600	0.375000
chr1	9852874	9853674	0.538750	chr11	62443800	62444600	0.563750
chr1	103313463	103314263	0.358750	chr1	162444000	162444800	0.421250
chr12	100903642	100903842	0.425000	chr1	16244400	16244600	0.560000
chr4	19736442	19736642	0.425000	chr1	162445200	162445400	0.545000
chr3	36869460	36869660	0.440000	chr1	162446400	162446600	0.520000
chr3	59366204	59366404	0.320000	chr1	162447400	162447600	0.355000
chr18	24850656	24850856	0.560000	chr1	16245000	16245200	0.565000
chr2	165229204	165229404	0.460000	chr11	6245600	6245800	0.470000
chr4	75633416	75633616	0.390000	chr11	62458400	62458600	0.475000
chr3	120683441	120683641	0.440000	chr11	62459200	62459400	0.465000
chr10	38523377	38523577	0.420000	chr11	62462200	62462400	0.565000
chr13	39865871	39866071	0.430000	chr11	62463200	62463400	0.450000
chr13	95361401	95361801	0.447500	chr1	162466400	162466800	0.482500
chr7	87615093	87615293	0.420000	chr11	62466600	62466800	0.375000
chr10	90815892	90816092	0.425000	chr11	62467800	62468000	0.430000
chr2	124667204	124667604	0.427500	chr11	62472400	62472800	0.497500
chr14	53025827	53026427	0.403333	chr1	16248800	16249400	0.425000
chr1	93260750	93261150	0.412500	chr11	62492000	62492400	0.495000
chr13	36705939	36706139	0.470000	chr1	162497200	162497400	0.520000
chr18	7866194	7866394	0.390000	chr11	62497200	62497400	0.515000
chr1	124888719	124889519	0.422500	chr1	162497800	162498600	0.613750
chr17	40709323	40709723	0.417500	chr1	162499200	162499600	0.467500
chr1	755961	756161	0.410000	chr11	62499600	62499800	0.570000
chr12	36923057	36923257	0.355000	chr11	6250000	6250200	0.525000
chr6	170471718	170471918	0.500000	chr11	62500400	62500600	0.515000
chr9	42872697	42872897	0.470000	chr11	62501600	62501800	0.505000
chr14	103269160	103269360	0.335000	chr11	62502400	62502600	0.455000
chr3	45586993	45587393	0.475000	chr11	62503000	62503400	0.500000
chr8	22086990	22087590	0.511667	chr11	62505200	62505800	0.600000
chr3	156559128	156559328	0.410000	chr11	62508400	62508600	0.510000
chr1	19064246	19064446	0.520000	chr11	6251200	6251400	0.560000
chr5	11784685	11784885	0.455000	chr11	62514200	62514400	0.585000
chr13	108451106	108451306	0.515000	chr1	1625200	1625400	0.660000
chr7	2618275	2618675	0.460000	chr11	6252200	6252600	0.480000
chrX	17959528	17960128	0.420000	chr1	162530400	162531000	0.426667
chr18	25064619	25064819	0.460000	chr1	162539200	162539400	0.485000
chr16	29152374	29152974	0.595000	chr11	62539200	62539800	0.628333
chr13	77389270	77389670	0.462500	chr11	625400	625800	0.650000
chr13	29175992	29176592	0.430000	chr11	62541200	62541800	0.510000
chr17	35985557	35986357	0.508750	chr11	62542800	62543600	0.617500
chr7	57326805	57329405	0.529615	chr11	62544600	62547200	0.666154
chr9	135511914	135512114	0.425000	chr1	162548400	162548600	0.430000
chr7	151842654	151842854	0.480000	chr11	62549000	62549200	0.530000
chr7	138622495	138622695	0.490000	chr11	62551800	62552000	0.510000
chr15	61029555	61029755	0.450000	chr11	62552600	62552800	0.500000
chr5	87613483	87613683	0.270000	chr1	162552800	162553000	0.410000
chr6	34139143	34140343	0.534167	chr11	62553200	62554400	0.563333
chr7	138449121	138449721	0.456667	chr11	62555600	62556200	0.476667
chr6	149234113	149234913	0.431250	chr11	62556600	62557400	0.553750
chr8	24057117	24057317	0.465000	chr11	62557800	62558000	0.530000
chr1	149915859	149916059	0.540000	chr11	62560600	62560800	0.555000
chr17	24603944	24604744	0.405000	chr1	162561200	162562000	0.731250
chr14	88478010	88478210	0.380000	chr1	162562400	162562600	0.435000
chr4	2683743	2684543	0.392500	chr1	162563200	162564000	0.427500
chr11	89795702	89796102	0.407500	chr1	162564800	162565200	0.480000
chr3	12897232	12897432	0.450000	chr1	162565600	162565800	0.460000
chr1	29578408	29578808	0.435000	chr11	62573000	62573400	0.527500
chrX	150179781	150180181	0.370000	chr1	162573200	162573600	0.392500
chr16	84607832	84609032	0.472500	chr11	62573800	62575000	0.600000
chr13	102366239	102366439	0.310000	chr1	162576600	162576800	0.390000
chr16	52425317	52425517	0.430000	chr11	62589400	62589600	0.475000
chr16	5446257	5447857	0.488125	chr11	62591000	62592600	0.548750
chr5	168317175	168317375	0.515000	chr11	6259200	6259400	0.605000
chrX	26452977	26453177	0.495000	chr11	62593600	62593800	0.565000
chr7	135691631	135691831	0.450000	chr11	62599200	62599400	0.600000
chr11	10396219	10396419	0.485000	chr11	62600000	62600200	0.535000
chr1	156107551	156108551	0.476000	chr11	62601000	62602000	0.715000
chr20	43441034	43441634	0.496667	chr11	62602400	62603000	0.728333
chr1	160778005	160778405	0.507500	chr11	62603800	62604200	0.535000
chr4	127237994	127238194	0.460000	chr11	62607800	62608000	0.480000
chr15	84758784	84759384	0.436667	chr11	62611800	62612400	0.623333
chr11	942762	942962	0.555000	chr11	62613000	62613200	0.630000
chr15	66885858	66886258	0.465000	chr1	162613600	162614000	0.470000
chr19	37101650	37101850	0.560000	chr11	62614400	62614600	0.605000
chr3	46704493	46704693	0.655000	chr11	62622000	62622200	0.725000
chr6	74492118	74492318	0.390000	chr1	162627800	162628000	0.425000
chr17	13842483	13842683	0.420000	chr11	62627800	62628000	0.535000
chr10	130316600	130316800	0.385000	chr1	162630800	162631000	0.415000
chr17	74425426	74425626	0.450000	chr1	162631600	162631800	0.455000
chr1	68707872	68708072	0.475000	chr11	62632600	62632800	0.550000
chr14	69618114	69618314	0.395000	chr11	62638000	62638200	0.465000
chr13	22126626	22126826	0.405000	chr11	62640800	62641000	0.460000
chr11	32015436	32015636	0.395000	chr11	62646000	62646200	0.640000
chr8	47954728	47954928	0.450000	chr11	62646600	62646800	0.635000
chr7	30237245	30237445	0.490000	chr11	62653200	62653400	0.685000
chr17	55061547	55062147	0.386667	chr1	16266400	16267000	0.426667
chr12	70938088	70940088	0.423000	chr11	62664800	62666800	0.602500
chr5	90687940	90688140	0.415000	chr11	62667600	62667800	0.480000
chr9	78325299	78326099	0.463750	chr11	62668600	62669400	0.505000
chr1	149854066	149854266	0.435000	chr11	62670000	62670200	0.520000
chr2	190028768	190029368	0.425000	chr11	62671200	62671800	0.553333
chr8	130347315	130347715	0.500000	chr11	62672200	62672600	0.577500
chr4	182840537	182840937	0.440000	chr11	62673000	62673400	0.492500
chr15	90066351	90066551	0.375000	chr11	62674000	62674200	0.460000
chr3	177582199	177582399	0.535000	chr11	62676800	62677000	0.635000
chr16	30692766	30692966	0.445000	chr11	62679000	62679200	0.645000
chr2	116920184	116920384	0.410000	chr11	62680800	62681000	0.490000
chr6	89004273	89004473	0.495000	chr11	62694800	62695000	0.530000
chr4	28600632	28600832	0.430000	chr1	162696400	162696600	0.550000
chr16	87785225	87785425	0.550000	chr11	6270000	6270200	0.600000
chr7	114861853	114862053	0.335000	chr11	62702400	62702600	0.465000
chr9	87150922	87151122	0.435000	chr11	62704000	62704200	0.510000
chrX	3941241	3941441	0.465000	chr11	62705600	62705800	0.495000
chr12	62878705	62878905	0.535000	chr11	62706200	62706400	0.730000
chr1	237353968	237354168	0.370000	chr11	62706800	62707000	0.500000
chr13	64372926	64373326	0.432500	chr11	62707600	62708000	0.572500
chr2	3105774	3105974	0.505000	chr11	62708400	62708600	0.585000
chr1	26719832	26720032	0.520000	chr11	62709000	62709200	0.590000
chr6	6790787	6790987	0.455000	chr1	162709200	162709400	0.480000
chr8	122843536	122843736	0.530000	chr11	62709600	62709800	0.605000
chr8	138649202	138649602	0.415000	chr11	62713400	62713800	0.467500
chr5	159781381	159781581	0.415000	chr11	62722200	62722400	0.475000
chr9	37445173	37447773	0.436923	chr11	62726400	62729000	0.612692
chr4	175551450	175551650	0.370000	chr11	62733000	62733200	0.410000
chr18	80095922	80096522	0.581667	chr1	1627400	1628000	0.726667
chr15	52111515	52112115	0.575000	chr11	62753800	62754400	0.586667
chr14	103719418	103720018	0.528333	chr11	62761400	62762000	0.631667
chr20	54715265	54715465	0.465000	chr11	62769800	62770000	0.515000
chr7	139493956	139494956	0.486000	chr11	62770800	62771800	0.595000
chr18	42986273	42986473	0.450000	chr11	62775000	62775200	0.455000
chr17	7389513	7389713	0.520000	chr11	62786600	62786800	0.665000
chr16	87537581	87538381	0.488750	chr11	62787200	62788000	0.608750
chrX	6955937	6956337	0.480000	chr11	62789000	62789400	0.577500
chr11	76280096	76280896	0.573750	chr1	162790400	162791200	0.596250
chr11	48067511	48067711	0.440000	chr11	62792000	62792200	0.550000
chr15	91343933	91344133	0.385000	chr1	162800400	162800600	0.455000
chr1	225730160	225730560	0.452500	chr11	62804400	62804800	0.462500
chr15	63967044	63967644	0.473333	chr11	62805400	62806000	0.600000
chr11	119661919	119662319	0.522500	chr11	62806600	62807000	0.545000
chr20	43066923	43067323	0.402500	chr11	62816600	62817000	0.425000
chr8	7683771	7684171	0.515000	chr1	162822400	162822800	0.660000
chr21	37726895	37727695	0.471250	chr11	62831600	62832400	0.636250
chr6	44287256	44287456	0.590000	chr11	62839000	62839200	0.595000
chr1	57108347	57109347	0.469000	chr11	62839600	62840600	0.506000
chr13	22228805	22230005	0.445000	chr11	62841000	62842200	0.480833
chr2	104940375	104940575	0.465000	chr11	62843600	62843800	0.505000
chr13	17212958	17213158	0.370000	chr1	162848000	162848200	0.420000
chr15	53268669	53269069	0.390000	chr11	62849800	62850200	0.487500
chr4	26842596	26844396	0.392222	chr11	62850600	62852400	0.472222
chr6	67194214	67194414	0.400000	chr11	62853400	62853600	0.425000
chr10	5921998	5922998	0.386000	chr11	62854200	62855200	0.409000
chr4	174790355	174790555	0.295000	chr1	162854400	162854600	0.360000
chr10	94890206	94890606	0.485000	chr11	62855800	62856200	0.572500
chr6	82127741	82127941	0.380000	chr11	62856600	62856800	0.465000
chr18	47834906	47835106	0.415000	chr11	62857600	62857800	0.450000
chr1	5080785	5081185	0.455000	chr11	62858200	62858600	0.467500
chr4	110885037	110885637	0.346667	chr11	62859200	62859800	0.466667
chr11	133790431	133790631	0.455000	chr11	628600	628800	0.530000
chr8	123716341	123716741	0.487500	chr11	62860400	62860800	0.500000
chr9	116961934	116962134	0.450000	chr11	62861200	62861400	0.505000
chr5	7878933	7879133	0.280000	chr11	62862600	62862800	0.330000
chr10	35877873	35878073	0.410000	chr11	62864000	62864200	0.465000
chr2	160784796	160784996	0.480000	chr11	62875800	62876000	0.555000
chr20	32887762	32887962	0.480000	chr11	62877600	62877800	0.500000
chr2	64219996	64220196	0.430000	chr1	162878200	162878400	0.485000
chr4	17647111	17647311	0.495000	chr11	62879400	62879600	0.550000
chr1	149932736	149933136	0.507500	chr1	1628800	1629200	0.687500
chr1	22161933	22162933	0.547000	chr11	62880800	62881800	0.660000
chr1	121502394	121502794	0.440000	chr11	62882600	62883000	0.455000
chrX	22160244	22160844	0.455000	chr11	62883400	62884000	0.468333
chr17	56033950	56034150	0.415000	chr11	62884400	62884600	0.490000
chr13	95343649	95343849	0.510000	chr11	62887200	62887400	0.545000
chr6	57700110	57701510	0.493571	chr11	62889000	62890400	0.495714
chr16	48076069	48076469	0.440000	chr11	62891200	62891600	0.550000
chr2	70286516	70286716	0.430000	chr11	62892400	62892600	0.445000
chr6	90727879	90728479	0.431667	chr1	162893000	162893600	0.413333
chr10	21552923	21553323	0.397500	chr1	162905800	162906200	0.400000
chr22	50682083	50682283	0.485000	chr11	62906000	62906200	0.570000
chr5	99532227	99532427	0.505000	chr11	62909200	62909400	0.620000
chr18	67873935	67874135	0.345000	chr11	62911600	62911800	0.430000
chr5	169929112	169929312	0.465000	chr11	62918200	62918400	0.475000
chr2	235953942	235954142	0.500000	chr1	162919000	162919200	0.555000
chr20	46703122	46703322	0.465000	chr11	62920000	62920200	0.550000
chr2	3819662	3819862	0.455000	chr11	62922000	62922200	0.560000
chr6	151156205	151156405	0.240000	chr1	162922400	162922600	0.360000
chr13	113786832	113787032	0.545000	chr11	62923200	62923400	0.640000
chr7	54783867	54784067	0.370000	chr1	162932400	162932600	0.400000
chr9	101485501	101485701	0.345000	chr1	16293600	16293800	0.425000
chrX	88085166	88085366	0.345000	chr11	62937800	62938000	0.430000
chr1	1224458	1224658	0.500000	chr1	1629600	1629800	0.675000
chr6	65233743	65233943	0.445000	chr1	16296800	16297000	0.505000
chrX	25107525	25107725	0.545000	chr11	62975200	62975400	0.635000
chr5	138792311	138792511	0.435000	chr11	62976200	62976400	0.465000
chr20	11694579	11694779	0.520000	chr11	6298800	6299000	0.550000
chrX	105842841	105843041	0.395000	chr1	162995000	162995200	0.395000
chr4	139502931	139503131	0.530000	chr1	16301000	16301200	0.570000
chr11	18417446	18417646	0.500000	chr11	63016800	63017000	0.550000
chr10	112597762	112597962	0.620000	chr11	63020800	63021000	0.625000
chr15	65367098	65367298	0.510000	chr11	63024200	63024400	0.520000
chr6	59222782	59222982	0.385000	chr1	16303000	16303200	0.420000
chr6	44934616	44934816	0.435000	chr11	63035800	63036000	0.445000
chr2	82529349	82529549	0.470000	chr1	1630400	1630600	0.680000
chrX	46568700	46568900	0.480000	chr1	163071800	163072000	0.550000
chr1	165898751	165898951	0.510000	chr1	163099800	163100000	0.540000
chr16	12505773	12505973	0.330000	chr11	6312200	6312400	0.400000
chr1	200008712	200008912	0.505000	chr11	63128200	63128400	0.560000
chr15	21094464	21094664	0.450000	chr11	63142600	63142800	0.485000
chr10	81008764	81009164	0.345000	chr11	6316000	6316400	0.417500
chr8	117493247	117493647	0.342500	chr1	163196000	163196400	0.417500
chr9	134761651	134762451	0.575000	chr11	6319800	6320600	0.678750
chr12	92252947	92253147	0.395000	chr11	63207600	63207800	0.410000
chr14	76612984	76613184	0.445000	chr11	6321000	6321200	0.505000
chr2	124477544	124477744	0.390000	chr11	63212800	63213000	0.410000
chr2	96068163	96068363	0.600000	chr1	1632200	1632400	0.800000
chr12	93996678	93996878	0.340000	chr11	63242200	63242400	0.425000
chrX	65575959	65576159	0.415000	chr1	163275400	163275600	0.390000
chr1	199153757	199153957	0.430000	chr1	163291600	163291800	0.485000
chr9	74372971	74373771	0.396250	chr1	163321600	163322400	0.565000
chr12	126950622	126950822	0.460000	chr1	163323600	163323800	0.465000
chr6	130430251	130430651	0.395000	chr1	1633400	1633800	0.732500
chr1	45380434	45380634	0.380000	chr1	163363200	163363400	0.465000
chr14	22531111	22531311	0.410000	chr11	63417600	63417800	0.520000
chr7	26383594	26383794	0.460000	chr1	16342800	16343000	0.505000
chr13	94193536	94193736	0.475000	chr11	63428200	63428400	0.540000
chr12	30294644	30294844	0.435000	chr11	63462200	63462400	0.460000
chr2	120458477	120458677	0.285000	chr1	163465600	163465800	0.345000
chr12	107674594	107674994	0.440000	chr11	63478800	63479200	0.470000
chr1	149880925	149881125	0.475000	chr11	63490000	63490200	0.525000
chrX	93840393	93840593	0.360000	chr1	16349000	16349200	0.380000
chr15	62792624	62793224	0.571667	chr11	63490600	63491200	0.646667
chr12	127968185	127968385	0.425000	chr11	63491800	63492000	0.435000
chr1	212896342	212896542	0.420000	chr11	63502600	63502800	0.455000
chr7	126819057	126819257	0.435000	chr11	63503600	63503800	0.530000
chr8	340508	340708	0.490000	chr11	63506000	63506200	0.580000
chr16	73777009	73777409	0.502500	chr11	63508000	63508400	0.535000
chr21	39341522	39342322	0.393750	chr1	16351000	16351800	0.403750
chrX	30498076	30498476	0.337500	chr11	63517200	63517600	0.365000
chr1	230870002	230870202	0.365000	chr11	63518600	63518800	0.375000
chr20	57466577	57466977	0.497500	chr1	16352400	16352800	0.685000
chr2	199510837	199511037	0.320000	chr1	163528800	163529000	0.330000
chr5	42595626	42595826	0.445000	chr11	63531600	63531800	0.495000
chr11	7770753	7770953	0.415000	chr1	16353200	16353400	0.470000
chr5	170372601	170372801	0.430000	chr11	6353600	6353800	0.515000
chr6	6894044	6894244	0.475000	chr11	63536800	63537000	0.540000
chr2	162467006	162467406	0.400000	chr1	163545600	163546000	0.452500
chr12	118464817	118465217	0.492500	chr11	63553800	63554200	0.555000
chr1	207753855	207754055	0.385000	chr11	63561000	63561200	0.485000
chr17	70088009	70089209	0.389167	chr11	63566600	63567800	0.390000
chr6	47520121	47520321	0.365000	chr11	63572400	63572600	0.475000
chr7	100947178	100947378	0.465000	chr11	63574000	63574200	0.540000
chr7	148437264	148437464	0.550000	chr11	6357400	6357600	0.560000
chr15	90998582	90998782	0.455000	chr11	63574600	63574800	0.520000
chr6	14462167	14462367	0.380000	chr11	63582600	63582800	0.405000
chr2	52842750	52842950	0.395000	chr11	63593200	63593400	0.475000
chr17	46352418	46352618	0.540000	chr11	63606600	63606800	0.690000
chr9	97227594	97227994	0.432500	chr11	63613000	63613400	0.532500
chr2	181088762	181089562	0.500000	chr11	63613800	63614600	0.685000
chr4	38848733	38849133	0.437500	chr11	63621000	63621400	0.440000
chr22	36601225	36601425	0.360000	chr11	63631600	63631800	0.475000
chr5	58603967	58604167	0.495000	chr11	6363200	6363400	0.600000
chr17	76551588	76551988	0.442500	chr11	63634000	63634400	0.480000
chr8	36442237	36442437	0.375000	chr1	16363400	16363600	0.380000
chr19	28566471	28566871	0.367500	chr11	63635800	63636200	0.457500
chr2	186687089	186687289	0.310000	chr1	16364600	16364800	0.365000
chr6	18781486	18781686	0.300000	chr11	63668200	63668400	0.445000
chr20	22605595	22606195	0.481667	chr1	16367000	16367600	0.661667
chr22	48445670	48447070	0.536429	chr11	63670400	63671800	0.615714
chr10	85632796	85633996	0.445833	chr11	63680800	63682000	0.593333
chr4	95634448	95634848	0.360000	chr11	63682400	63682800	0.497500
chr3	132119536	132119736	0.380000	chr11	63683200	63683400	0.390000
chr18	32610251	32610451	0.420000	chr11	63685400	63685600	0.445000
chr7	149084600	149084800	0.370000	chr1	16368600	16368800	0.410000
chr4	41543081	41543281	0.340000	chr11	63689400	63689600	0.380000
chrX	30054292	30054492	0.385000	chr11	63699400	63699600	0.460000
chr5	156740877	156741077	0.375000	chr11	63710600	63710800	0.465000
chr1	51058253	51058453	0.435000	chr1	16371800	16372000	0.475000
chr5	164646195	164646395	0.540000	chr11	637200	637400	0.815000
chr3	82727986	82728186	0.410000	chr11	63720200	63720400	0.415000
chr11	33092196	33092396	0.360000	chr11	63738800	63739000	0.435000
chrX	47976573	47976773	0.400000	chr11	63745600	63745800	0.410000
chr5	36877661	36877861	0.365000	chr11	63746200	63746400	0.395000
chr2	97994169	97994569	0.342500	chr11	63747000	63747400	0.382500
chr14	103210892	103211092	0.560000	chr11	63765400	63765600	0.585000
chr19	18862545	18862745	0.520000	chr11	63767600	63767800	0.575000
chr2	236073996	236075196	0.457500	chr11	63768200	63769400	0.807500
chr18	47137803	47138203	0.447500	chr11	6378200	6378600	0.452500
chr9	13679435	13679635	0.440000	chr1	16379400	16379600	0.465000
chr4	78848432	78848632	0.340000	chr11	6379400	6379600	0.380000
chr6	118617177	118617377	0.360000	chr11	63803000	63803200	0.480000
chr9	87969951	87970151	0.605000	chr11	63813200	63813400	0.800000
chr19	8679154	8679354	0.420000	chr11	63813800	63814000	0.685000
chr13	109029076	109029276	0.455000	chr11	63830000	63830200	0.580000
chr2	183255243	183256043	0.413750	chr11	63837400	63838200	0.498750
chr15	79929733	79931133	0.435714	chr11	63838600	63840000	0.684286
chr19	19504480	19504680	0.430000	chr11	63840600	63840800	0.470000
chr12	83619281	83619681	0.360000	chr11	63845200	63845600	0.462500
chr3	180806074	180806274	0.400000	chr11	63858800	63859000	0.445000
chr2	43172652	43172852	0.500000	chr11	63863000	63863200	0.510000
chr8	117891659	117891859	0.415000	chr1	16386600	16386800	0.530000
chr2	162720119	162720319	0.355000	chr11	63866400	63866600	0.380000
chr12	76696595	76696795	0.480000	chr11	63869800	63870000	0.540000
chr13	79628082	79628282	0.455000	chr11	63870400	63870600	0.530000
chr11	19361170	19361370	0.420000	chr1	16387200	16387400	0.490000
chr22	38588726	38589326	0.476667	chr11	63872200	63872800	0.516667
chr8	125239357	125239557	0.525000	chr11	63873400	63873600	0.545000
chr13	27566501	27566701	0.420000	chr11	63874600	63874800	0.510000
chrX	132828067	132828467	0.435000	chr11	63882800	63883200	0.542500
chr10	41096835	41097035	0.385000	chr11	63887400	63887600	0.475000
chr5	94381632	94382032	0.357500	chr11	6388800	6389200	0.367500
chrX	472420	472820	0.482500	chr11	63888200	63888600	0.597500
chr1	113679863	113680063	0.480000	chr11	63896200	63896400	0.485000
chrX	43395376	43395576	0.500000	chr11	63901800	63902000	0.530000
chr22	17228877	17229277	0.465000	chr11	6390200	6390600	0.720000
chr14	38319633	38319833	0.445000	chr11	63908600	63908800	0.680000
chrX	107486082	107486482	0.437500	chr1	16391400	16391800	0.545000
chr13	19840349	19840549	0.500000	chr11	63915200	63915400	0.620000
chr11	123730139	123730339	0.500000	chr11	63916400	63916600	0.700000
chr21	13131918	13132318	0.552500	chr11	63917000	63917400	0.780000
chr3	43064102	43064302	0.510000	chr11	63918000	63918200	0.750000
chr8	72868114	72868314	0.505000	chr11	63919400	63919600	0.695000
chr5	132500596	132500796	0.530000	chr11	63920000	63920200	0.600000
chr12	48995659	48995859	0.565000	chr11	63921200	63921400	0.645000
chr1	63499761	63499961	0.335000	chr1	163923000	163923200	0.440000
chr17	11586080	11586280	0.355000	chr1	163928800	163929000	0.390000
chr17	75000556	75000756	0.470000	chr1	16393600	16393800	0.570000
chr1	25765182	25765582	0.570000	chr11	63938600	63939000	0.762500
chr2	94652314	94652514	0.380000	chr11	63941000	63941200	0.435000
chr15	87198264	87198464	0.425000	chr11	63942000	63942200	0.475000
chr11	31941852	31942252	0.490000	chr11	63945000	63945400	0.575000
chr7	71236493	71236693	0.525000	chr11	63946000	63946200	0.535000
chr4	36333621	36333821	0.555000	chr11	63952000	63952200	0.565000
chr19	4965177	4965577	0.490000	chr11	63957800	63958200	0.607500
chr9	75577870	75578470	0.405000	chr11	63960400	63961000	0.556667
chr19	16976554	16976754	0.595000	chr11	63961600	63961800	0.640000
chr13	84296189	84296389	0.445000	chr1	16396800	16397000	0.515000
chr18	49498887	49499087	0.410000	chr11	63969600	63969800	0.460000
chrX	42324583	42324783	0.405000	chr11	63971000	63971200	0.470000
chr8	73694646	73695646	0.504000	chr11	63974200	63975200	0.578000
chr4	53516356	53517156	0.491250	chr11	63976000	63976800	0.555000
chr10	3601318	3601518	0.485000	chr1	16397800	16398000	0.645000
chr15	19537361	19537561	0.390000	chr11	63982200	63982400	0.485000
chr9	124742065	124742665	0.471667	chr11	63986400	63987000	0.726667
chr7	67941220	67941420	0.475000	chr11	63994200	63994400	0.535000
chr6	137946755	137947355	0.481667	chr11	63999000	63999600	0.695000
chr1	203739448	203739848	0.492500	chr11	64000400	64000800	0.780000
chr7	108289724	108289924	0.435000	chr11	64007200	64007400	0.640000
chr3	53724689	53724889	0.525000	chr11	64007800	64008000	0.695000
chr3	196208345	196208545	0.610000	chr11	64018400	64018600	0.675000
chr14	33930959	33931759	0.415000	chr11	6402200	6403000	0.573750
chr9	124074932	124075132	0.460000	chr11	64028000	64028200	0.665000
chr1	29590863	29591263	0.530000	chr11	64034400	64034800	0.610000
chr15	83288761	83288961	0.570000	chr11	64036600	64036800	0.675000
chr5	74019157	74020557	0.440000	chr11	640400	641800	0.651429
chr8	134330048	134330248	0.465000	chr11	64040800	64041000	0.670000
chr10	112069347	112069747	0.502500	chr11	6404400	6404800	0.572500
chr18	78772023	78772223	0.525000	chr11	64060800	64061000	0.770000
chr8	92135034	92135234	0.435000	chr11	64074400	64074600	0.580000
chr20	38392995	38393595	0.415000	chr11	64088400	64089000	0.593333
chrX	119809222	119809822	0.451667	chr11	64090800	64091400	0.591667
chr16	70483124	70483324	0.640000	chr11	64092400	64092600	0.665000
chr6	24438383	24438583	0.490000	chr1	164092800	164093000	0.510000
chr10	77151335	77151535	0.525000	chr11	64093600	64093800	0.605000
chr6	44183652	44183852	0.570000	chr11	64094600	64094800	0.595000
chr17	8633946	8634146	0.530000	chr11	64100400	64100600	0.560000
chrX	7949546	7949946	0.442500	chr11	64121000	64121400	0.655000
chr9	118124021	118124221	0.365000	chr11	6413800	6414000	0.460000
chr5	179239542	179239742	0.545000	chr11	64146200	64146400	0.625000
chrX	68288948	68289148	0.400000	chr11	64148800	64149000	0.635000
chr2	93385879	93386079	0.400000	chr11	6415200	6415400	0.525000
chr13	42271718	42271918	0.630000	chr11	64153200	64153400	0.655000
chr13	20144687	20144887	0.505000	chr11	64157800	64158000	0.610000
chr2	28104543	28104743	0.420000	chr11	64165000	64165200	0.630000
chr17	77045369	77045969	0.491667	chr11	64166000	64166600	0.718333
chr14	19262227	19262427	0.425000	chr11	64171000	64171200	0.470000
chr14	52734387	52734587	0.440000	chr11	64181600	64181800	0.630000
chr22	20995022	20996222	0.624167	chr11	64185200	64186400	0.657500
chr13	97569865	97570065	0.500000	chr11	64187000	64187200	0.510000
chr13	103968316	103968516	0.445000	chr11	6419000	6419200	0.795000
chr13	42614052	42614252	0.495000	chr11	64191200	64191400	0.510000
chr11	98617660	98617860	0.550000	chr11	64204600	64204800	0.560000
chr14	21615087	21615287	0.385000	chr11	64205600	64205800	0.520000
chr15	66098166	66098766	0.510000	chr11	64206400	64207000	0.618333
chr2	238508071	238509071	0.485000	chr11	64207400	64208400	0.631000
chr10	114312654	114312854	0.480000	chr1	16420800	16421000	0.505000
chr2	216678726	216679526	0.586250	chr11	64222800	64223600	0.608750
chr16	80028195	80029395	0.451667	chr11	64224200	64225400	0.611667
chr2	20965248	20966248	0.483000	chr11	64226000	64227000	0.689000
chr9	122129937	122130337	0.500000	chr11	64227400	64227800	0.585000
chr1	9009991	9010991	0.568000	chr11	64229600	64230600	0.596000
chr14	31111896	31112096	0.485000	chr11	64231000	64231200	0.520000
chr17	41857969	41858169	0.490000	chr11	64231800	64232000	0.565000
chr22	42624816	42625016	0.595000	chr11	64232400	64232600	0.630000
chr21	6461069	6461869	0.602500	chr11	64234400	64235200	0.821250
chr11	35312194	35312394	0.500000	chr11	64239000	64239200	0.545000
chr9	1189980	1190380	0.422500	chr11	64240000	64240400	0.505000
chr16	67648580	67650380	0.637222	chr11	64240800	64242600	0.698333
chr16	37595933	37596933	0.394000	chr11	64243400	64244400	0.554000
chr11	2014664	2014864	0.610000	chr11	64245000	64245200	0.645000
chr1	3474833	3475433	0.576667	chr11	64245800	64246400	0.641667
chr2	108516333	108516533	0.450000	chr11	64246800	64247000	0.775000
chr16	56402114	56402314	0.545000	chr11	64247400	64247600	0.760000
chr7	116384344	116385144	0.440000	chr11	64248200	64249000	0.575000
chr1	240040095	240040695	0.523333	chr11	64249800	64250400	0.550000
chr12	3034030	3034630	0.566667	chr11	64251000	64251600	0.733333
chr7	1676890	1677090	0.545000	chr11	64252400	64252600	0.670000
chr6	102749746	102749946	0.405000	chr11	64253600	64253800	0.640000
chr2	30739398	30739598	0.505000	chr11	64259800	64260000	0.535000
chr3	183625973	183626373	0.495000	chr11	642600	643000	0.660000
chr8	140284696	140284896	0.500000	chr11	64268200	64268400	0.625000
chr16	67463401	67464001	0.543333	chr11	64268800	64269400	0.591667
chr21	12102023	12103823	0.390556	chr11	64269800	64271600	0.596667
chr16	5587364	5587564	0.500000	chr11	64273400	64273600	0.505000
chr15	65139111	65139511	0.452500	chr11	64276600	64277000	0.602500
chr16	2755505	2756905	0.515714	chr11	64284600	64286000	0.711429
chrX	63424019	63424419	0.532500	chr11	64286400	64286800	0.625000
chr15	62783464	62783664	0.620000	chr11	64298200	64298400	0.650000
chr2	47352563	47352963	0.510000	chr11	64299200	64299600	0.697500
chr17	63907535	63907735	0.490000	chr11	64301000	64301200	0.600000
chr9	96080617	96080817	0.525000	chr11	64301600	64301800	0.560000
chr16	49326809	49327009	0.405000	chr11	64304400	64304600	0.600000
chr16	85314949	85315549	0.578333	chr11	64305000	64305600	0.710000
chr9	110812137	110812337	0.435000	chr11	64306000	64306200	0.675000
chr4	57489854	57490254	0.420000	chr1	16430600	16431000	0.510000
chr6	157259055	157259255	0.585000	chr11	64307000	64307200	0.645000
chr5	94778296	94778496	0.490000	chr11	64314600	64314800	0.560000
chr9	114478715	114479715	0.507000	chr11	64317400	64318400	0.615000
chr5	149671577	149671777	0.490000	chr11	64319400	64319600	0.535000
chr22	29184238	29184438	0.515000	chr11	64321600	64321800	0.560000
chr20	47710709	47710909	0.605000	chr11	64323000	64323200	0.635000
chr5	73422340	73422540	0.460000	chr11	64324000	64324200	0.625000
chr14	51958265	51958665	0.455000	chr11	64331800	64332200	0.642500
chr7	143009543	143009743	0.455000	chr11	64333600	64333800	0.470000
chr2	174804395	174804595	0.400000	chr11	64335200	64335400	0.580000
chr10	29349178	29349378	0.445000	chr11	64338800	64339000	0.485000
chr2	36026142	36026542	0.442500	chr11	64340000	64340400	0.685000
chr17	76273689	76273889	0.655000	chr11	64340800	64341000	0.705000
chr14	87314208	87315208	0.417000	chr11	64342000	64343000	0.692000
chr13	109621943	109622343	0.470000	chr11	64343800	64344200	0.655000
chr16	37524857	37525457	0.386667	chr11	64348400	64349000	0.625000
chrX	40202209	40202409	0.555000	chr11	64355200	64355400	0.685000
chr3	71593746	71594346	0.423333	chr11	64356600	64357200	0.616667
chr6	139018040	139018440	0.455000	chr11	64358000	64358400	0.670000
chr6	33126351	33126951	0.461667	chr11	64359000	64359600	0.755000
chr11	64047258	64047458	0.570000	chr11	64360200	64360400	0.670000
chr4	143045639	143045839	0.460000	chr11	64360800	64361000	0.515000
chr5	43363838	43364038	0.430000	chr11	64373000	64373200	0.600000
chr1	236442135	236442335	0.500000	chr11	64373600	64373800	0.550000
chr5	79449331	79449731	0.430000	chr11	6438000	6438400	0.467500
chr3	66199035	66199235	0.515000	chr11	64382800	64383000	0.550000
chr8	13695239	13695439	0.530000	chr11	64384200	64384400	0.550000
chr8	141771508	141771708	0.530000	chr11	64385600	64385800	0.545000
chr13	56881526	56881726	0.420000	chr11	64386400	64386600	0.460000
chr17	10864367	10864567	0.460000	chr11	6439000	6439200	0.475000
chr10	65215533	65215733	0.515000	chr11	64395800	64396000	0.565000
chr6	126058041	126058241	0.505000	chr11	64400200	64400400	0.600000
chr3	5877936	5878336	0.432500	chr11	6440400	6440800	0.462500
chr5	115929583	115930383	0.461250	chr1	16440600	16441400	0.626250
chr15	41285177	41285377	0.435000	chr1	16442400	16442600	0.490000
chr15	66957027	66957227	0.555000	chr11	6443400	6443600	0.585000
chr8	20784965	20785565	0.438333	chr1	16444000	16444600	0.523333
chr6	133473614	133473814	0.495000	chr1	164440400	164440600	0.500000
chr17	2228057	2229057	0.467000	chr11	64448200	64449200	0.583000
chr2	231276629	231276829	0.565000	chr11	64449600	64449800	0.590000
chr7	121747561	121747761	0.345000	chr11	64473000	64473200	0.445000
chr19	770032	770232	0.585000	chr11	64490000	64490200	0.590000
chr7	119151453	119151653	0.290000	chr11	64492600	64492800	0.360000
chr5	89382697	89382897	0.475000	chr11	64498200	64498400	0.500000
chr5	22617982	22619582	0.374375	chr11	64499400	64501000	0.520625
chr1	23703357	23703557	0.555000	chr1	1645000	1645200	0.695000
chr17	28373436	28373636	0.440000	chr11	64501600	64501800	0.535000
chr8	124681803	124682403	0.440000	chr1	164511000	164511600	0.470000
chr5	161067285	161067485	0.355000	chr1	164525000	164525200	0.390000
chr2	96556217	96556617	0.557500	chr11	64538400	64538800	0.570000
chr11	112412500	112412700	0.455000	chr1	16455000	16455200	0.510000
chr9	38221876	38222076	0.485000	chr11	64553600	64553800	0.525000
chr1	198198247	198198447	0.475000	chr11	64555000	64555200	0.560000
chrX	30409705	30409905	0.525000	chr1	164558800	164559000	0.605000
chr5	103045535	103045935	0.407500	chr1	164559800	164560200	0.515000
chr7	108831772	108831972	0.475000	chr11	64565400	64565600	0.640000
chr13	110154146	110154346	0.405000	chr11	64566600	64566800	0.525000
chr4	5004269	5004469	0.540000	chr11	64571800	64572000	0.600000
chr1	54219729	54219929	0.400000	chr11	64583400	64583600	0.655000
chr1	57293026	57293426	0.417500	chr1	16459600	16460000	0.477500
chr11	114966199	114966399	0.455000	chr11	64599400	64599600	0.610000
chr7	148267634	148267834	0.405000	chr1	164602800	164603000	0.500000
chrX	42387157	42387357	0.405000	chr11	64609600	64609800	0.580000
chr2	16840094	16840494	0.490000	chr11	64612000	64612400	0.582500
chr16	24448114	24448314	0.475000	chr1	164614400	164614600	0.505000
chr9	22504190	22504390	0.435000	chr11	64619800	64620000	0.595000
chr7	156213106	156213506	0.475000	chr1	164623000	164623400	0.510000
chr15	81998187	81998787	0.371667	chr1	164625000	164625600	0.380000
chr1	27440858	27441058	0.490000	chr11	64625000	64625200	0.495000
chr3	66997932	66998332	0.595000	chr11	64630000	64630400	0.665000
chrX	129494968	129495168	0.520000	chr11	64645000	64645200	0.620000
chr11	88172748	88172948	0.475000	chr11	64649600	64649800	0.525000
chr14	54611283	54611483	0.500000	chr11	64651000	64651200	0.550000
chr4	172967135	172967335	0.375000	chr1	164651600	164651800	0.500000
chr12	50351031	50351231	0.570000	chr11	64653200	64653400	0.600000
chrX	66467930	66468130	0.415000	chr11	64655200	64655400	0.560000
chr1	163850528	163850728	0.340000	chr11	64656400	64656600	0.495000
chr20	23858802	23859002	0.475000	chr11	64657000	64657200	0.600000
chr2	17804410	17804610	0.425000	chr11	64657800	64658000	0.495000
chr17	78548246	78549046	0.508750	chr11	64659400	64660200	0.528750
chr8	14586084	14586284	0.350000	chr1	164660600	164660800	0.375000
chr10	131932464	131932664	0.480000	chr11	64664600	64664800	0.490000
chr17	61863934	61864334	0.390000	chr11	64665400	64665800	0.537500
chr11	34594461	34594861	0.460000	chr1	164673800	164674200	0.487500
chr17	1697680	1697880	0.535000	chr11	64676000	64676200	0.625000
chr7	151795664	151795864	0.480000	chr11	64688400	64688600	0.595000
chr2	23405974	23406174	0.435000	chr11	6469200	6469400	0.615000
chr10	51325802	51326202	0.445000	chr1	164703400	164703800	0.487500
chr12	97553326	97553526	0.390000	chr1	164705000	164705200	0.440000
chr1	101525960	101526360	0.400000	chr1	164707200	164707600	0.435000
chr6	148179806	148180006	0.425000	chr1	164709200	164709400	0.445000
chr10	3941188	3941588	0.452500	chr1	164712200	164712600	0.500000
chr6	170466217	170466417	0.510000	chr11	64712400	64712600	0.680000
chr11	115805011	115805211	0.360000	chr1	164713000	164713200	0.475000
chr1	173424537	173424937	0.402500	chr1	164717000	164717400	0.432500
chr7	98201551	98202551	0.431000	chr1	164720000	164721000	0.432000
chr16	27781020	27781820	0.582500	chr11	64723000	64723800	0.732500
chr2	165185173	165185373	0.345000	chr1	164725400	164725600	0.495000
chr3	34558834	34559034	0.410000	chr1	164728800	164729000	0.445000
chr6	47917809	47918009	0.390000	chr11	64730000	64730200	0.650000
chr3	143837545	143837745	0.485000	chr1	164733200	164733400	0.490000
chr12	57357854	57358454	0.436667	chr1	164735600	164736200	0.498333
chr3	24001577	24002377	0.465000	chr11	6473800	6474600	0.677500
chr22	32852892	32853092	0.560000	chr11	64741600	64741800	0.660000
chr19	9067684	9068284	0.448333	chr11	64742600	64743200	0.711667
chr4	83762302	83762902	0.443333	chr11	64743600	64744200	0.655000
chr10	104615417	104615617	0.445000	chr11	64744600	64744800	0.810000
chr8	26259597	26260597	0.475000	chr11	64745200	64746200	0.651000
chr12	77636026	77636226	0.400000	chr1	16475000	16475200	0.535000
chr9	93099466	93099666	0.480000	chr11	6475200	6475400	0.530000
chr4	20244182	20244382	0.510000	chr11	64753400	64753600	0.655000
chr8	7693508	7694308	0.457500	chr11	64754200	64755000	0.628750
chr12	49107738	49108538	0.516250	chr11	64759000	64759800	0.627500
chr19	20922031	20922231	0.455000	chr11	6476000	6476200	0.510000
chr15	78802292	78802492	0.490000	chr11	64760200	64760400	0.585000
chr4	122829167	122829367	0.430000	chr11	64761600	64761800	0.525000
chr7	74313423	74313623	0.560000	chr11	64762200	64762400	0.585000
chr11	66898908	66899308	0.507500	chr11	64763000	64763400	0.565000
chrY	11325212	11325412	0.480000	chr11	64764400	64764600	0.525000
chr22	26701481	26701681	0.375000	chr1	164765200	164765400	0.370000
chr12	8330699	8330899	0.520000	chr11	6476600	6476800	0.560000
chr5	14789599	14789799	0.405000	chr11	64767800	64768000	0.540000
chr11	107732628	107732828	0.430000	chr1	164770200	164770400	0.440000
chr3	84577351	84577951	0.358333	chr11	64772000	64772600	0.363333
chr2	47866699	47866899	0.495000	chr1	164772800	164773000	0.520000
chr12	122399979	122401179	0.447500	chr1	164774400	164775600	0.477500
chr17	59729260	59729660	0.457500	chr11	64777600	64778000	0.755000
chrX	63824355	63825155	0.436250	chr11	64778400	64779200	0.662500
chr11	74444245	74444645	0.475000	chr1	1647800	1648200	0.540000
chr9	946826	947026	0.445000	chr1	164787400	164787600	0.575000
chr1	59655080	59655480	0.445000	chr11	64787600	64788000	0.565000
chr13	60983480	60983680	0.335000	chr1	164793600	164793800	0.375000
chr11	57138190	57138390	0.420000	chr1	164794400	164794600	0.460000
chr8	107900413	107900613	0.385000	chr11	64798000	64798200	0.465000
chr8	137382696	137383296	0.415000	chr11	64799600	64800200	0.563333
chr6	13365593	13365793	0.590000	chr11	64800800	64801000	0.625000
chr16	8696230	8696430	0.560000	chr11	64802600	64802800	0.650000
chr22	48066871	48067471	0.548333	chr11	64803200	64803800	0.643333
chr2	53528847	53529047	0.385000	chr11	64810000	64810200	0.740000
chr8	66527448	66528048	0.441667	chr11	64810600	64811200	0.548333
chr2	156193179	156193579	0.405000	chr11	6481200	6481600	0.647500
chr10	9377573	9377773	0.420000	chr11	64817600	64817800	0.430000
chr7	59416587	59416787	0.365000	chr11	6482000	6482200	0.600000
chr3	156552632	156552832	0.385000	chr11	6482600	6482800	0.425000
chr1	124796368	124796568	0.430000	chr11	64828400	64828600	0.600000
chr5	177660801	177661001	0.540000	chr11	64843400	64843600	0.675000
chr7	140432444	140433044	0.500000	chr11	64844400	64845000	0.766667
chr19	23350354	23350554	0.420000	chr11	64847200	64847400	0.660000
chr10	63335278	63335878	0.436667	chr11	64848400	64849000	0.573333
chr8	6388648	6388848	0.530000	chr11	64849600	64849800	0.535000
chr2	220334789	220335189	0.522500	chr11	64851200	64851600	0.612500
chr2	148806352	148806752	0.465000	chr11	64852000	64852400	0.565000
chr10	71710437	71710837	0.622500	chr11	64853000	64853400	0.635000
chr10	102730717	102730917	0.555000	chr11	64855000	64855200	0.615000
chr10	69023370	69023970	0.523333	chr11	64856600	64857200	0.621667
chr7	149259840	149260040	0.540000	chr11	64858600	64858800	0.575000
chr3	154939253	154939453	0.455000	chr11	64859600	64859800	0.495000
chr6	96516124	96516524	0.387500	chr11	64861600	64862000	0.420000
chr10	100932132	100932532	0.352500	chr11	64865600	64866000	0.407500
chr22	31068533	31068933	0.490000	chr11	64869200	64869600	0.585000
chr4	9984502	9985902	0.499286	chr11	64870000	64871400	0.586429
chr14	98229176	98229376	0.540000	chr11	64871800	64872000	0.565000
chr8	26198582	26198782	0.495000	chr11	64874400	64874600	0.565000
chr22	41767535	41767735	0.430000	chr11	64876000	64876200	0.480000
chr3	48767817	48768417	0.465000	chr11	64877200	64877800	0.571667
chr1	151492400	151493000	0.501667	chr11	64878400	64879000	0.725000
chr4	181549087	181549287	0.555000	chr11	64879600	64879800	0.565000
chr10	23544631	23544831	0.390000	chr11	64880800	64881000	0.425000
chr3	171343271	171344071	0.388750	chr11	64885600	64886400	0.435000
chr12	13020550	13020750	0.385000	chr11	64887400	64887600	0.430000
chrX	46973880	46974080	0.520000	chr11	64888000	64888200	0.695000
chr1	87968485	87969085	0.466667	chr11	64888800	64889400	0.601667
chr4	2334072	2334272	0.620000	chr11	64893400	64893600	0.635000
chr15	77603535	77604135	0.511667	chr11	64894000	64894600	0.650000
chr17	8178073	8178273	0.515000	chr11	64895200	64895400	0.700000
chr6	11491419	11491619	0.440000	chr11	64900400	64900600	0.615000
chr2	183468929	183469329	0.340000	chr1	164914200	164914600	0.412500
chrX	137427601	137427801	0.510000	chr11	64915600	64915800	0.540000
chr16	26338514	26339714	0.431667	chr11	64916400	64917600	0.614167
chr14	49124724	49124924	0.355000	chr11	64918200	64918400	0.435000
chr10	68148351	68149151	0.455000	chr11	64924000	64924800	0.623750
chr5	2306402	2306802	0.465000	chr11	64926000	64926400	0.630000
chr9	106595119	106595319	0.425000	chr11	64947400	64947600	0.475000
chr12	124658984	124659184	0.420000	chr11	64960800	64961000	0.445000
chr15	76270824	76271024	0.425000	chr11	64972000	64972200	0.675000
chr6	9282048	9282248	0.360000	chr11	64977800	64978000	0.440000
chr15	91630589	91631189	0.453333	chr11	64990200	64990800	0.486667
chr12	111682737	111682937	0.520000	chr1	16499200	16499400	0.835000
chr16	17852393	17852793	0.440000	chr11	64996800	64997200	0.597500
chr6	25606811	25607011	0.380000	chr11	64998200	64998400	0.435000
chr12	48943256	48943656	0.475000	chr11	65001400	65001800	0.497500
chr13	19926560	19926760	0.540000	chr11	65003400	65003600	0.545000
chr1	206616153	206616353	0.505000	chr1	16500600	16500800	0.540000
chr11	73074653	73074853	0.420000	chr11	65007000	65007200	0.520000
chr5	55764826	55765026	0.360000	chr1	16501200	16501400	0.540000
chr19	19102174	19103374	0.505000	chr11	65013600	65014800	0.702500
chr8	12019513	12019713	0.490000	chr11	65016600	65016800	0.555000
chr12	120359217	120359417	0.475000	chr11	65023600	65023800	0.495000
chr3	17271579	17271979	0.387500	chr11	65027400	65027800	0.607500
chr8	20422578	20423378	0.532500	chr11	65040800	65041600	0.717500
chr3	147476516	147476716	0.540000	chr11	65044000	65044200	0.565000
chr10	79230468	79230668	0.565000	chr11	65045200	65045400	0.615000
chr1	15358620	15358820	0.510000	chr11	65047800	65048000	0.690000
chr15	3539875	3540075	0.000000	chr1	165055600	165055800	0.290000
chr17	20588582	20588782	0.365000	chr11	6505800	6506000	0.380000
chr21	18774880	18775080	0.495000	chr11	65060200	65060400	0.535000
chr19	45658074	45658474	0.540000	chr11	65061000	65061400	0.557500
chr22	34378593	34378793	0.465000	chr11	65066000	65066200	0.630000
chr10	12952040	12952240	0.465000	chr1	16506800	16507000	0.470000
chr12	101025404	101025604	0.480000	chr11	65069400	65069600	0.525000
chr5	60259470	60259670	0.335000	chr1	165073600	165073800	0.310000
chr21	28896926	28897126	0.425000	chr1	165075800	165076000	0.450000
chrY	23332107	23332307	0.520000	chr11	65077600	65077800	0.570000
chrX	7639991	7640191	0.365000	chr11	65078200	65078400	0.570000
chrX	129033111	129033311	0.360000	chr11	65081400	65081600	0.465000
chr10	6305881	6306681	0.452500	chr11	65084000	65084800	0.642500
chr7	28779067	28779267	0.405000	chr1	16509200	16509400	0.480000
chr10	48767722	48767922	0.520000	chr11	65096000	65096200	0.580000
chr18	73452560	73452760	0.465000	chr11	65096600	65096800	0.615000
chrX	4309190	4309390	0.350000	chr11	65098600	65098800	0.365000
chr9	110632321	110632521	0.375000	chr11	65104200	65104400	0.405000
chr21	37021062	37021262	0.545000	chr11	65110400	65110600	0.615000
chrY	1754491	1754891	0.552500	chr11	65111600	65112000	0.662500
chr1	228930011	228931611	0.426250	chr11	65112600	65114200	0.591250
chr9	129066208	129066608	0.572500	chr11	65115400	65115800	0.600000
chr5	177528527	177529127	0.521667	chr11	65116400	65117000	0.651667
chr3	192082371	192082771	0.412500	chr11	65117600	65118000	0.635000
chr2	11397668	11398668	0.468000	chr11	65121400	65122400	0.608000
chr15	40328168	40328368	0.390000	chr11	65125000	65125200	0.450000
chr2	32384596	32384796	0.465000	chr1	165129600	165129800	0.490000
chr3	61614370	61614570	0.465000	chr1	16513000	16513200	0.470000
chr4	21571614	21571814	0.425000	chr11	65130800	65131000	0.635000
chr15	99530709	99530909	0.480000	chr11	65132600	65132800	0.525000
chr9	21026290	21026490	0.450000	chr11	65133400	65133600	0.640000
chr18	73852487	73853687	0.470000	chr11	65134000	65135200	0.630833
chr11	113883059	113884459	0.465000	chr1	16513600	16515000	0.505714
chr4	79331598	79331798	0.425000	chr1	165143600	165143800	0.500000
chr10	40552185	40552585	0.380000	chr1	165144800	165145200	0.475000
chr8	9667323	9667523	0.455000	chr11	65150800	65151000	0.605000
chr7	9547555	9547755	0.330000	chr11	65151400	65151600	0.380000
chr2	199140448	199140648	0.315000	chr11	65152200	65152400	0.420000
chr7	148075836	148076036	0.375000	chr11	65153200	65153400	0.405000
chr10	53814523	53814723	0.460000	chr11	65167800	65168000	0.505000
chr22	42859770	42860170	0.532500	chr11	65169200	65169600	0.552500
chr11	62448880	62449280	0.492500	chr11	65170000	65170400	0.642500
chr7	9067223	9067423	0.410000	chr11	65171000	65171200	0.560000
chr6	79583874	79584074	0.360000	chr1	16517200	16517400	0.405000
chr14	65113707	65113907	0.460000	chr11	65172800	65173000	0.570000
chr1	21092279	21092479	0.400000	chr11	65174600	65174800	0.510000
chr7	39294398	39294598	0.350000	chr1	165178600	165178800	0.425000
chr20	37336961	37337361	0.507500	chr11	65180800	65181200	0.627500
chr1	29704344	29704744	0.490000	chr11	65181600	65182000	0.697500
chr1	18155933	18156133	0.540000	chr11	65182400	65182600	0.620000
chrX	128781997	128782197	0.530000	chr11	65187400	65187600	0.560000
chr9	31057685	31057885	0.395000	chr1	16519600	16519800	0.425000
chr2	7045661	7045861	0.600000	chr11	65204800	65205000	0.680000
chr14	49157632	49157832	0.520000	chr1	165207800	165208000	0.550000
chr3	186049919	186050119	0.390000	chr11	65212600	65212800	0.625000
chr15	42738483	42738683	0.520000	chr11	65213600	65213800	0.635000
chr9	11075052	11075252	0.330000	chr11	65220000	65220200	0.420000
chr7	127979412	127979612	0.495000	chr11	65222200	65222400	0.505000
chr18	79371215	79371415	0.445000	chr11	65223000	65223200	0.470000
chr11	132762458	132762658	0.525000	chr11	65225000	65225200	0.585000
chr19	41367536	41367936	0.525000	chr11	65225600	65226000	0.617500
chr21	18945447	18945647	0.400000	chr1	165228800	165229000	0.430000
chr3	5732904	5733104	0.310000	chr11	65238400	65238600	0.525000
chr9	110036627	110036827	0.470000	chr11	65240000	65240200	0.495000
chr2	190721883	190722083	0.450000	chr11	65250400	65250600	0.575000
chr1	14210052	14210252	0.430000	chr11	65254000	65254200	0.440000
chr9	87178634	87178834	0.445000	chr1	165258000	165258200	0.470000
chr7	116409330	116409530	0.555000	chr11	65261800	65262000	0.650000
chr6	29272189	29272389	0.380000	chr11	65262800	65263000	0.460000
chr8	45790041	45790441	0.400000	chr11	65275000	65275400	0.402500
chr5	161091847	161092047	0.425000	chr11	65279800	65280000	0.480000
chr5	160762135	160762335	0.405000	chr11	65284800	65285000	0.445000
chr2	27472989	27473189	0.440000	chr11	65288800	65289000	0.570000
chr1	153831647	153831847	0.400000	chr11	65289800	65290000	0.425000
chr9	43724113	43724513	0.380000	chr11	65290800	65291200	0.490000
chr9	81573308	81574708	0.425000	chr11	65291800	65293200	0.475714
chr2	114001404	114001604	0.490000	chr11	65294000	65294200	0.535000
chr4	101242653	101243253	0.461667	chr11	65301800	65302400	0.626667
chr17	38017777	38018377	0.516667	chr11	65303600	65304200	0.555000
chr20	32652604	32653004	0.592500	chr11	65304600	65305000	0.615000
chr2	152421573	152421773	0.470000	chr11	65307600	65307800	0.535000
chr3	105654097	105654297	0.500000	chr11	65308400	65308600	0.635000
chr2	23863033	23863433	0.440000	chr11	65309000	65309400	0.620000
chr1	28958185	28958385	0.465000	chr11	65311400	65311600	0.545000
chr4	32083442	32083642	0.380000	chr11	6531400	6531600	0.430000
chr2	64315954	64316154	0.495000	chr11	65314800	65315000	0.745000
chr12	113285808	113286208	0.600000	chr11	65315600	65316000	0.640000
chr9	35585644	35586044	0.460000	chr11	65316400	65316800	0.547500
chr16	15609802	15610002	0.330000	chr11	65317600	65317800	0.365000
chr5	140158844	140159044	0.480000	chr11	653200	653400	0.570000
chr14	58229342	58229942	0.411667	chr11	65329600	65330200	0.423333
chr7	3386666	3387066	0.442500	chr11	65333800	65334200	0.645000
chr4	83301291	83301491	0.405000	chr11	65334800	65335000	0.470000
chr15	91892543	91892743	0.480000	chr1	16533600	16533800	0.535000
chr1	96936959	96937159	0.450000	chr11	65338800	65339000	0.460000
chrX	101490096	101490696	0.538333	chr1	16534400	16535000	0.628333
chr3	41115762	41115962	0.415000	chr11	65352800	65353000	0.460000
chr17	69500726	69501926	0.420000	chr11	65354600	65355800	0.712500
chr14	30825214	30825614	0.455000	chr1	165356200	165356600	0.690000
chr16	14901818	14902018	0.530000	chr11	65358000	65358200	0.540000
chr18	68273912	68274112	0.295000	chr11	65362600	65362800	0.395000
chr17	83144691	83144891	0.555000	chr1	165364800	165365000	0.565000
chr14	91036139	91036339	0.405000	chr11	65366400	65366600	0.485000
chr7	45949665	45950065	0.405000	chr11	65367200	65367600	0.482500
chr5	67608863	67609063	0.435000	chr1	165367400	165367600	0.520000
chr4	114823874	114824074	0.365000	chr1	165369400	165369600	0.485000
chr7	55325353	55325553	0.470000	chr11	65371200	65371400	0.475000
chr16	48699581	48699781	0.495000	chr1	165376400	165376600	0.545000
chr7	73866361	73866561	0.530000	chr11	65378400	65378600	0.590000
chr4	3881859	3882459	0.498333	chr11	65382400	65383000	0.586667
chr17	49782074	49782274	0.515000	chr11	65385200	65385400	0.560000
chr5	113752266	113752866	0.511667	chr11	6538600	6539200	0.548333
chr5	42979829	42980029	0.605000	chr11	65386600	65386800	0.745000
chr2	14492872	14493072	0.475000	chr1	165393000	165393200	0.635000
chr3	194523223	194523423	0.415000	chr1	165398000	165398200	0.515000
chr9	14963934	14964334	0.430000	chr11	65403600	65404000	0.540000
chr12	484870	485070	0.480000	chr1	165404000	165404200	0.545000
chrX	5005288	5005488	0.400000	chr1	16540600	16540800	0.460000
chr1	201378334	201378534	0.510000	chr11	65407800	65408000	0.550000
chr2	156685923	156686123	0.445000	chr1	165408600	165408800	0.480000
chr1	18995074	18998074	0.506000	chr11	65416400	65419400	0.607333
chr3	155025232	155025432	0.455000	chr11	65420000	65420200	0.570000
chr3	143043099	143043499	0.375000	chr11	65421200	65421600	0.575000
chr1	30135521	30135921	0.502500	chr11	65422000	65422400	0.692500
chrX	152864947	152866347	0.532143	chr11	65422800	65424200	0.587857
chr12	30356307	30356507	0.465000	chr1	165424600	165424800	0.480000
chr2	96039355	96039955	0.460000	chr11	65424800	65425400	0.478333
chr3	114096311	114098511	0.449545	chr11	65426400	65428600	0.458182
chr14	97940488	97942288	0.401111	chr11	65429200	65431000	0.422222
chr4	19123153	19123553	0.342500	chr11	65431400	65431800	0.362500
chr20	53356808	53357008	0.315000	chr11	65433000	65433200	0.340000
chr5	155919552	155919952	0.390000	chr11	65434000	65434400	0.415000
chr1	43288796	43289196	0.500000	chr11	65436000	65436400	0.575000
chr14	88017497	88017697	0.360000	chr11	65440800	65441000	0.450000
chr10	44788236	44788436	0.535000	chr11	65441800	65442000	0.555000
chr5	91178706	91178906	0.300000	chr11	65442800	65443000	0.440000
chr4	98464471	98464671	0.440000	chr11	65443800	65444000	0.505000
chr20	27099963	27100163	0.395000	chr11	65444400	65444600	0.640000
chr12	124314688	124314888	0.535000	chr11	65445200	65445400	0.560000
chr13	25967618	25968618	0.489000	chr11	65446200	65447200	0.581000
chr14	35342528	35343128	0.533333	chr11	65448400	65449000	0.588333
chr11	100519742	100519942	0.415000	chr11	65452200	65452400	0.475000
chr5	57115797	57115997	0.485000	chr1	165452800	165453000	0.505000
chr9	111504249	111504449	0.400000	chr11	65453200	65453400	0.430000
chr7	50011739	50011939	0.490000	chr11	65455000	65455200	0.665000
chr1	153433699	153433899	0.440000	chr11	65456000	65456200	0.510000
chr1	56789627	56789827	0.470000	chr1	16545800	16546000	0.505000
chr5	14505459	14505659	0.515000	chr11	65459600	65459800	0.545000
chr5	87674837	87675037	0.395000	chr11	65468000	65468200	0.415000
chr16	86614373	86614573	0.415000	chr1	16546800	16547000	0.460000
chr16	72988779	72988979	0.410000	chr11	65469000	65469200	0.550000
chr16	842413	842613	0.585000	chr11	65471400	65471600	0.615000
chr12	122638814	122639014	0.405000	chr11	65472200	65472400	0.475000
chr20	35484617	35484817	0.445000	chr11	65473600	65473800	0.525000
chr3	161260201	161260601	0.387500	chr1	16547400	16547800	0.405000
chr1	78435843	78436043	0.420000	chr11	65476400	65476600	0.565000
chr6	131881519	131881919	0.490000	chr11	65477400	65477800	0.695000
chr6	167978441	167978841	0.502500	chr11	65478600	65479000	0.587500
chr15	30961136	30961536	0.515000	chr11	65479400	65479800	0.532500
chr8	28730902	28731102	0.320000	chr11	65485400	65485600	0.405000
chr10	126018267	126018467	0.485000	chr1	16548600	16548800	0.530000
chr1	15782620	15782820	0.535000	chr11	65487600	65487800	0.585000
chr16	75284783	75285783	0.493000	chr11	65488600	65489600	0.566000
chr1	154358329	154358529	0.475000	chr11	65490000	65490200	0.540000
chrY	12052504	12052704	0.470000	chr11	65491200	65491400	0.540000
chr13	52872503	52872703	0.490000	chr11	65492000	65492200	0.590000
chr5	161358537	161359137	0.440000	chr11	65492600	65493200	0.511667
chr5	11090584	11090784	0.430000	chr11	65494000	65494200	0.530000
chr2	30086488	30086688	0.405000	chr11	65494600	65494800	0.450000
chr13	44632593	44632793	0.395000	chr11	65496200	65496400	0.400000
chr1	22151051	22151651	0.503333	chr11	65497200	65497800	0.625000
chr12	29935652	29936452	0.435000	chr11	65498400	65499200	0.445000
chr19	21862417	21862817	0.420000	chr11	65500400	65500800	0.517500
chr4	44480400	44481000	0.346667	chr11	65501600	65502200	0.413333
chr4	17826478	17827078	0.351667	chr11	65502600	65503200	0.361667
chr11	132307144	132307344	0.335000	chr11	65503600	65503800	0.345000
chr2	31582256	31584056	0.423889	chr11	65504200	65506000	0.426111
chr20	13751509	13752309	0.393750	chr11	65506800	65507600	0.496250
chr3	43011772	43012172	0.537500	chr11	65508200	65508600	0.542500
chrX	133051579	133051779	0.365000	chr11	65510800	65511000	0.440000
chr2	180650653	180650853	0.430000	chr11	65523200	65523400	0.460000
chrX	39505310	39505510	0.530000	chr11	65524000	65524200	0.565000
chr20	62492391	62492591	0.605000	chr11	65525000	65525200	0.785000
chr10	130539387	130539587	0.475000	chr1	165526600	165526800	0.490000
chr3	40343860	40344060	0.445000	chr11	65530200	65530400	0.570000
chr1	14305532	14305732	0.370000	chr1	165537400	165537600	0.415000
chrY	20138996	20139196	0.450000	chr1	165539400	165539600	0.455000
chr19	30548435	30549435	0.577000	chr11	65540200	65541200	0.695000
chr1	38784775	38784975	0.460000	chr1	165544000	165544200	0.515000
chr19	1472906	1473306	0.585000	chr11	65546400	65546800	0.750000
chr16	5467691	5468291	0.393333	chr11	6554800	6555400	0.421667
chr17	79752694	79753094	0.562500	chr11	65551000	65551400	0.622500
chr7	70686062	70686662	0.460000	chr11	65552200	65552800	0.590000
chr11	69202458	69203058	0.611667	chr11	65553400	65554000	0.690000
chr15	34178703	34178903	0.415000	chr11	65556000	65556200	0.605000
chr5	79257928	79258528	0.425000	chr11	65558200	65558800	0.726667
chr15	83088399	83088599	0.495000	chr11	65560000	65560200	0.540000
chr20	42140709	42140909	0.470000	chr11	65561200	65561400	0.625000
chr21	45967565	45967765	0.350000	chr11	65566000	65566200	0.355000
chr2	202916353	202916553	0.435000	chr11	6556800	6557000	0.580000
chr2	23419874	23420874	0.574000	chr11	65569600	65570600	0.622000
chr17	37708103	37708303	0.455000	chr11	65571600	65571800	0.560000
chr22	23859098	23859698	0.531667	chr11	65572400	65573000	0.750000
chr8	34696312	34696712	0.382500	chr11	65574200	65574600	0.752500
chr19	5448413	5449413	0.535000	chr11	65575200	65576200	0.631000
chr19	25755138	25755338	0.400000	chr11	65576600	65576800	0.625000
chr11	120534549	120534749	0.530000	chr11	65577600	65577800	0.645000
chr10	129526631	129526831	0.485000	chr11	65578800	65579000	0.630000
chr16	66006204	66007204	0.501000	chr11	65586800	65587800	0.551000
chrX	130996819	130997619	0.458750	chr11	65588200	65589000	0.623750
chr6	87448975	87449375	0.462500	chr11	65589800	65590200	0.612500
chr9	81663167	81663567	0.482500	chr11	65592200	65592600	0.780000
chr4	126438493	126438693	0.305000	chr1	165593000	165593200	0.375000
chr17	81668310	81668510	0.520000	chr11	65593800	65594000	0.615000
chrY	2334084	2334884	0.443750	chr11	65595200	65596000	0.667500
chr9	112887156	112887356	0.495000	chr1	165598200	165598400	0.625000
chr5	2426904	2427104	0.475000	chr1	165601800	165602000	0.500000
chr21	6323401	6323801	0.507500	chr11	65607000	65607400	0.687500
chr12	2865853	2866653	0.493750	chr11	65609200	65610000	0.551250
chr16	73124435	73124635	0.490000	chr11	65611000	65611200	0.650000
chr10	61655920	61656120	0.400000	chr11	65613200	65613400	0.635000
chr17	79782257	79782457	0.655000	chr11	65614200	65614400	0.660000
chr4	76016216	76017216	0.508000	chr11	65615200	65616200	0.638000
chr22	44691283	44691483	0.665000	chr11	65626000	65626200	0.675000
chr2	159891272	159891472	0.410000	chr1	165628600	165628800	0.425000
chr13	111926718	111927118	0.525000	chr1	165630800	165631200	0.602500
chr6	31057036	31057636	0.451667	chr1	165631600	165632200	0.558333
chr19	15853386	15853586	0.425000	chr1	165633600	165633800	0.440000
chr3	39460848	39461048	0.460000	chr11	65633800	65634000	0.535000
chr1	160377132	160377332	0.500000	chr11	6563400	6563600	0.525000
chrX	101719252	101719652	0.460000	chr11	65636200	65636600	0.670000
chr16	13997742	13998742	0.455000	chr11	65638000	65639000	0.684000
chr6	1856914	1857314	0.415000	chr11	65639600	65640000	0.582500
chr20	17098000	17098200	0.480000	chr11	65640600	65640800	0.625000
chr13	25209847	25210047	0.520000	chr11	65642000	65642200	0.615000
chr3	99835246	99835446	0.380000	chr1	165642800	165643000	0.410000
chrX	34941512	34941712	0.450000	chr11	65644200	65644400	0.645000
chr13	56694106	56694306	0.460000	chr1	165646000	165646200	0.485000
chr5	73927295	73927695	0.442500	chr11	65651600	65652000	0.542500
chr19	10910437	10911037	0.476667	chr11	65652600	65653200	0.661667
chr5	23969381	23969581	0.425000	chr1	16565400	16565600	0.480000
chr5	117225414	117225614	0.440000	chr1	16566000	16566200	0.490000
chr19	46058454	46058654	0.555000	chr11	65663000	65663200	0.710000
chr17	29351581	29352181	0.425000	chr1	16566600	16567200	0.443333
chr1	77989549	77989749	0.355000	chr1	165666200	165666400	0.420000
chr3	35347678	35347878	0.355000	chr1	165671600	165671800	0.360000
chr11	51796513	51796913	0.415000	chr1	165674600	165675000	0.445000
chr10	82695242	82695442	0.265000	chr1	165678600	165678800	0.330000
chr9	127729439	127729639	0.550000	chr11	6568600	6568800	0.560000
chr8	11227825	11228025	0.480000	chr1	165686200	165686400	0.535000
chr3	55967320	55967520	0.310000	chr1	165686800	165687000	0.355000
chr12	38883741	38884141	0.375000	chr11	65692400	65692800	0.540000
chr6	132930673	132930873	0.440000	chr1	165696000	165696200	0.480000
chr4	134159954	134160154	0.460000	chr1	165696800	165697000	0.430000
chr1	205035997	205036197	0.505000	chr1	165697800	165698000	0.550000
chr4	71155536	71155736	0.510000	chr1	165698600	165698800	0.660000
chr10	120394602	120395002	0.482500	chr11	65699800	65700200	0.510000
chr9	43826163	43826363	0.395000	chr11	65700600	65700800	0.410000
chr14	75433501	75433701	0.455000	chr11	65706400	65706600	0.585000
chr17	12934770	12934970	0.450000	chr11	65709800	65710000	0.490000
chr13	52893122	52893322	0.455000	chr11	65711400	65711600	0.540000
chr19	12959876	12960676	0.477500	chr11	65712000	65712800	0.648750
chr17	50901706	50901906	0.395000	chr1	165718000	165718200	0.400000
chr15	24297434	24297634	0.435000	chr11	65719400	65719600	0.500000
chr5	30841097	30841697	0.486667	chr11	65720000	65720600	0.678333
chr11	83488276	83488476	0.380000	chr11	65735200	65735400	0.485000
chr3	3382606	3382806	0.370000	chr1	165738800	165739000	0.400000
chr10	19955089	19955289	0.470000	chr11	65744600	65744800	0.575000
chr4	150912876	150913276	0.385000	chr1	165747600	165748000	0.447500
chr4	169284814	169285014	0.390000	chr11	65762400	65762600	0.445000
chr6	95472278	95472478	0.450000	chr11	65767800	65768000	0.515000
chr7	103386006	103386606	0.481667	chr1	165768800	165769400	0.540000
chr11	40653035	40653235	0.385000	chr1	165769800	165770000	0.395000
chr16	11872921	11873321	0.337500	chr11	65769800	65770200	0.392500
chr8	52098067	52098267	0.450000	chr1	165773400	165773600	0.475000
chr1	8859941	8860741	0.487500	chr11	65775800	65776600	0.540000
chr10	49709748	49711148	0.533571	chr11	65780000	65781400	0.765714
chr17	75050025	75050225	0.340000	chr11	6578200	6578400	0.470000
chr6	166907693	166907893	0.560000	chr11	65790600	65790800	0.600000
chr8	22633869	22634069	0.550000	chr11	65791800	65792000	0.630000
chr5	47169656	47169856	0.380000	chr11	65807000	65807200	0.400000
chr5	54957671	54957871	0.495000	chr11	65810200	65810400	0.505000
chr13	57832776	57832976	0.490000	chr11	65814200	65814400	0.540000
chr17	39589588	39589788	0.500000	chr1	165817200	165817400	0.535000
chr5	180133942	180134542	0.581667	chr11	65818000	65818600	0.680000
chr9	138305321	138305521	0.465000	chr1	1658200	1658400	0.520000
chr8	50407007	50407207	0.445000	chr1	165823600	165823800	0.455000
chr7	134575165	134575765	0.483333	chr1	165827400	165828000	0.731667
chr21	46378915	46379715	0.507500	chr1	165828400	165829200	0.550000
chr3	65773590	65773790	0.400000	chr1	165829800	165830000	0.425000
chr18	46387585	46387785	0.535000	chr1	165833000	165833200	0.580000
chr3	141071722	141071922	0.515000	chr11	65833800	65834000	0.665000
chr3	187416612	187416812	0.390000	chr1	165836800	165837000	0.490000
chr4	127167941	127168141	0.345000	chr1	165840600	165840800	0.410000
chr4	25208387	25208587	0.450000	chr1	165841600	165841800	0.460000
chr2	167431881	167432081	0.390000	chr1	165842800	165843000	0.535000
chr8	117773307	117773707	0.380000	chr1	165846200	165846600	0.395000
chr12	55607672	55607872	0.365000	chr1	165847600	165847800	0.450000
chr11	117167139	117167539	0.425000	chr1	165851000	165851400	0.492500
chr14	23612458	23612658	0.555000	chr11	65851400	65851600	0.570000
chr1	173640158	173640558	0.457500	chr11	65852000	65852400	0.545000
chr7	41878755	41879155	0.420000	chr11	65853000	65853400	0.600000
chr9	81633326	81633726	0.340000	chr1	165854200	165854600	0.482500
chr4	31019618	31019818	0.455000	chr11	65854600	65854800	0.520000
chr13	99470578	99470778	0.330000	chr1	165855400	165855600	0.395000
chr11	57085028	57085228	0.410000	chr1	165856200	165856400	0.425000
chr22	31407156	31407756	0.423333	chr1	165857000	165857600	0.460000
chr4	87488916	87489516	0.545000	chr11	65857200	65857800	0.710000
chr10	92115965	92116165	0.450000	chr11	65858200	65858400	0.710000
chr11	117547521	117547921	0.537500	chr11	65859400	65859800	0.650000
chr2	238846193	238846593	0.590000	chr11	65860200	65860600	0.617500
chr5	13706927	13707127	0.535000	chr11	65861000	65861200	0.660000
chr2	159214600	159215200	0.523333	chr11	65867200	65867800	0.565000
chr1	180953040	180953240	0.520000	chr11	65868200	65868400	0.610000
chr21	43860172	43861172	0.510000	chr11	65869000	65870000	0.529000
chr4	152606883	152607483	0.498333	chr11	65870400	65871000	0.596667
chr3	10185969	10186169	0.490000	chr1	165871400	165871600	0.515000
chr10	7553248	7553648	0.585000	chr11	65871800	65872200	0.627500
chr17	27777126	27777326	0.535000	chr11	65873600	65873800	0.710000
chr14	7152522	7152722	0.000000	chr1	165875200	165875400	0.450000
chr22	41681403	41681603	0.370000	chr1	165876200	165876400	0.390000
chr3	166918878	166919278	0.390000	chr1	165878000	165878400	0.397500
chr14	70651999	70652199	0.480000	chr11	65879800	65880000	0.645000
chr7	73106334	73106534	0.615000	chr11	65882800	65883000	0.625000
chr12	14224143	14224343	0.440000	chr1	165883200	165883400	0.475000
chr11	31014912	31015112	0.535000	chr11	65884600	65884800	0.595000
chr21	40125126	40125326	0.445000	chr1	165884800	165885000	0.465000
chr9	875148	875948	0.418750	chr11	65888400	65889200	0.620000
chr2	172862171	172862571	0.385000	chr11	65889600	65890000	0.427500
chr20	61499034	61499634	0.573333	chr11	65890400	65891000	0.716667
chr21	5091647	5092447	0.526250	chr11	65891800	65892600	0.570000
chr17	50352322	50352522	0.575000	chr11	65893400	65893600	0.590000
chr16	85134154	85134354	0.545000	chr11	65894000	65894200	0.665000
chr12	113078032	113078232	0.640000	chr11	65899400	65899600	0.740000
chr6	156861939	156862339	0.487500	chr1	1659000	1659400	0.625000
chr4	2167018	2167218	0.500000	chr11	65900600	65900800	0.670000
chr12	31803572	31804172	0.423333	chr11	65902000	65902600	0.501667
chr18	8450993	8451393	0.565000	chr11	65903000	65903400	0.572500
chr2	51977043	51977243	0.340000	chr11	65906600	65906800	0.460000
chr3	129989481	129990081	0.485000	chr11	65909400	65910000	0.500000
chr1	188631669	188632069	0.432500	chr11	65911800	65912200	0.590000
chr1	150092130	150092530	0.360000	chr1	165914200	165914600	0.440000
chr14	45713639	45713839	0.450000	chr11	65915200	65915400	0.630000
chr2	227381034	227381234	0.510000	chr11	65915800	65916000	0.635000
chr18	16225855	16226055	0.385000	chr1	165916200	165916400	0.440000
chr10	23654393	23654593	0.440000	chr11	65916400	65916600	0.560000
chr6	23943945	23944145	0.400000	chr1	16591800	16592000	0.455000
chr4	157221601	157222401	0.590000	chr11	65918600	65919400	0.743750
chr17	63992106	63992306	0.525000	chr11	65919800	65920000	0.680000
chrX	110906396	110907196	0.427500	chr11	65920600	65921400	0.618750
chr15	78786821	78787021	0.425000	chr1	165924200	165924400	0.475000
chr2	136418634	136418834	0.460000	chr1	165924800	165925000	0.510000
chrX	61601468	61601668	0.425000	chr1	165925800	165926000	0.455000
chr17	29369424	29369624	0.395000	chr1	165928200	165928400	0.405000
chr3	106002120	106002320	0.420000	chr11	65928200	65928400	0.460000
chr4	16478683	16478883	0.400000	chr11	65928800	65929000	0.460000
chr17	76342333	76342533	0.485000	chr11	65931800	65932000	0.525000
chr22	38982813	38983013	0.440000	chr11	65932600	65932800	0.505000
chr2	30042270	30042670	0.197500	chr11	65934000	65934400	0.395000
chr8	40431354	40431554	0.480000	chr11	65941400	65941600	0.500000
chr9	105464851	105465051	0.455000	chr1	165949400	165949600	0.515000
chr17	36031013	36031213	0.405000	chr11	65956800	65957000	0.480000
chr13	24747682	24748482	0.567500	chr11	65961400	65962200	0.685000
chr13	95173461	95173661	0.520000	chr11	65969000	65969200	0.555000
chr1	202372763	202373163	0.385000	chr11	65986400	65986800	0.450000
chr5	110317424	110318024	0.411667	chr11	65989000	65989600	0.475000
chr12	105267662	105267862	0.420000	chr11	65997400	65997600	0.450000
chr8	131891228	131891428	0.465000	chr11	66001600	66001800	0.480000
chr11	59732628	59732828	0.470000	chr11	66002200	66002400	0.620000
chr13	17579932	17580132	0.390000	chr11	66005600	66005800	0.490000
chr16	5641912	5642312	0.477500	chr11	66007200	66007600	0.602500
chr6	97577779	97578179	0.427500	chr11	66010600	66011000	0.470000
chrX	38561734	38562334	0.591667	chr11	66013200	66013800	0.596667
chr2	90080351	90080551	0.440000	chr1	16601600	16601800	0.530000
chr22	49452823	49453023	0.495000	chr11	66016600	66016800	0.605000
chr6	158659510	158659710	0.480000	chr11	66017400	66017600	0.610000
chr4	182382845	182383045	0.460000	chr11	66021200	66021400	0.625000
chr7	47238922	47239322	0.540000	chr11	66022400	66022800	0.655000
chr6	58314680	58314880	0.375000	chr1	16602400	16602600	0.430000
chr2	108086589	108086789	0.440000	chr11	6602800	6603000	0.465000
chr1	23566712	23566912	0.575000	chr11	6603600	6603800	0.750000
chr1	177523357	177523557	0.405000	chr1	16604200	16604400	0.430000
chr2	28152268	28152468	0.510000	chr11	6604400	6604600	0.535000
chr7	30691621	30692221	0.488333	chr11	66044800	66045400	0.556667
chr12	92271654	92272454	0.432500	chr11	66052000	66052800	0.682500
chr9	45463186	45463386	0.390000	chr11	6606200	6606400	0.395000
chr10	47198128	47198328	0.505000	chr11	66068400	66068600	0.525000
chrY	3239545	3240345	0.506250	chr11	66069000	66069800	0.532500
chr4	132390850	132391450	0.415000	chr11	6607000	6607600	0.461667
chr3	103992076	103992876	0.473750	chr11	66070200	66071000	0.800000
chr17	9052447	9052647	0.355000	chr11	66080600	66080800	0.420000
chr6	2511802	2512002	0.400000	chr1	166081000	166081200	0.430000
chr10	86513678	86513878	0.395000	chr11	66081600	66081800	0.520000
chr10	130166938	130167138	0.330000	chr11	66083600	66083800	0.370000
chr8	55726623	55727223	0.400000	chr11	66100800	66101400	0.415000
chr4	12994977	12995177	0.470000	chr11	66108200	66108400	0.480000
chrY	36961916	36962116	0.000000	chr11	66111200	66111400	0.340000
chr4	186526596	186526996	0.390000	chr11	66112600	66113000	0.407500
chr16	6064337	6064537	0.335000	chr11	66113600	66113800	0.355000
chr3	55494484	55494684	0.445000	chr11	66115600	66115800	0.455000
chr12	12385192	12386392	0.458333	chr11	6611600	6612800	0.658333
chr17	42710518	42710718	0.400000	chr1	16612600	16612800	0.495000
chr2	124505572	124505772	0.420000	chr11	66126200	66126400	0.475000
chr15	48950421	48951021	0.465000	chr11	66126800	66127400	0.488333
chr20	39807828	39808428	0.423333	chr1	16613200	16613800	0.705000
chr8	51674610	51674810	0.510000	chr11	66134600	66134800	0.525000
chr17	6942785	6942985	0.490000	chr11	66142000	66142200	0.560000
chr11	6399515	6399715	0.475000	chr1	16614600	16614800	0.490000
chr5	57105872	57106072	0.400000	chr11	66146200	66146400	0.315000
chr11	8069781	8070581	0.398750	chr1	16615200	16616000	0.415000
chr11	44662601	44662801	0.565000	chr1	166165000	166165200	0.650000
chr22	18651755	18652355	0.600000	chr1	166166800	166167400	0.673333
chr17	28621931	28622531	0.445000	chr1	16616800	16617400	0.463333
chr8	49367793	49368193	0.437500	chr11	6617400	6617800	0.552500
chr22	17809159	17810559	0.517143	chr11	6618200	6619600	0.547143
chr16	46949468	46949668	0.435000	chr11	66183800	66184000	0.440000
chr7	158022649	158022849	0.555000	chr1	16619000	16619200	0.610000
chrX	127492547	127492747	0.430000	chr11	66196000	66196200	0.540000
chr12	56276550	56277550	0.514000	chr1	16619800	16620800	0.616000
chr1	155635768	155635968	0.425000	chr11	6620800	6621000	0.465000
chr10	68521254	68521454	0.530000	chr1	16621200	16621400	0.575000
chr19	7071764	7071964	0.450000	chr11	66217000	66217200	0.485000
chr14	53633252	53633452	0.575000	chr1	16621800	16622000	0.600000
chr4	21854421	21854621	0.395000	chr11	66221800	66222000	0.530000
chr6	47982598	47982798	0.580000	chr11	66222800	66223000	0.625000
chr13	21841424	21841824	0.492500	chr1	16624000	16624400	0.667500
chr15	89966453	89966653	0.480000	chr1	16625000	16625200	0.525000
chr1	62191340	62191740	0.485000	chr1	16625600	16626000	0.642500
chr16	30094230	30095030	0.507500	chr11	66257000	66257800	0.641250
chr7	17664980	17665180	0.590000	chr11	66258400	66258600	0.740000
chr2	6217322	6217522	0.500000	chr11	66265200	66265400	0.605000
chr11	20224910	20225510	0.390000	chr11	66267200	66267800	0.693333
chr19	35638974	35639374	0.600000	chr1	16626800	16627200	0.605000
chr4	86075975	86076375	0.602500	chr11	66268400	66268800	0.690000
chr5	93609704	93610104	0.415000	chr11	66269400	66269800	0.480000
chr2	86399886	86400086	0.470000	chr11	66272800	66273000	0.545000
chr15	35143032	35143232	0.430000	chr11	66278000	66278200	0.830000
chr10	51908427	51908627	0.365000	chr11	6627800	6628000	0.375000
chrX	23869154	23869354	0.440000	chr11	662800	663000	0.615000
chr13	113010733	113010933	0.640000	chr11	66282600	66282800	0.650000
chr18	22016931	22017131	0.540000	chr11	66283200	66283400	0.545000
chr4	76698106	76698706	0.438333	chr1	16628600	16629200	0.573333
chr4	150374648	150375448	0.397500	chr11	66289000	66289800	0.651250
chr2	136009429	136009629	0.515000	chr11	66291800	66292000	0.830000
chr12	31560969	31561169	0.405000	chr1	1663000	1663200	0.570000
chr20	23889660	23890860	0.500000	chr1	16630600	16631800	0.656667
chr8	56975910	56976110	0.410000	chr11	66307800	66308000	0.445000
chr12	53245517	53246717	0.466667	chr11	66311800	66313000	0.624167
chr14	104977326	104977526	0.625000	chr11	66316200	66316400	0.675000
chr7	73725862	73726262	0.575000	chr11	66318000	66318400	0.607500
chr18	21975850	21976650	0.403750	chr11	66328000	66328800	0.576250
chr15	88373619	88374019	0.470000	chr11	66330200	66330600	0.542500
chr13	25953743	25953943	0.565000	chr11	66335200	66335400	0.625000
chr18	22524418	22525018	0.470000	chr11	66336400	66337000	0.595000
chr7	118204607	118204807	0.360000	chr11	66345000	66345200	0.665000
chr1	22220375	22220575	0.530000	chr11	66347000	66347200	0.730000
chr1	68077928	68078528	0.503333	chr11	66347600	66348200	0.711667
chr1	150344031	150344631	0.448333	chr11	6635400	6636000	0.528333
chr5	172451513	172451913	0.522500	chr11	66359600	66360000	0.535000
chr1	24920286	24920686	0.417500	chr11	66360400	66360800	0.565000
chrX	53769443	53770043	0.435000	chr11	66361400	66362000	0.543333
chr9	126652597	126652797	0.595000	chr11	66364000	66364200	0.645000
chr6	20344265	20344465	0.400000	chr11	66365200	66365400	0.625000
chr8	29319626	29319826	0.490000	chr11	66366200	66366400	0.630000
chr1	174769261	174769461	0.465000	chr1	166367800	166368000	0.475000
chr2	90191065	90191265	0.510000	chr11	66370200	66370400	0.525000
chr22	30262931	30264131	0.614167	chr11	66371400	66372600	0.665000
chr2	29348718	29348918	0.450000	chr11	66380400	66380600	0.535000
chr13	104209297	104209897	0.441667	chr1	16638200	16638800	0.570000
chr8	71175278	71175478	0.440000	chr11	6638600	6638800	0.485000
chr15	41457633	41457833	0.480000	chr11	66386200	66386400	0.520000
chr6	29755713	29755913	0.535000	chr11	66389000	66389200	0.545000
chr8	131649760	131649960	0.435000	chr1	16639400	16639600	0.500000
chr5	85397522	85397922	0.402500	chr11	6639400	6639800	0.477500
chr20	36695682	36696282	0.465000	chr11	66408600	66409200	0.681667
chr6	67873093	67873293	0.430000	chr11	66413200	66413400	0.570000
chr8	132414901	132415101	0.555000	chr11	66418200	66418400	0.570000
chr4	114484945	114485145	0.435000	chr11	66418800	66419000	0.575000
chr1	213342825	213343025	0.475000	chr11	66421600	66421800	0.680000
chr11	110771566	110772166	0.486667	chr1	16642800	16643400	0.600000
chr12	43816070	43816470	0.447500	chr11	66430000	66430400	0.510000
chr13	59294736	59294936	0.330000	chr11	66432800	66433000	0.455000
chr2	234354203	234354403	0.480000	chr1	166433800	166434000	0.505000
chr1	40591657	40593457	0.447222	chr1	16643800	16645600	0.601667
chr5	110258674	110259274	0.436667	chr11	66438600	66439200	0.591667
chr1	237281318	237281718	0.412500	chr11	66443600	66444000	0.435000
chrY	7859021	7859221	0.470000	chr11	6646200	6646400	0.610000
chr7	6428455	6429255	0.480000	chr11	66466600	66467400	0.768750
chr15	99909996	99910196	0.555000	chr11	66467800	66468000	0.580000
chr13	114140205	114140605	0.572500	chr11	6647000	6647400	0.582500
chr17	71865944	71866144	0.490000	chr1	16647400	16647600	0.640000
chr2	36671905	36672105	0.325000	chr11	66479000	66479200	0.485000
chr2	70679394	70679594	0.460000	chr11	66479600	66479800	0.615000
chr20	45705956	45706556	0.526667	chr11	66480200	66480800	0.666667
chr16	27904706	27904906	0.510000	chr11	66484800	66485000	0.575000
chr5	17175734	17175934	0.400000	chr11	6648600	6648800	0.435000
chr7	33982144	33982344	0.440000	chr1	166488400	166488600	0.490000
chr11	110433349	110433949	0.385000	chr1	166489600	166490200	0.503333
chr1	55429917	55430117	0.470000	chr11	66491400	66491600	0.670000
chr21	41075056	41075256	0.495000	chr11	66492000	66492200	0.580000
chr6	41380329	41380529	0.490000	chr1	16649600	16649800	0.595000
chr6	155454996	155455396	0.300000	chr1	166509400	166509800	0.285000
chr2	70140129	70140329	0.490000	chr11	66509400	66509600	0.505000
chr17	49072777	49072977	0.425000	chr11	6651000	6651200	0.500000
chr7	30509307	30509907	0.440000	chr11	66510400	66511000	0.583333
chrX	71918764	71919164	0.347500	chr1	166511800	166512200	0.417500
chr3	143028461	143028661	0.385000	chr1	16651800	16652000	0.410000
chr2	25003186	25003386	0.490000	chr11	66543800	66544000	0.665000
chr16	53412093	53412493	0.532500	chr11	66546000	66546400	0.685000
chr4	156452097	156452497	0.450000	chr11	66559200	66559600	0.687500
chr12	111378046	111378246	0.555000	chr1	16656600	16656800	0.655000
chr6	28544199	28544599	0.500000	chr11	66568600	66569000	0.547500
chr4	3863436	3863636	0.595000	chr1	16657200	16657400	0.665000
chr3	106303618	106303818	0.355000	chr11	66573600	66573800	0.470000
chr2	156180576	156180776	0.430000	chr11	66579200	66579400	0.550000
chr1	28331879	28332079	0.495000	chr1	1665800	1666000	0.620000
chr13	36887691	36888091	0.482500	chr11	665800	666200	0.535000
chr16	7965834	7966034	0.410000	chr1	166585000	166585200	0.470000
chr20	28273740	28273940	0.405000	chr1	16658600	16658800	0.460000
chr16	79035297	79035497	0.440000	chr11	66588800	66589000	0.490000
chr16	64373676	64374076	0.410000	chr11	66592800	66593200	0.685000
chr15	58535809	58536409	0.471667	chr11	66595400	66596000	0.523333
chr2	158428968	158429168	0.510000	chr11	66600800	66601000	0.520000
chr8	98099335	98099735	0.482500	chr11	66602200	66602600	0.535000
chr13	60704757	60704957	0.335000	chr11	66604200	66604400	0.450000
chr12	107833884	107834084	0.445000	chr11	66607600	66607800	0.460000
chr12	54410718	54410918	0.455000	chr11	66608400	66608600	0.475000
chr8	121031328	121031528	0.405000	chr11	66611600	66611800	0.460000
chr3	163697797	163697997	0.450000	chr11	66614200	66614400	0.495000
chr11	71619669	71620669	0.434000	chr11	66616400	66617400	0.673000
chr14	18573060	18573460	0.375000	chr11	66619200	66619600	0.387500
chr10	131037806	131038406	0.446667	chr11	66638200	66638800	0.583333
chr7	59908427	59908827	0.405000	chr11	66639200	66639600	0.455000
chr11	84568698	84568898	0.465000	chr11	66640000	66640200	0.495000
chr10	81366081	81366281	0.440000	chr11	66643400	66643600	0.575000
chr8	123478426	123478626	0.365000	chr11	66653200	66653400	0.420000
chr4	139884104	139884304	0.450000	chr11	66654000	66654200	0.460000
chr3	44936955	44937155	0.285000	chr11	66660000	66660200	0.395000
chr4	6702436	6703636	0.435833	chr1	16666200	16667400	0.554167
chr1	90410848	90411248	0.425000	chr1	166675200	166675600	0.465000
chr3	57463146	57463346	0.385000	chr11	66676400	66676600	0.425000
chr9	86896806	86897806	0.466000	chr11	66677800	66678800	0.578000
chr11	11613405	11613605	0.450000	chr11	6667800	6668000	0.500000
chr7	123049379	123049579	0.475000	chr11	66694800	66695000	0.555000
chrX	111883583	111883783	0.440000	chr1	166695200	166695400	0.490000
chr4	42304283	42305883	0.387500	chr1	166698800	166700400	0.427500
chr1	202586452	202586652	0.425000	chr1	166700800	166701000	0.460000
chr14	88858608	88859008	0.450000	chr11	66701800	66702200	0.455000
chr20	55269393	55270593	0.360000	chr1	166703600	166704800	0.365000
chr7	88380230	88380430	0.360000	chr1	166705600	166705800	0.430000
chr9	109543465	109543865	0.482500	chr11	66709800	66710200	0.490000
chr16	30588670	30588870	0.480000	chr1	16671600	16671800	0.500000
chr7	116242310	116242510	0.355000	chr11	66719400	66719600	0.515000
chr19	1660587	1660787	0.480000	chr11	66720400	66720600	0.635000
chr14	73399582	73399782	0.485000	chr11	66724600	66724800	0.530000
chr6	168135931	168136131	0.500000	chr11	66727600	66727800	0.735000
chr16	70741750	70741950	0.635000	chr11	66728400	66728600	0.790000
chr6	83869756	83869956	0.420000	chr11	66729000	66729200	0.545000
chr14	88896689	88897489	0.461250	chr1	166730200	166731000	0.530000
chr17	14317126	14317326	0.395000	chr11	66741200	66741400	0.470000
chr2	54196881	54197481	0.466667	chr11	66744600	66745200	0.720000
chr1	162697534	162697934	0.392500	chr1	16675000	16675400	0.457500
chr2	26827998	26828198	0.420000	chr1	16678200	16678400	0.470000
chr10	99419668	99419868	0.510000	chr1	16680800	16681000	0.515000
chr1	67467486	67467886	0.497500	chr11	6682000	6682400	0.515000
chr7	131216109	131216509	0.440000	chr1	166822400	166822800	0.482500
chr12	5537333	5538133	0.513750	chr11	6682800	6683600	0.603750
chr2	152375134	152375334	0.475000	chr1	166829400	166829600	0.495000
chr20	17408037	17408837	0.406250	chr11	66833800	66834600	0.431250
chr17	20445634	20445834	0.475000	chr11	66835000	66835200	0.495000
chr10	11459932	11460132	0.335000	chr11	66835800	66836000	0.340000
chr5	120840512	120841312	0.413750	chr1	166839200	166840000	0.795000
chr16	17711553	17711753	0.465000	chr11	66840400	66840600	0.500000
chr10	86780629	86781029	0.447500	chr1	166840600	166841000	0.482500
chr3	37048958	37049158	0.465000	chr11	66841400	66841600	0.490000
chr17	43950339	43951339	0.485000	chr11	66842800	66843800	0.711000
chr12	132770436	132771036	0.466667	chr11	66851800	66852400	0.595000
chrX	123932994	123933594	0.503333	chr11	66856200	66856800	0.731667
chr3	123395003	123395203	0.520000	chr11	66857400	66857600	0.650000
chr4	122145792	122145992	0.465000	chr11	66858200	66858400	0.670000
chr9	77843101	77843301	0.490000	chr11	66859800	66860000	0.705000
chr4	178871341	178871541	0.515000	chr1	16686000	16686200	0.645000
chrX	61127318	61127918	0.398333	chr11	66860400	66861000	0.625000
chr14	96019622	96019822	0.540000	chr11	66861400	66861600	0.605000
chr9	92885568	92885968	0.467500	chr11	66867400	66867800	0.582500
chr16	57512550	57512750	0.605000	chr11	66868800	66869000	0.670000
chr2	175560275	175560475	0.420000	chr1	166874600	166874800	0.505000
chr16	32083708	32084508	0.597500	chr1	166875800	166876600	0.680000
chr3	160166972	160167172	0.425000	chr1	16687600	16687800	0.480000
chr13	82045466	82045666	0.595000	chr11	66883200	66883400	0.645000
chr2	53756846	53757046	0.555000	chr1	166884400	166884600	0.675000
chr2	109458037	109458237	0.470000	chr11	66886000	66886200	0.595000
chr7	136860458	136860658	0.455000	chr11	66892200	66892400	0.505000
chr3	40846706	40847106	0.382500	chr1	166895800	166896200	0.417500
chr6	18469405	18469605	0.375000	chr1	166902400	166902600	0.400000
chr2	43118051	43118251	0.330000	chr1	166903400	166903600	0.420000
chr1	97298001	97298801	0.361250	chr11	6690400	6691200	0.406250
chr20	57492804	57493204	0.377500	chr11	66908200	66908600	0.507500
chr8	47122813	47123013	0.425000	chr11	66909200	66909400	0.570000
chr15	6270430	6270830	0.000000	chr1	166910400	166910800	0.362500
chr6	167789605	167789805	0.495000	chr1	16691400	16691600	0.575000
chr3	41452335	41452535	0.435000	chr11	66915200	66915400	0.560000
chr9	89007845	89008045	0.480000	chr11	66918800	66919000	0.505000
chr11	36842167	36842367	0.415000	chr11	66920000	66920200	0.495000
chr8	132338939	132339139	0.465000	chr1	16692000	16692200	0.650000
chr1	62250291	62250491	0.460000	chr11	66921400	66921600	0.525000
chr13	72292903	72294303	0.381429	chr11	6692200	6693600	0.387143
chr12	25807309	25807509	0.370000	chr1	166925000	166925200	0.415000
chr10	28924569	28925769	0.568333	chr1	16693000	16694200	0.724167
chr11	127153887	127154087	0.395000	chr11	66932000	66932200	0.405000
chr8	90148692	90148892	0.495000	chr11	66935400	66935600	0.515000
chr16	6535715	6535915	0.390000	chr11	6694000	6694200	0.465000
chr19	32214985	32215185	0.395000	chr1	166944600	166944800	0.415000
chr17	34765461	34765661	0.525000	chr1	166947800	166948000	0.550000
chr6	81118020	81118220	0.500000	chr11	66950200	66950400	0.560000
chr17	37184323	37184523	0.430000	chr11	66953600	66953800	0.460000
chr21	31646742	31647142	0.522500	chr11	66956800	66957200	0.530000
chr16	88757739	88758139	0.600000	chr11	66958400	66958800	0.672500
chr17	25107135	25107335	0.410000	chr1	16696600	16696800	0.700000
chrX	17443550	17443750	0.495000	chr1	166969400	166969600	0.500000
chr8	60884673	60884873	0.470000	chr11	66970800	66971000	0.500000
chr11	52465122	52465322	0.425000	chr11	66974400	66974600	0.435000
chr17	80058894	80059494	0.563333	chr1	166975400	166976000	0.751667
chr4	110403756	110403956	0.465000	chr11	66976000	66976200	0.590000
chr22	1477130	1477330	0.000000	chr1	166979000	166979200	0.380000
chr17	42844074	42844274	0.500000	chr11	66982200	66982400	0.520000
chr14	23736861	23737261	0.582500	chr11	66984000	66984400	0.600000
chr8	133285963	133286363	0.475000	chr11	66987200	66987600	0.600000
chr19	29667051	29667251	0.620000	chr1	16699000	16699200	0.630000
chr6	3769355	3769555	0.510000	chr1	16700200	16700400	0.735000
chr6	148336826	148337026	0.390000	chr11	67006600	67006800	0.510000
chr10	97539114	97539314	0.530000	chr1	16701400	16701600	0.705000
chr15	44693364	44693564	0.465000	chr11	67022400	67022600	0.620000
chr9	117321411	117321611	0.400000	chr11	67023600	67023800	0.695000
chr12	43828767	43829367	0.420000	chr11	67024400	67025000	0.568333
chr6	29759944	29760144	0.445000	chr11	67028000	67028200	0.475000
chr11	13791432	13791632	0.470000	chr1	167030200	167030400	0.505000
chr15	28948935	28949135	0.530000	chr1	16703200	16703400	0.600000
chr1	149276	149476	0.440000	chr11	6703600	6703800	0.475000
chr8	97810958	97811158	0.390000	chr1	16703800	16704000	0.590000
chr8	44549511	44549711	0.400000	chr1	167044000	167044200	0.485000
chr12	6269674	6269874	0.495000	chr1	16704600	16704800	0.685000
chr17	17358084	17358284	0.525000	chr1	16705200	16705400	0.535000
chr4	94216467	94216667	0.370000	chr1	167052600	167052800	0.525000
chr14	91448330	91448530	0.550000	chr11	67054000	67054200	0.585000
chr7	115148858	115149258	0.440000	chr11	67055000	67055400	0.540000
chr6	140218180	140218580	0.465000	chr1	167057200	167057600	0.470000
chr12	20247940	20248140	0.490000	chr1	167059200	167059400	0.530000
chr13	100595840	100596040	0.355000	chr11	6706000	6706200	0.435000
chr13	19985280	19985480	0.455000	chr1	167064800	167065000	0.595000
chr18	62444468	62444668	0.490000	chr1	16706600	16706800	0.500000
chr19	40535742	40535942	0.505000	chr1	167066800	167067000	0.685000
chrX	22112669	22112869	0.545000	chr11	67071800	67072000	0.630000
chr4	54164980	54165380	0.447500	chr11	67073200	67073600	0.457500
chr22	44494873	44495473	0.525000	chr1	16707400	16708000	0.758333
chr20	16845773	16845973	0.430000	chr1	167076200	167076400	0.505000
chr20	3748947	3749147	0.560000	chr11	67078400	67078600	0.670000
chr5	70508016	70508216	0.620000	chr11	67081600	67081800	0.635000
chr2	234713112	234713312	0.455000	chr1	167082800	167083000	0.575000
chr22	34927888	34928088	0.420000	chr11	67089000	67089200	0.550000
chr5	109895482	109895682	0.385000	chr1	167090600	167090800	0.430000
chr4	48454063	48454263	0.375000	chr11	67095000	67095200	0.605000
chr2	100795830	100796030	0.480000	chr1	16709800	16710000	0.615000
chr2	35382880	35383080	0.375000	chr11	67099000	67099200	0.565000
chr5	116667156	116667356	0.400000	chr11	67107800	67108000	0.485000
chr10	17146486	17146686	0.350000	chr11	67113200	67113400	0.490000
chr6	129572618	129572818	0.425000	chr1	167114800	167115000	0.465000
chr8	122455207	122455407	0.390000	chr11	67115400	67115600	0.435000
chr8	108140152	108140352	0.440000	chr11	6711600	6711800	0.495000
chr5	11736969	11737169	0.360000	chr11	67118200	67118400	0.750000
chr3	38648406	38649406	0.627000	chr11	67118800	67119800	0.774000
chr4	21152165	21153365	0.387500	chr11	67120200	67121400	0.450833
chr8	61337206	61337606	0.507500	chr1	167121400	167121800	0.675000
chr4	151328787	151328987	0.460000	chr1	16712200	16712400	0.630000
chr2	45742539	45742739	0.385000	chr1	167124200	167124400	0.470000
chr9	104490988	104491588	0.410000	chr1	167130800	167131400	0.430000
chr4	97176992	97177192	0.440000	chr1	167150200	167150400	0.445000
chr21	17726415	17726615	0.500000	chr1	16715400	16715600	0.635000
chr1	16735032	16735232	0.365000	chr1	16716200	16716400	0.390000
chr18	17771655	17771855	0.400000	chr11	67168200	67168400	0.405000
chr7	12665079	12665279	0.405000	chr11	6717600	6717800	0.410000
chr2	228727042	228727242	0.315000	chr11	67177800	67178000	0.380000
chr21	44622282	44623282	0.456000	chr1	16718000	16719000	0.605000
chr2	200072897	200073097	0.400000	chr11	67190600	67190800	0.435000
chr21	31601113	31601313	0.435000	chr11	67196200	67196400	0.540000
chr17	70055393	70055593	0.450000	chr1	167197800	167198000	0.465000
chr14	57299706	57300106	0.352500	chr1	167199600	167200000	0.372500
chr5	57117480	57117680	0.480000	chr1	16720200	16720400	0.575000
chr1	201911665	201911865	0.450000	chr1	16721000	16721200	0.490000
chr10	26820892	26821492	0.388333	chr11	67211800	67212400	0.403333
chr11	99469484	99469684	0.275000	chr11	67213200	67213400	0.380000
chr18	56139202	56139402	0.480000	chr1	167220000	167220200	0.570000
chr14	26841592	26842392	0.370000	chr1	167220600	167221400	0.665000
chr7	24189838	24190038	0.495000	chr1	167222200	167222400	0.505000
chr1	153525617	153526017	0.472500	chr11	67222200	67222600	0.487500
chr9	83547361	83547561	0.270000	chr1	167223200	167223400	0.395000
chr4	35236227	35236827	0.300000	chr1	167223800	167224400	0.350000
chr9	69157881	69158081	0.435000	chr1	167224800	167225000	0.500000
chr22	5037319	5037519	0.000000	chr1	167226000	167226200	0.365000
chr4	154152747	154152947	0.415000	chr1	167228000	167228200	0.440000
chr1	149942498	149942698	0.310000	chr1	167229800	167230000	0.385000
chr7	103438611	103439411	0.397500	chr1	167236600	167237400	0.413750
chr8	138855758	138856158	0.557500	chr11	67239800	67240200	0.645000
chr1	222880929	222881529	0.468333	chr11	67240600	67241200	0.503333
chr12	76837036	76837236	0.405000	chr11	67248800	67249000	0.570000
chr6	144343155	144343355	0.380000	chr1	167249200	167249400	0.425000
chr4	189121086	189121286	0.335000	chr1	167249800	167250000	0.410000
chr17	82108422	82108622	0.450000	chr11	67251000	67251200	0.455000
chr11	64963741	64963941	0.465000	chr1	16725200	16725400	0.660000
chr8	62809269	62809669	0.347500	chr11	67252800	67253200	0.505000
chrX	98905364	98905564	0.375000	chr11	67254000	67254200	0.505000
chr10	7291201	7291401	0.405000	chr11	67255000	67255200	0.580000
chr8	78932460	78932660	0.450000	chr11	67258600	67258800	0.480000
chr1	246969440	246969640	0.405000	chr1	167261400	167261600	0.435000
chr18	13978658	13978858	0.335000	chr11	67261400	67261600	0.685000
chr1	184546285	184546485	0.525000	chr11	67262800	67263000	0.560000
chr15	42019850	42020050	0.560000	chr11	67263400	67263600	0.585000
chr7	144263883	144264083	0.365000	chr1	167264200	167264400	0.415000
chr5	120354418	120354618	0.385000	chr1	167265600	167265800	0.450000
chr10	122350225	122350825	0.518333	chr11	67266200	67266800	0.803333
chr20	57429138	57429738	0.541667	chr11	67267200	67267800	0.600000
chr7	42991254	42991454	0.390000	chr1	167267800	167268000	0.465000
chr1	123078407	123079407	0.389000	chr1	16726800	16727800	0.430000
chr18	6603147	6603347	0.475000	chr11	67268400	67268600	0.575000
chr7	99369748	99370348	0.535000	chr11	67269800	67270400	0.575000
chr16	17069081	17069481	0.470000	chr11	67271600	67272000	0.612500
chr10	94890690	94891090	0.482500	chr1	167273400	167273800	0.507500
chr5	175841422	175841622	0.525000	chr11	67276200	67276400	0.645000
chr9	14633581	14633781	0.570000	chr11	67277000	67277200	0.670000
chr1	189830606	189830806	0.555000	chr11	67277600	67277800	0.630000
chr19	46510113	46510513	0.480000	chr11	67283400	67283800	0.512500
chr6	41133835	41134035	0.305000	chr1	16728400	16728600	0.395000
chr10	88768630	88768830	0.380000	chr11	6728400	6728600	0.395000
chr9	81908484	81908684	0.450000	chr11	67286000	67286200	0.660000
chr14	41332305	41333105	0.458750	chr11	67286800	67287600	0.610000
chr1	154486613	154486813	0.490000	chr11	67288400	67288600	0.650000
chr13	90432833	90433033	0.380000	chr1	167288600	167288800	0.395000
chr16	14022790	14022990	0.565000	chr11	67289000	67289200	0.800000
chr4	122120256	122120456	0.520000	chr11	67289600	67289800	0.725000
chr14	13197720	13197920	0.000000	chr1	167293000	167293200	0.385000
chr12	22472954	22473154	0.280000	chr11	67293200	67293400	0.405000
chr16	58796156	58796356	0.360000	chr1	167294600	167294800	0.375000
chr2	69303402	69303602	0.390000	chr1	167297400	167297600	0.380000
chr7	44696376	44696576	0.525000	chr11	67302800	67303000	0.685000
chrX	20028581	20029181	0.505000	chr11	67303400	67304000	0.773333
chr13	95378956	95379556	0.458333	chr11	67311600	67312200	0.615000
chr1	153522851	153523251	0.527500	chr11	67312600	67313000	0.577500
chr16	1269918	1270118	0.450000	chr1	167314800	167315000	0.470000
chr7	6025796	6025996	0.455000	chr11	67316800	67317000	0.505000
chrX	84009529	84010329	0.433750	chr11	67317600	67318400	0.663750
chr11	50042946	50043146	0.435000	chr11	67321800	67322000	0.455000
chr13	71422925	71423525	0.398333	chr1	16732400	16733000	0.445000
chr1	79320792	79321392	0.368333	chr1	167328800	167329400	0.408333
chrX	31179316	31179516	0.415000	chr11	6733800	6734000	0.430000
chr6	87008430	87008630	0.335000	chr1	167339600	167339800	0.350000
chr18	53625507	53625707	0.415000	chr1	167343000	167343200	0.460000
chr7	159186553	159186753	0.375000	chr11	67346000	67346200	0.410000
chr2	203499870	203500270	0.427500	chr11	67348400	67348800	0.440000
chr1	238579846	238580246	0.465000	chr11	67351200	67351600	0.535000
chr7	495242	495842	0.590000	chr11	67353200	67353800	0.680000
chr21	33119781	33119981	0.340000	chr11	6735400	6735600	0.405000
chr15	75053261	75053461	0.530000	chr11	67354600	67354800	0.545000
chr20	38086679	38086879	0.465000	chr1	16735600	16735800	0.485000
chr6	37704319	37704919	0.471667	chr11	67357000	67357600	0.561667
chr21	12417356	12417556	0.395000	chr11	6736600	6736800	0.490000
chr15	47161857	47162057	0.455000	chr11	67367200	67367400	0.655000
chr1	21520031	21520231	0.440000	chr11	67368600	67368800	0.465000
chr7	68291695	68292695	0.435000	chr11	67370800	67371800	0.589000
chr20	58995323	58995923	0.560000	chr11	67373200	67373800	0.703333
chr15	70458706	70458906	0.420000	chr1	167373400	167373600	0.440000
chr8	10696043	10696243	0.550000	chr11	67374200	67374400	0.645000
chr11	22860538	22860938	0.432500	chr11	67379400	67379800	0.662500
chr8	51132135	51132335	0.375000	chr11	6738000	6738200	0.410000
chr5	153908764	153908964	0.365000	chr11	67381400	67381600	0.450000
chr8	52564022	52564222	0.605000	chr11	67382600	67382800	0.615000
chr15	87716136	87716336	0.525000	chr11	67385200	67385400	0.535000
chr8	126395067	126395267	0.530000	chr11	67389600	67389800	0.565000
chrY	4206616	4207016	0.547500	chr11	67391000	67391400	0.557500
chr9	126298793	126299193	0.450000	chr11	67391800	67392200	0.727500
chr16	70262349	70262549	0.525000	chr11	67397600	67397800	0.620000
chrX	10586474	10587674	0.453333	chr1	16740000	16741200	0.538333
chr7	142307656	142308056	0.495000	chr11	67400400	67400800	0.577500
chr17	18683359	18683559	0.500000	chr1	167401400	167401600	0.515000
chr19	54339602	54340202	0.541667	chr11	67401400	67402000	0.785000
chr6	160094554	160094754	0.510000	chr11	67403800	67404000	0.685000
chr15	68560013	68560213	0.600000	chr11	67404800	67405000	0.605000
chr6	60460740	60460940	0.550000	chr11	67407200	67407400	0.635000
chr6	31119522	31119722	0.480000	chr11	67408600	67408800	0.555000
chr15	22418066	22418266	0.680000	chr11	67409400	67409600	0.710000
chr2	23469306	23469506	0.600000	chr11	67410200	67410400	0.625000
chr12	79666815	79667015	0.395000	chr11	67411800	67412000	0.610000
chr9	124624551	124624751	0.400000	chr11	67412800	67413000	0.525000
chr15	63238265	63238665	0.397500	chr11	67413400	67413800	0.527500
chr12	52900739	52900939	0.555000	chr11	67415200	67415400	0.650000
chr1	201571154	201571554	0.490000	chr11	67416000	67416400	0.637500
chr18	10921540	10921740	0.425000	chr11	67417000	67417200	0.575000
chr7	98538776	98538976	0.575000	chr11	67419000	67419200	0.665000
chr8	17491496	17491696	0.395000	chr11	67420600	67420800	0.775000
chr3	126669048	126669248	0.590000	chr11	67421200	67421400	0.755000
chr5	19158906	19159106	0.350000	chr1	167426800	167427000	0.455000
chr2	160565786	160565986	0.325000	chr1	167428400	167428600	0.405000
chr9	93157475	93157675	0.495000	chr11	67428400	67428600	0.670000
chr1	213668324	213668524	0.495000	chr11	67429200	67429400	0.560000
chr13	85948801	85949201	0.412500	chr1	167430000	167430400	0.515000
chr18	8520624	8520824	0.450000	chr1	167430800	167431000	0.490000
chr4	139425909	139426109	0.445000	chr1	167432400	167432600	0.465000
chr8	5146449	5146649	0.465000	chr11	67436400	67436600	0.580000
chr11	74680141	74680741	0.563333	chr11	67437200	67437800	0.675000
chr1	41507482	41507682	0.565000	chr1	167438200	167438400	0.590000
chr8	27485834	27487234	0.507857	chr11	67438400	67439800	0.637143
chr7	128403712	128403912	0.575000	chr1	167439400	167439600	0.670000
chr18	58484591	58484791	0.480000	chr11	67441000	67441200	0.640000
chr5	132954673	132954873	0.555000	chr11	67441800	67442000	0.655000
chr8	70488227	70488427	0.510000	chr1	167442200	167442400	0.590000
chr2	78794065	78794265	0.460000	chr11	67442800	67443000	0.655000
chr2	241136700	241137100	0.627500	chr11	67443400	67443800	0.772500
chr6	26520596	26520796	0.430000	chr1	167446200	167446400	0.470000
chr6	167343780	167343980	0.350000	chr11	67446400	67446600	0.395000
chr13	97728878	97729078	0.410000	chr1	167447000	167447200	0.415000
chr12	36828422	36828622	0.390000	chr1	167447800	167448000	0.570000
chr19	40716549	40716749	0.545000	chr11	67449600	67449800	0.555000
chr10	52567016	52567216	0.325000	chr1	167451000	167451200	0.565000
chr16	5239176	5239376	0.540000	chr1	167455000	167455200	0.705000
chr19	15068129	15068729	0.391667	chr1	167455600	167456200	0.660000
chrX	29978344	29978744	0.457500	chr1	167456600	167457000	0.487500
chr22	18453087	18453287	0.000000	chr11	6745800	6746000	0.395000
chr6	59026368	59026568	0.385000	chr11	67460000	67460200	0.450000
chr1	2166300	2166500	0.620000	chr1	167461000	167461200	0.630000
chr1	216924403	216924803	0.452500	chr11	67463200	67463600	0.527500
chr10	127783271	127783471	0.400000	chr11	67464000	67464200	0.675000
chr3	61925714	61925914	0.420000	chr11	6746400	6746600	0.455000
chr6	32851185	32851385	0.460000	chr11	67464800	67465000	0.685000
chrX	133723589	133723789	0.500000	chr11	67465600	67465800	0.520000
chrX	123542637	123542837	0.415000	chr1	167467400	167467600	0.470000
chr13	98416731	98416931	0.565000	chr11	67469200	67469400	0.785000
chrX	26374657	26374857	0.440000	chr1	167473200	167473400	0.570000
chr14	100495457	100495657	0.420000	chr1	167474000	167474200	0.475000
chr8	5367319	5367519	0.435000	chr11	67477600	67477800	0.465000
chr2	26649133	26649333	0.440000	chr1	16747800	16748000	0.480000
chr14	65772517	65772717	0.515000	chr1	167479400	167479600	0.530000
chr2	62135606	62135806	0.470000	chr1	167482400	167482600	0.560000
chr1	17092260	17092660	0.510000	chr11	67482800	67483200	0.610000
chr1	224898118	224898718	0.366667	chr11	67484000	67484600	0.506667
chr7	4175756	4175956	0.565000	chr11	67485000	67485200	0.590000
chr11	95506701	95506901	0.500000	chr11	67486000	67486200	0.600000
chr2	77834886	77835286	0.407500	chr1	167486400	167486800	0.525000
chr17	23376293	23376493	0.415000	chr1	16748800	16749000	0.605000
chr10	82442272	82442672	0.410000	chr11	67488200	67488600	0.562500
chr1	17391953	17392153	0.555000	chr1	167489600	167489800	0.565000
chr12	56730252	56730852	0.466667	chr1	167492200	167492800	0.505000
chr5	132243560	132243760	0.555000	chr11	67493000	67493200	0.650000
chr3	56957067	56957267	0.355000	chr1	167499800	167500000	0.455000
chr2	202235159	202235559	0.355000	chr1	167500400	167500800	0.370000
chrX	135986342	135986542	0.405000	chr11	67501000	67501200	0.410000
chr3	50499971	50501971	0.554000	chr11	67504400	67506400	0.696000
chr7	135023572	135023972	0.585000	chr1	16750600	16751000	0.652500
chr13	68035774	68036574	0.402500	chr11	67508000	67508800	0.702500
chr2	85139542	85139742	0.415000	chr1	167511000	167511200	0.420000
chr13	83054253	83054453	0.340000	chr1	167514400	167514600	0.405000
chr6	122482534	122482734	0.470000	chr1	167516800	167517000	0.515000
chr14	99905587	99905987	0.477500	chr1	167517600	167518000	0.615000
chr1	107776878	107777078	0.340000	chr1	167518600	167518800	0.415000
chr15	73300270	73300470	0.395000	chr1	167521000	167521200	0.440000
chr8	57703211	57703411	0.495000	chr11	67524000	67524200	0.645000
chr4	109420494	109420694	0.490000	chr1	167524800	167525000	0.530000
chr12	111157983	111158383	0.462500	chr1	167526800	167527200	0.470000
chr20	18809372	18809572	0.460000	chr1	167533800	167534000	0.535000
chr1	56459408	56459608	0.420000	chr11	67539600	67539800	0.430000
chr1	60020860	60021060	0.470000	chr1	167540400	167540600	0.505000
chr3	74890684	74890884	0.340000	chr1	167542400	167542600	0.400000
chr1	74122227	74122427	0.390000	chr1	167543400	167543600	0.535000
chr10	41312750	41312950	0.405000	chr11	67545400	67545600	0.595000
chr2	225327621	225327821	0.240000	chr1	167548400	167548600	0.350000
chrX	47530645	47531445	0.470000	chr1	167549000	167549800	0.481250
chr4	97936731	97936931	0.415000	chr1	167550400	167550600	0.475000
chr5	99098825	99099225	0.437500	chr1	167551400	167551800	0.445000
chr3	54696192	54696592	0.455000	chr1	167552400	167552800	0.500000
chr7	142929079	142929479	0.590000	chr1	167553600	167554000	0.670000
chr12	80201777	80201977	0.375000	chr11	6755400	6755600	0.440000
chr9	23697572	23697772	0.325000	chr1	16755600	16755800	0.380000
chr4	46195723	46195923	0.355000	chr1	167556200	167556400	0.425000
chr2	222019577	222019777	0.415000	chr1	167561800	167562000	0.485000
chr18	65397092	65397292	0.250000	chr1	167562800	167563000	0.385000
chr15	38747655	38747855	0.440000	chr1	167563600	167563800	0.485000
chr13	39860389	39860589	0.455000	chr1	167564800	167565000	0.555000
chr1	236734142	236734742	0.438333	chr1	167569000	167569600	0.456667
chr5	12759446	12759646	0.375000	chr11	67571600	67571800	0.505000
chr8	33652781	33653381	0.446667	chr11	67572800	67573400	0.545000
chr13	60936810	60937010	0.375000	chr11	6757400	6757600	0.420000
chr16	58260512	58260712	0.435000	chr1	16757600	16757800	0.580000
chr20	61092909	61093109	0.410000	chr11	67576800	67577000	0.600000
chr10	74662369	74662569	0.520000	chr11	67579600	67579800	0.590000
chr3	171260426	171260626	0.455000	chr11	67582600	67582800	0.475000
chr8	47562346	47562546	0.550000	chr11	67583600	67583800	0.775000
chrX	21560178	21560378	0.420000	chr1	16758400	16758600	0.600000
chr4	18292431	18292631	0.445000	chr11	67584200	67584400	0.660000
chr16	24025707	24025907	0.470000	chr11	67585000	67585200	0.650000
chrX	4882237	4882437	0.320000	chr11	67588000	67588200	0.355000
chr11	9911876	9912276	0.487500	chr1	16759000	16759400	0.695000
chr9	102987613	102987813	0.350000	chr11	67592200	67592400	0.415000
chr5	39975259	39975459	0.440000	chr11	67597600	67597800	0.510000
chr10	122449466	122449666	0.400000	chr1	16760000	16760200	0.675000
chr6	149175879	149176279	0.445000	chr1	167600200	167600600	0.450000
chr4	113309582	113309782	0.485000	chr11	67600400	67600600	0.550000
chr1	176536709	176536909	0.460000	chr1	167601400	167601600	0.500000
chr15	32022391	32022591	0.460000	chr11	67604000	67604200	0.515000
chr8	26619024	26619224	0.550000	chr11	67604800	67605000	0.580000
chr15	74229905	74230105	0.560000	chr11	67605400	67605600	0.565000
chr8	59046472	59046672	0.435000	chr1	167605600	167605800	0.525000
chr20	25338416	25338616	0.545000	chr11	67606200	67606400	0.575000
chr6	43910849	43911049	0.515000	chr11	67606800	67607000	0.685000
chr5	67201648	67201848	0.420000	chr11	67607600	67607800	0.605000
chrX	101663300	101663500	0.390000	chr1	167608800	167609000	0.425000
chr7	131905581	131905781	0.530000	chr1	16761200	16761400	0.545000
chr3	86921248	86921448	0.330000	chr1	167612600	167612800	0.265000
chr5	14279852	14280252	0.440000	chr11	67614000	67614400	0.630000
chr4	87733101	87733301	0.485000	chr11	67615400	67615600	0.650000
chr8	117839833	117840633	0.453750	chr1	167617200	167618000	0.492500
chr1	147639092	147639292	0.475000	chr11	67619800	67620000	0.515000
chr3	40446048	40446248	0.475000	chr11	67620800	67621000	0.545000
chr17	41120430	41120630	0.390000	chr1	167624000	167624200	0.395000
chr10	571932	572132	0.415000	chr1	167627000	167627200	0.480000
chr2	159131031	159131831	0.480000	chr1	167627600	167628400	0.538750
chrY	7314854	7315054	0.510000	chr11	67629400	67629600	0.740000
chr22	29149280	29150480	0.535833	chr1	167630200	167631400	0.553333
chr19	14743058	14743858	0.512500	chr11	67630200	67631000	0.707500
chr1	109470127	109470727	0.486667	chr1	167631800	167632400	0.490000
chr8	98490612	98490812	0.410000	chr11	67632800	67633000	0.600000
chr2	196657492	196657692	0.450000	chr1	167633600	167633800	0.515000
chrX	112916355	112916755	0.397500	chr1	167634200	167634600	0.417500
chr14	50050043	50050443	0.537500	chr1	167635200	167635600	0.587500
chr5	37842498	37842698	0.495000	chr1	167637400	167637600	0.520000
chr5	155164519	155164719	0.495000	chr11	67640000	67640200	0.650000
chr3	159962970	159963170	0.390000	chr1	167642200	167642400	0.475000
chr13	98869813	98870613	0.430000	chr1	167644800	167645600	0.411250
chr7	51503512	51503712	0.440000	chr11	67645200	67645400	0.660000
chr22	48918682	48918882	0.535000	chr11	67646800	67647000	0.660000
chr5	54232259	54232459	0.410000	chr11	67648200	67648400	0.625000
chr5	32006641	32007241	0.511667	chr11	67649000	67649600	0.593333
chr13	83384364	83384564	0.290000	chr1	167649400	167649600	0.430000
chr15	77924207	77924407	0.440000	chr1	167650400	167650600	0.610000
chr9	114570517	114570717	0.525000	chr1	167651400	167651600	0.565000
chr9	44556863	44557063	0.365000	chr11	67656400	67656600	0.370000
chr5	161437879	161438079	0.560000	chr1	16765800	16766000	0.575000
chr2	30480893	30481293	0.425000	chr1	167658600	167659000	0.435000
chr6	10493350	10493750	0.432500	chr11	67659400	67659800	0.490000
chr6	71042165	71042365	0.465000	chr1	167663000	167663200	0.560000
chrX	71171532	71171732	0.560000	chr1	167664200	167664400	0.610000
chr20	3371439	3371639	0.600000	chr11	67665600	67665800	0.635000
chr16	18607623	18607823	0.540000	chr11	67668000	67668200	0.595000
chr8	7198889	7199089	0.430000	chr1	16766800	16767000	0.560000
chr2	8281729	8281929	0.440000	chr1	167668200	167668400	0.490000
chr1	10972185	10972385	0.485000	chr1	167670600	167670800	0.575000
chr2	1747820	1748020	0.475000	chr1	167679800	167680000	0.500000
chr10	124096157	124096357	0.510000	chr1	167681800	167682000	0.525000
chr17	83201199	83201799	0.503333	chr1	167687600	167688200	0.510000
chr2	144758498	144758698	0.355000	chr1	167689600	167689800	0.420000
chr14	33362966	33363366	0.505000	chr1	167697800	167698200	0.577500
chr8	53785768	53785968	0.565000	chr11	67698400	67698600	0.600000
chr6	23124394	23124794	0.407500	chr1	167709000	167709400	0.517500
chr17	28744053	28744253	0.700000	chr11	67711000	67711200	0.755000
chr2	131819899	131820499	0.531667	chr1	167713400	167714000	0.580000
chr20	23424756	23424956	0.490000	chr11	67714000	67714200	0.610000
chr1	50674043	50674243	0.540000	chr1	167714600	167714800	0.615000
chr11	76975477	76976077	0.378333	chr1	167715400	167716000	0.395000
chr11	27637263	27637863	0.456667	chr1	167716400	167717000	0.516667
chr12	66461635	66461835	0.405000	chr1	167721200	167721400	0.445000
chr5	3613248	3614048	0.542500	chr1	167721800	167722600	0.735000
chrX	39508535	39509135	0.420000	chr1	167723800	167724400	0.456667
chrX	64596930	64597130	0.415000	chr11	6772600	6772800	0.430000
chr1	74567175	74567375	0.405000	chr1	167729000	167729200	0.510000
chr22	17879229	17879429	0.575000	chr11	67732200	67732400	0.640000
chr5	148553717	148553917	0.405000	chr1	167737400	167737600	0.465000
chr6	48139282	48139482	0.310000	chr1	167743800	167744000	0.410000
chr2	101586715	101587115	0.447500	chr1	167746200	167746600	0.472500
chr7	67923439	67923639	0.380000	chr1	167749800	167750000	0.450000
chr21	38454403	38454803	0.402500	chr1	167753200	167753600	0.437500
chr19	25809480	25809680	0.385000	chr1	167755800	167756000	0.425000
chr11	106037299	106037499	0.360000	chr1	167757200	167757400	0.420000
chr8	140041288	140041488	0.380000	chr11	67758200	67758400	0.525000
chr4	143697168	143697968	0.460000	chr1	167760200	167761000	0.465000
chr14	20511608	20511808	0.470000	chr1	167761400	167761600	0.500000
chr8	66680165	66680365	0.395000	chr1	167762200	167762400	0.440000
chr9	33530801	33531001	0.345000	chr1	167771200	167771400	0.425000
chr14	77839973	77840173	0.470000	chr11	67775000	67775200	0.490000
chr6	106300898	106301298	0.332500	chr11	67776800	67777200	0.387500
chr12	123522938	123523338	0.520000	chr1	1677800	1678200	0.637500
chr4	56723689	56723889	0.455000	chr11	67780200	67780400	0.460000
chr12	44213361	44213561	0.360000	chr11	6778600	6778800	0.370000
chr7	51851303	51851703	0.397500	chr1	167791800	167792200	0.427500
chr9	93265056	93265256	0.505000	chr11	67792400	67792600	0.545000
chr14	32069071	32069271	0.445000	chr1	167797200	167797400	0.475000
chr19	38148259	38148659	0.542500	chr11	67799800	67800200	0.547500
chr9	116337200	116337400	0.550000	chr1	167803400	167803600	0.590000
chr16	32167931	32169931	0.445000	chr11	67804600	67806600	0.671500
chr12	75576265	75576865	0.393333	chr1	167805400	167806000	0.411667
chr10	98459755	98460155	0.430000	chr1	167820000	167820400	0.617500
chr19	16786383	16786583	0.455000	chr11	67820200	67820400	0.490000
chr15	70146707	70146907	0.415000	chr1	167820800	167821000	0.515000
chr5	85731434	85731634	0.345000	chr1	167821400	167821600	0.465000
chrX	10939538	10939938	0.400000	chr1	167822200	167822600	0.457500
chr5	170428234	170428434	0.475000	chr1	167823800	167824000	0.515000
chr11	43451831	43452431	0.436667	chr1	167824400	167825000	0.471667
chr18	39857162	39857362	0.480000	chr1	167825600	167825800	0.485000
chr6	59463690	59464490	0.373750	chr1	167826200	167827000	0.451250
chr14	105815593	105815793	0.485000	chr11	67826400	67826600	0.645000
chr4	122303648	122303848	0.390000	chr1	167830000	167830200	0.400000
chr11	84970238	84970438	0.420000	chr1	167832800	167833000	0.595000
chr12	114074064	114074264	0.500000	chr11	67850800	67851000	0.530000
chr4	17580167	17580367	0.440000	chr11	67856000	67856200	0.540000
chr17	58695379	58695579	0.420000	chr11	67859800	67860000	0.445000
chr7	58270028	58270228	0.420000	chr1	167860400	167860600	0.485000
chr3	11391654	11391854	0.445000	chr1	167862800	167863000	0.365000
chr15	74372172	74372372	0.520000	chr1	167863600	167863800	0.620000
chr9	74959354	74959754	0.360000	chr1	167864400	167864800	0.405000
chr1	212387711	212387911	0.500000	chr1	167865800	167866000	0.560000
chr9	20246017	20247017	0.394000	chr1	167866400	167867400	0.414000
chrX	11484471	11484671	0.355000	chr1	167868000	167868200	0.395000
chr17	9713443	9713643	0.435000	chr1	167869800	167870000	0.470000
chr5	58641473	58641673	0.440000	chr1	167870400	167870600	0.445000
chr3	169147083	169147283	0.500000	chr1	167878800	167879000	0.525000
chr11	100240082	100240282	0.445000	chr11	67878800	67879000	0.470000
chr7	72450718	72450918	0.435000	chr1	167880800	167881000	0.500000
chr8	131327793	131327993	0.365000	chr1	167898600	167898800	0.470000
chr12	70420376	70420576	0.505000	chr11	67899600	67899800	0.525000
chr1	70369952	70370152	0.460000	chr1	1679000	1679200	0.605000
chr9	39325024	39325424	0.395000	chr1	167904600	167905000	0.480000
chr6	136471128	136471328	0.380000	chr11	67907000	67907200	0.460000
chr7	116555167	116555767	0.435000	chr1	167913800	167914400	0.500000
chr9	40995030	40995230	0.330000	chr1	167923400	167923600	0.390000
chr14	5315610	5316210	0.000000	chr1	167924200	167924800	0.311667
chr8	83236995	83237395	0.430000	chr1	167926600	167927000	0.450000
chr21	20228344	20228944	0.296667	chr1	167928600	167929200	0.358333
chr14	47265609	47266009	0.330000	chr1	167929600	167930000	0.335000
chr1	79172748	79172948	0.325000	chr1	167930600	167930800	0.335000
chrX	73377673	73377873	0.345000	chr1	167933000	167933200	0.365000
chrX	90611471	90612471	0.334000	chr1	167933800	167934800	0.351000
chr6	126223684	126225684	0.469500	chr1	167935600	167937600	0.630000
chrX	147085088	147085288	0.325000	chr1	167938200	167938400	0.360000
chr4	41470862	41471062	0.370000	chr11	67943600	67943800	0.480000
chr14	23359079	23359679	0.670000	chr11	67955400	67956000	0.753333
chr12	10915797	10916197	0.392500	chr11	67964800	67965200	0.442500
chr6	156399277	156399477	0.375000	chr1	167985000	167985200	0.450000
chr3	171402913	171403313	0.437500	chr11	67990800	67991200	0.677500
chr10	98570791	98570991	0.385000	chr11	67992000	67992200	0.605000
chr19	25116653	25117053	0.390000	chr11	67993800	67994200	0.595000
chr17	48641797	48642197	0.592500	chr11	67996800	67997200	0.652500
chr3	8547664	8547864	0.565000	chr11	67998200	67998400	0.580000
chr6	43859635	43859835	0.550000	chr11	68003000	68003200	0.615000
chr10	123792819	123793419	0.536667	chr11	68003600	68004200	0.778333
chr17	33166972	33167172	0.440000	chr1	168004600	168004800	0.465000
chr1	36743609	36743809	0.500000	chr11	68005000	68005200	0.555000
chr10	5642133	5642333	0.415000	chr11	68006200	68006400	0.550000
chr7	69428505	69430305	0.502222	chr11	68008000	68009800	0.585556
chr18	61987529	61987929	0.445000	chr1	168008600	168009000	0.465000
chr6	89696242	89696442	0.490000	chr11	68010200	68010400	0.660000
chr9	122248543	122249143	0.433333	chr11	68014400	68015000	0.645000
chr20	39065824	39066424	0.465000	chr11	68016800	68017400	0.620000
chr4	49497151	49497351	0.375000	chr1	168019600	168019800	0.415000
chr5	141608486	141608686	0.420000	chr11	68020800	68021000	0.660000
chr1	243287645	243287845	0.320000	chr11	68025200	68025400	0.510000
chr9	89686581	89686781	0.555000	chr11	68027400	68027600	0.600000
chr9	88087488	88087688	0.430000	chr11	68028200	68028400	0.555000
chr3	184432531	184432931	0.485000	chr11	68030400	68030800	0.590000
chr1	209607288	209608088	0.547500	chr11	68036400	68037200	0.635000
chr4	21548958	21549158	0.450000	chr11	68038400	68038600	0.705000
chr1	5933149	5933349	0.565000	chr11	68039000	68039200	0.745000
chr22	41177775	41178375	0.575000	chr11	68039800	68040400	0.600000
chr14	99874907	99875107	0.400000	chr11	68042400	68042600	0.615000
chr10	550821	551621	0.630000	chr11	68043000	68043800	0.683750
chr9	21603999	21604199	0.460000	chr11	68044200	68044400	0.695000
chr19	12399534	12399934	0.517500	chr1	168056200	168056600	0.580000
chrY	11807155	11807355	0.365000	chr1	168065600	168065800	0.440000
chr12	126044835	126045035	0.455000	chr1	168081400	168081600	0.470000
chr7	127176710	127176910	0.525000	chr1	168082400	168082600	0.545000
chr16	17026308	17027108	0.423750	chr1	168084400	168085200	0.495000
chr12	69788618	69788818	0.350000	chr11	68090800	68091000	0.455000
chr1	231122903	231123103	0.460000	chr11	68093000	68093200	0.495000
chr7	87950618	87950818	0.425000	chr11	68099600	68099800	0.475000
chr6	100710039	100710239	0.360000	chr11	68106600	68106800	0.390000
chr15	83453982	83454382	0.405000	chr1	168111000	168111400	0.415000
chr12	41164515	41164715	0.400000	chr1	168113000	168113200	0.540000
chr7	6832138	6832338	0.390000	chr11	68115400	68115600	0.465000
chr6	33940522	33940722	0.395000	chr11	68118000	68118200	0.510000
chr9	35296681	35297281	0.375000	chr11	68118800	68119400	0.443333
chr3	11334952	11335552	0.388333	chr11	68120400	68121000	0.663333
chr5	2123564	2124164	0.488333	chr11	68121400	68122000	0.716667
chr13	36622335	36622535	0.490000	chr11	6812600	6812800	0.540000
chr15	74484801	74485401	0.531667	chr11	68128400	68129000	0.653333
chr7	139853605	139854405	0.490000	chr1	168135600	168136400	0.608750
chr1	76452226	76452426	0.435000	chr11	68141000	68141200	0.525000
chr2	28924486	28924886	0.525000	chr11	68142000	68142400	0.570000
chr9	27183712	27184312	0.478333	chr11	68145200	68145800	0.601667
chr1	243603395	243603595	0.490000	chr1	168146000	168146200	0.690000
chr8	100905030	100905230	0.465000	chr11	68146200	68146400	0.620000
chr20	37518950	37519550	0.526667	chr11	68147000	68147600	0.570000
chr14	32880631	32880831	0.355000	chr1	168149000	168149200	0.375000
chr6	110054755	110054955	0.560000	chr11	68150200	68150400	0.570000
chr17	74858005	74858205	0.495000	chr1	168154800	168155000	0.515000
chr10	56210406	56210606	0.440000	chr1	168161600	168161800	0.500000
chr10	64093862	64095262	0.403571	chr1	168178800	168180200	0.539286
chr11	99130003	99130203	0.355000	chr11	68206200	68206400	0.400000
chr4	85148730	85148930	0.380000	chr11	68209200	68209400	0.465000
chr20	62577279	62577679	0.517500	chr11	68212600	68213000	0.742500
chr11	17778937	17779137	0.600000	chr11	68213800	68214000	0.750000
chr9	125983582	125983982	0.510000	chr11	68215200	68215600	0.540000
chr6	85026383	85026583	0.410000	chr1	168218800	168219000	0.440000
chr12	107339662	107340462	0.375000	chr1	168220000	168220800	0.481250
chr11	109819716	109819916	0.360000	chr1	168225000	168225200	0.440000
chr6	162976005	162976205	0.465000	chr1	168226000	168226200	0.705000
chr3	143517577	143517777	0.480000	chr1	168226600	168226800	0.570000
chr15	72915049	72915249	0.385000	chr1	168227200	168227400	0.400000
chr12	94040735	94040935	0.455000	chr11	68231800	68232000	0.465000
chr11	114451573	114451773	0.365000	chr1	168235400	168235600	0.495000
chr17	76933564	76933764	0.460000	chr11	68235400	68235600	0.565000
chr2	199833326	199833526	0.435000	chr1	168244000	168244200	0.440000
chrX	145677362	145677562	0.495000	chr11	68245000	68245200	0.510000
chr2	15663274	15663474	0.490000	chr11	68257400	68257600	0.545000
chr7	72774460	72774660	0.515000	chr11	68261800	68262000	0.650000
chr12	49719742	49719942	0.485000	chr1	168267000	168267200	0.520000
chr7	100538507	100538707	0.500000	chr11	68267400	68267600	0.540000
chr9	131173334	131173734	0.412500	chr11	68269600	68270000	0.487500
chr10	16601818	16602018	0.475000	chr11	68271200	68271400	0.545000
chr3	196695385	196695985	0.556667	chr11	68271800	68272400	0.723333
chr10	2532189	2532389	0.445000	chr11	68273800	68274000	0.470000
chr8	135650307	135650707	0.375000	chr1	168281600	168282000	0.397500
chr17	40883502	40883702	0.430000	chr11	68282200	68282400	0.500000
chr3	30528894	30529094	0.380000	chr1	168287200	168287400	0.400000
chr2	157360885	157361085	0.415000	chr11	68287600	68287800	0.420000
chr14	45202497	45202697	0.365000	chr1	168288400	168288600	0.415000
chr9	126954781	126954981	0.545000	chr11	68297800	68298000	0.700000
chr2	141044061	141044261	0.405000	chr11	68299400	68299600	0.570000
chr6	78903254	78903454	0.465000	chr1	168301800	168302000	0.470000
chrY	14971755	14971955	0.405000	chr11	68303200	68303400	0.465000
chr10	69374138	69374338	0.575000	chr11	68312400	68312600	0.875000
chr20	43684806	43685006	0.495000	chr11	68313200	68313400	0.730000
chr1	163293982	163294182	0.575000	chr11	68313800	68314000	0.590000
chrX	47886715	47886915	0.455000	chr11	68314600	68314800	0.635000
chr3	13486901	13487101	0.555000	chr11	68315600	68315800	0.585000
chr1	118875210	118875410	0.485000	chr11	68317000	68317200	0.640000
chr4	95254393	95254593	0.390000	chr1	168321000	168321200	0.415000
chr3	153552151	153552351	0.370000	chr1	168322000	168322200	0.380000
chr4	14563314	14563514	0.430000	chr11	68328400	68328600	0.580000
chr10	110363359	110363559	0.415000	chr11	68336800	68337000	0.430000
chr1	36462189	36462389	0.525000	chr11	68337600	68337800	0.590000
chr11	94277906	94278306	0.430000	chr11	68338400	68338800	0.522500
chr14	33726373	33726573	0.470000	chr11	68340400	68340600	0.490000
chr4	68890235	68890435	0.415000	chr1	168341200	168341400	0.430000
chr11	125598028	125598228	0.480000	chr1	168342800	168343000	0.505000
chr5	152070890	152071090	0.475000	chr1	168343600	168343800	0.490000
chr11	69686759	69686959	0.620000	chr11	68344000	68344200	0.630000
chr11	11757122	11757322	0.515000	chr11	68347600	68347800	0.605000
chr9	35169900	35170100	0.305000	chr1	168348400	168348600	0.410000
chr8	85926311	85926511	0.485000	chr11	68354600	68354800	0.615000
chr18	11376444	11376644	0.370000	chr1	168360200	168360400	0.420000
chr6	159657491	159657691	0.380000	chr1	168363200	168363400	0.430000
chr6	88997267	88997467	0.455000	chr1	168365800	168366000	0.465000
chr22	22310101	22310501	0.422500	chr11	68369000	68369400	0.512500
chr2	104607279	104607479	0.435000	chr11	68370800	68371000	0.480000
chr19	14115447	14116247	0.505000	chr1	168372400	168373200	0.530000
chr4	48264736	48264936	0.530000	chr11	68374200	68374400	0.610000
chr20	4958419	4958819	0.365000	chr1	168374600	168375000	0.497500
chr20	35367966	35368366	0.457500	chr11	68375800	68376200	0.535000
chr17	9833100	9833900	0.435000	chr11	68380400	68381200	0.582500
chr10	29516058	29516258	0.460000	chr11	68384000	68384200	0.600000
chr17	67295167	67295367	0.475000	chr1	168387200	168387400	0.640000
chr14	26640177	26640377	0.370000	chr1	168388400	168388600	0.415000
chr11	131425580	131425780	0.465000	chr1	168392200	168392400	0.470000
chr1	116097291	116097491	0.390000	chr1	168399000	168399200	0.440000
chr1	65089250	65089450	0.410000	chr11	68399000	68399200	0.515000
chr15	39428814	39429014	0.430000	chr1	168409000	168409200	0.465000
chr2	23198541	23198741	0.495000	chr1	168410400	168410600	0.500000
chr6	161655003	161655203	0.625000	chr11	68411600	68411800	0.690000
chr19	21515995	21516195	0.415000	chr11	68414600	68414800	0.565000
chr14	45956266	45956466	0.385000	chr1	168421400	168421600	0.390000
chr10	92740078	92740278	0.460000	chr11	68421600	68421800	0.515000
chr12	37793116	37793516	0.377500	chr11	68437400	68437800	0.570000
chr1	238998039	238998239	0.385000	chr1	168439800	168440000	0.500000
chr22	40386330	40386530	0.405000	chr1	168444000	168444200	0.480000
chr11	52386335	52386535	0.395000	chr1	168445000	168445200	0.520000
chr16	59421691	59421891	0.380000	chr1	168445800	168446000	0.405000
chr1	39001276	39001676	0.502500	chr11	68447200	68447600	0.632500
chr4	178433185	178433385	0.335000	chr1	168452400	168452600	0.450000
chr8	8896304	8896904	0.485000	chr11	68460200	68460800	0.630000
chr3	18575249	18575649	0.400000	chr11	68462600	68463000	0.417500
chr4	173675475	173676275	0.415000	chr1	168466200	168467000	0.460000
chr6	149002946	149003146	0.340000	chr11	68469200	68469400	0.430000
chrX	42073587	42073787	0.430000	chr1	168469800	168470000	0.530000
chr20	56946700	56946900	0.530000	chr11	68470400	68470600	0.545000
chr11	112280805	112281005	0.380000	chr1	168471200	168471400	0.460000
chr2	100111768	100112168	0.450000	chr11	68472000	68472400	0.457500
chr1	17169040	17169440	0.432500	chr11	68475000	68475400	0.457500
chr7	24559725	24559925	0.295000	chr1	168483600	168483800	0.350000
chr13	19735857	19736057	0.545000	chr1	168485200	168485400	0.560000
chr9	112957740	112957940	0.410000	chr1	168488200	168488400	0.435000
chr20	12165465	12165665	0.345000	chr11	68488200	68488400	0.430000
chr14	29479733	29479933	0.385000	chr1	168498600	168498800	0.440000
chr15	72655931	72656131	0.385000	chr11	68499200	68499400	0.505000
chr5	67554308	67554708	0.282500	chr11	68502600	68503000	0.445000
chr22	39748843	39749043	0.435000	chr11	68503400	68503600	0.535000
chr7	4520958	4521558	0.411667	chr1	168504200	168504800	0.473333
chr20	13055303	13055503	0.485000	chr1	168510000	168510200	0.530000
chr20	747613	747813	0.295000	chr1	168510600	168510800	0.445000
chr1	51773165	51773365	0.445000	chr1	168513400	168513600	0.460000
chr14	53462679	53462879	0.290000	chr1	168514600	168514800	0.365000
chr7	58409788	58409988	0.375000	chr1	168518400	168518600	0.385000
chr21	26095399	26096999	0.425000	chr1	168520400	168522000	0.430625
chr8	27015644	27015844	0.450000	chr11	68528800	68529000	0.515000
chr13	104007086	104007286	0.340000	chr1	168529600	168529800	0.365000
chrX	105465444	105465844	0.337500	chr1	168531600	168532000	0.415000
chr16	57178078	57178278	0.410000	chr1	168535600	168535800	0.430000
chr1	90681709	90682109	0.412500	chr1	168544000	168544400	0.462500
chrX	82057245	82057445	0.420000	chr1	168546000	168546200	0.425000
chrY	1236591	1236791	0.465000	chr11	68546600	68546800	0.470000
chr2	51421739	51422139	0.322500	chr11	68550400	68550800	0.407500
chr16	75591581	75591981	0.412500	chr11	68552600	68553000	0.485000
chr3	61238416	61238616	0.415000	chr1	168557800	168558000	0.425000
chr14	18837337	18837537	0.000000	chr11	68570800	68571000	0.380000
chr11	10728103	10728303	0.405000	chr1	168574400	168574600	0.435000
chr2	201278953	201279153	0.425000	chr1	168576200	168576400	0.485000
chr11	79350970	79351170	0.495000	chr11	68584200	68584400	0.590000
chr20	289379	289579	0.455000	chr1	16859200	16859400	0.560000
chr17	82181371	82181771	0.387500	chr1	16860200	16860600	0.432500
chr7	143241915	143242115	0.410000	chr1	168603600	168603800	0.570000
chr4	150314319	150314919	0.328333	chr1	16861800	16862400	0.485000
chr2	31176386	31176786	0.452500	chr1	1686200	1686600	0.477500
chr8	85032669	85032869	0.420000	chr1	168626400	168626600	0.480000
chr6	152319364	152319564	0.375000	chr11	68633000	68633200	0.425000
chr20	62724268	62724668	0.520000	chr11	68634600	68635000	0.537500
chr13	31470546	31470746	0.405000	chr1	168637400	168637600	0.460000
chrX	68538896	68539096	0.410000	chr1	16867200	16867400	0.470000
chr3	118676762	118676962	0.465000	chr11	68677600	68677800	0.640000
chr14	70909869	70910469	0.535000	chr11	68684400	68685000	0.773333
chr8	74823878	74824078	0.385000	chr11	68690800	68691000	0.565000
chr4	112851775	112851975	0.465000	chr11	68695600	68695800	0.490000
chr22	23019622	23019822	0.425000	chr1	16870000	16870200	0.490000
chr6	117150775	117150975	0.580000	chr11	68705000	68705200	0.670000
chr3	169280164	169280364	0.345000	chr1	168708800	168709000	0.375000
chr3	54050833	54051033	0.470000	chr11	68724400	68724600	0.520000
chr10	132208671	132209071	0.607500	chr1	16872600	16873000	0.620000
chr3	129893138	129893338	0.680000	chr1	16873400	16873600	0.685000
chr2	45211439	45211639	0.445000	chr11	68734200	68734400	0.460000
chr1	143971199	143971599	0.465000	chr11	68735600	68736000	0.475000
chr20	29366169	29366369	0.465000	chr1	16874200	16874400	0.545000
chrY	619340	619540	0.705000	chr11	68751400	68751600	0.775000
chr10	3793064	3793264	0.440000	chr11	68764400	68764600	0.635000
chr4	4743661	4743861	0.505000	chr11	68767800	68768000	0.520000
chr16	3557429	3557629	0.490000	chr11	68781000	68781200	0.590000
chrX	31294422	31294622	0.360000	chr1	168792800	168793000	0.415000
chr10	38321806	38322006	0.445000	chr11	68798400	68798600	0.595000
chr1	223526153	223526353	0.520000	chr11	68810400	68810600	0.545000
chr3	30652343	30652543	0.505000	chr11	68812800	68813000	0.590000
chr2	24680038	24680238	0.390000	chr11	68813800	68814000	0.595000
chr16	57556833	57557033	0.440000	chr11	68817200	68817400	0.480000
chr2	51609238	51609438	0.515000	chr11	68818400	68818600	0.520000
chr2	47938503	47938703	0.565000	chr11	68825800	68826000	0.620000
chr3	98288143	98288343	0.480000	chr11	68827800	68828000	0.570000
chr2	121287799	121288199	0.552500	chr11	68828600	68829000	0.642500
chr1	171234201	171234401	0.480000	chr1	168833800	168834000	0.585000
chr5	55890427	55890627	0.520000	chr11	68838600	68838800	0.590000
chr10	95721565	95721965	0.460000	chr11	68839200	68839600	0.692500
chr9	117963924	117964124	0.435000	chr11	68840000	68840200	0.455000
chr19	28587322	28587522	0.560000	chr11	68840800	68841000	0.765000
chr4	48653609	48654009	0.447500	chr11	68841800	68842200	0.725000
chrX	107936954	107937154	0.535000	chr11	68844000	68844200	0.735000
chr16	27111212	27111412	0.580000	chr11	68855600	68855800	0.750000
chr5	122593828	122594028	0.430000	chr11	68862000	68862200	0.480000
chr5	167272980	167273380	0.432500	chr11	68869600	68870000	0.492500
chr10	58909094	58909294	0.400000	chr1	168880000	168880200	0.370000
chr12	124034800	124035000	0.550000	chr11	68890200	68890400	0.655000
chrX	95592487	95592687	0.430000	chr11	68891000	68891200	0.615000
chr9	115869616	115870016	0.450000	chr1	16889400	16889800	0.590000
chr18	23548928	23549328	0.425000	chr11	68898200	68898600	0.555000
chr6	6795275	6795475	0.495000	chr11	68901000	68901200	0.560000
chr20	48809772	48809972	0.540000	chr11	68903800	68904000	0.705000
chr15	4877972	4878172	0.000000	chr1	168921600	168921800	0.405000
chr3	162248645	162248845	0.505000	chr11	68927400	68927600	0.535000
chr16	31684956	31685156	0.430000	chr1	16892800	16893000	0.435000
chr19	58332671	58333071	0.390000	chr11	68928200	68928600	0.432500
chr3	180736881	180737081	0.480000	chr11	68946000	68946200	0.530000
chr9	131695394	131695594	0.515000	chr11	68950400	68950600	0.565000
chrX	146344366	146344566	0.455000	chr11	68955400	68955600	0.560000
chr12	102429845	102430645	0.436250	chr1	16895600	16896400	0.546250
chr3	160515735	160515935	0.490000	chr11	68956200	68956400	0.650000
chr13	73364942	73365142	0.445000	chr11	68963000	68963200	0.520000
chr22	38759829	38760029	0.545000	chr11	68964000	68964200	0.560000
chr3	140055142	140055542	0.435000	chr1	16896800	16897200	0.460000
chr19	33948332	33948732	0.507500	chr11	68974800	68975200	0.517500
chr4	82916321	82916721	0.360000	chr11	68983800	68984200	0.445000
chr1	17510175	17510375	0.470000	chr11	68998600	68998800	0.515000
chr19	14126372	14126572	0.505000	chr11	68999400	68999600	0.520000
chr7	6200770	6200970	0.510000	chr11	69002200	69002400	0.580000
chr2	110737156	110737356	0.375000	chr1	16900800	16901000	0.430000
chr14	76906458	76906658	0.530000	chr11	69008800	69009000	0.620000
chr2	105647876	105648276	0.525000	chr11	69011000	69011400	0.730000
chr11	133953352	133953552	0.560000	chr11	69013400	69013600	0.655000
chr1	207974280	207974480	0.460000	chr11	69028000	69028200	0.465000
chr5	104675502	104675702	0.345000	chr11	69030400	69030600	0.315000
chr7	83264936	83265136	0.440000	chr1	16903200	16903400	0.465000
chr10	128271656	128271856	0.425000	chr11	69039200	69039400	0.495000
chr6	83747746	83747946	0.430000	chr1	16904000	16904200	0.520000
chr12	8296140	8296340	0.470000	chr11	69041000	69041200	0.495000
chr3	197467660	197467860	0.360000	chr1	169041400	169041600	0.410000
chr3	33597891	33598291	0.472500	chr11	69044200	69044600	0.557500
chr4	19952868	19953068	0.385000	chr1	169044400	169044600	0.495000
chr7	37458351	37458951	0.410000	chr1	16904800	16905400	0.538333
chr17	18704076	18704276	0.505000	chr1	169048200	169048400	0.510000
chr13	109432121	109433321	0.473333	chr11	69048600	69049800	0.663333
chr11	51481054	51481254	0.390000	chr1	169052800	169053000	0.470000
chr16	89362836	89363036	0.465000	chr11	69056200	69056400	0.625000
chr20	25716040	25716240	0.400000	chr1	169061000	169061200	0.500000
chr19	1352527	1352727	0.555000	chr11	69073600	69073800	0.615000
chr21	21429540	21429740	0.300000	chr11	69074600	69074800	0.460000
chr16	67428809	67429009	0.505000	chr11	69076000	69076200	0.520000
chr6	33887164	33887964	0.438750	chr11	69079200	69080000	0.565000
chr5	118471571	118471771	0.395000	chr1	169079400	169079600	0.425000
chr8	83302457	83302657	0.445000	chr11	69080400	69080600	0.670000
chr2	82961586	82961786	0.550000	chr11	69086200	69086400	0.565000
chr18	49470370	49470570	0.355000	chr1	169087200	169087400	0.425000
chr14	78327424	78327624	0.360000	chr11	69088800	69089000	0.570000
chr7	30680108	30680308	0.490000	chr11	69089400	69089600	0.565000
chr6	87810491	87810691	0.400000	chr1	169098400	169098600	0.445000
chr6	128192527	128192727	0.525000	chr11	691000	691200	0.540000
chr14	58975110	58975510	0.382500	chr1	169100800	169101200	0.400000
chrX	99794062	99794262	0.460000	chr11	69101600	69101800	0.615000
chr7	99182471	99182671	0.505000	chr1	169105600	169105800	0.650000
chr4	129494278	129495278	0.419000	chr1	169106200	169107200	0.721000
chr5	42316041	42316241	0.450000	chr1	169109800	169110000	0.490000
chr20	46626945	46627145	0.465000	chr1	169114000	169114200	0.540000
chr18	71641657	71642057	0.417500	chr1	169116200	169116600	0.492500
chr1	94725692	94725892	0.500000	chr11	69123000	69123200	0.580000
chr20	4358898	4359498	0.546667	chr1	16912400	16913000	0.583333
chr12	66532488	66532688	0.490000	chr11	69131600	69131800	0.585000
chr12	23753235	23753835	0.358333	chr1	169133000	169133600	0.381667
chr2	76602375	76602975	0.471667	chr1	16914000	16914600	0.775000
chr1	48934406	48934606	0.410000	chr11	69141800	69142000	0.495000
chr3	133784020	133784420	0.540000	chr11	69156600	69157000	0.592500
chr5	17770777	17770977	0.420000	chr11	69160800	69161000	0.475000
chr20	22217567	22217767	0.400000	chr1	169161600	169161800	0.435000
chr4	136778252	136778452	0.435000	chr11	69166600	69166800	0.555000
chr18	46469635	46469835	0.505000	chr11	69172800	69173000	0.520000
chr1	39058550	39058750	0.525000	chr1	1691800	1692000	0.545000
chr8	96190162	96190562	0.407500	chr1	169193400	169193800	0.425000
chr4	42812585	42812785	0.395000	chr1	169203000	169203200	0.485000
chr3	37487639	37487839	0.425000	chr11	69210400	69210600	0.555000
chr3	187714351	187714751	0.475000	chr1	16921600	16922000	0.617500
chr17	27031948	27032148	0.375000	chr1	169217800	169218000	0.435000
chr8	122654108	122654908	0.447500	chr11	692200	693000	0.565000
chr12	116433063	116433463	0.422500	chr11	69234800	69235200	0.582500
chr20	40286975	40288175	0.507500	chr1	1692400	1693600	0.708333
chr7	155325867	155326067	0.495000	chr1	16925000	16925200	0.645000
chrX	54101391	54101591	0.425000	chr11	6925600	6925800	0.450000
chr6	137138907	137139307	0.312500	chr1	169259800	169260200	0.342500
chr6	37962042	37962242	0.310000	chr1	169260600	169260800	0.410000
chr11	75516847	75517447	0.505000	chr11	6926200	6926800	0.590000
chr6	59806467	59806867	0.382500	chr1	169271200	169271600	0.405000
chr11	10225991	10226191	0.310000	chr11	6927400	6927600	0.445000
chr3	196301432	196301632	0.525000	chr11	69292400	69292600	0.590000
chr2	107829914	107830114	0.585000	chr11	69293200	69293400	0.620000
chr4	94314836	94315236	0.557500	chr11	69293800	69294200	0.582500
chr1	13484465	13485265	0.512500	chr11	69294800	69295600	0.593750
chr15	68497801	68498001	0.445000	chr1	169295600	169295800	0.450000
chr19	36649254	36649454	0.400000	chr1	16929600	16929800	0.640000
chr7	63645300	63646900	0.398125	chr11	69296600	69298200	0.555000
chr6	168061378	168061578	0.550000	chr11	69298600	69298800	0.600000
chr5	24929235	24929435	0.355000	chr1	169299600	169299800	0.360000
chr1	69289848	69290048	0.410000	chr11	69301800	69302000	0.635000
chr19	6801481	6801681	0.590000	chr11	69308000	69308200	0.605000
chr16	5002844	5003044	0.390000	chr1	169309200	169309400	0.385000
chrX	108141881	108142081	0.380000	chr11	69311200	69311400	0.590000
chr7	125578239	125578439	0.425000	chr11	69312000	69312200	0.470000
chr6	13801157	13801357	0.350000	chr1	169312400	169312600	0.380000
chr18	76768208	76768408	0.360000	chr1	169327000	169327200	0.390000
chr7	83815131	83815331	0.435000	chr1	169328000	169328200	0.455000
chr5	180694630	180694830	0.310000	chr1	169338800	169339000	0.350000
chr2	165638056	165638256	0.395000	chr1	169342200	169342400	0.470000
chr2	191640697	191640897	0.350000	chr1	169345600	169345800	0.385000
chr3	85510161	85510361	0.335000	chr1	169348600	169348800	0.365000
chr2	48012730	48012930	0.495000	chr11	69352800	69353000	0.505000
chr1	206374268	206374468	0.450000	chr1	16936000	16936200	0.480000
chr15	43495153	43495753	0.561667	chr11	693600	694200	0.631667
chr5	55709284	55709484	0.345000	chr1	169363400	169363600	0.385000
chr9	119608995	119609995	0.432000	chr1	169367800	169368800	0.498000
chr6	84250049	84250249	0.295000	chr1	169371600	169371800	0.355000
chr22	45017362	45017562	0.530000	chr11	69374600	69374800	0.670000
chr4	40703288	40703488	0.500000	chr11	69377000	69377200	0.655000
chr12	4964392	4964992	0.493333	chr11	69382000	69382600	0.575000
chr2	45183478	45183678	0.515000	chr11	69390600	69390800	0.610000
chr4	11121195	11121395	0.435000	chr1	169392600	169392800	0.455000
chr13	34351695	34351895	0.460000	chr11	69394000	69394200	0.635000
chr21	31519702	31519902	0.435000	chr11	69396200	69396400	0.600000
chr12	61890335	61890535	0.455000	chr11	69400200	69400400	0.520000
chr1	97678273	97678473	0.455000	chr11	69401800	69402000	0.475000
chr5	123303625	123304025	0.470000	chr11	69402600	69403000	0.477500
chr20	24546642	24547242	0.485000	chr11	69410000	69410600	0.533333
chr10	763716	763916	0.500000	chr11	69420600	69420800	0.630000
chr1	237457682	237457882	0.445000	chr1	169427400	169427600	0.600000
chr1	94999845	95000045	0.515000	chr11	69436600	69436800	0.580000
chr18	25732977	25733177	0.490000	chr11	69442200	69442400	0.550000
chr4	148176196	148176396	0.445000	chr11	69443400	69443600	0.705000
chr8	59226335	59227335	0.497000	chr11	69444400	69445400	0.597000
chr18	22326853	22327253	0.482500	chr11	69448800	69449200	0.572500
chr8	139658529	139658729	0.540000	chr11	69449800	69450000	0.665000
chr5	72064111	72064311	0.440000	chr1	16945600	16945800	0.580000
chrX	1503765	1503965	0.485000	chr1	169460200	169460400	0.490000
chr5	76768802	76769002	0.375000	chr1	169465400	169465600	0.415000
chr4	149837777	149837977	0.325000	chr1	169466400	169466600	0.380000
chr2	33897006	33897206	0.390000	chr1	169473400	169473600	0.455000
chr10	120034795	120035195	0.490000	chr11	69473400	69473800	0.507500
chrX	30257947	30258147	0.460000	chr1	16947600	16947800	0.545000
chrY	22168800	22169000	0.435000	chr1	169483600	169483800	0.455000
chr7	148912343	148912543	0.415000	chr1	169484200	169484400	0.420000
chr9	3879056	3879256	0.425000	chr1	169485200	169485400	0.545000
chr9	71968982	71969382	0.467500	chr1	169485800	169486200	0.632500
chr7	52176738	52176938	0.395000	chr1	169486800	169487000	0.415000
chr4	47016510	47016710	0.410000	chr1	16948800	16949000	0.675000
chr20	343909	345709	0.463333	chr11	695000	696800	0.655000
chr3	67783213	67783613	0.347500	chr1	169508400	169508800	0.415000
chr13	99093868	99094068	0.390000	chr1	169513400	169513600	0.455000
chr10	33866246	33866446	0.445000	chr1	16951800	16952000	0.510000
chr8	68622105	68622305	0.445000	chr1	169528200	169528400	0.485000
chr8	144075258	144075658	0.572500	chr11	69530400	69530800	0.602500
chr4	4084279	4084479	0.425000	chr11	69539800	69540000	0.590000
chr2	89479043	89479243	0.000000	chr1	169546600	169546800	0.415000
chr5	123081474	123081674	0.325000	chr1	169550400	169550600	0.430000
chr1	118891009	118891209	0.365000	chr1	169566000	169566200	0.410000
chr9	62287357	62287557	0.385000	chr1	169571600	169571800	0.395000
chr8	80161956	80162556	0.375000	chr1	169584800	169585400	0.380000
chr4	64458563	64458763	0.575000	chr1	169586400	169586600	0.640000
chr5	134153151	134153351	0.435000	chr11	69594000	69594200	0.545000
chr8	62695615	62695815	0.415000	chr1	169595800	169596000	0.495000
chr6	37468575	37468775	0.505000	chr1	16959800	16960000	0.520000
chr2	85863436	85863636	0.425000	chr1	169601200	169601400	0.430000
chr10	93889032	93889432	0.382500	chr1	169604800	169605200	0.490000
chr1	108517890	108518090	0.470000	chr1	16960800	16961000	0.750000
chr5	103538996	103539196	0.300000	chr1	169608400	169608600	0.335000
chrX	50872947	50873147	0.450000	chr1	169611000	169611200	0.465000
chr5	111454072	111454272	0.305000	chr1	169625000	169625200	0.480000
chr4	173819357	173819557	0.335000	chr1	169628800	169629000	0.380000
chr7	4814061	4814261	0.440000	chr1	169630000	169630200	0.470000
chr1	113675280	113675480	0.410000	chr11	69630200	69630400	0.490000
chr16	88964095	88964295	0.565000	chr1	16963600	16963800	0.615000
chr4	99359669	99361869	0.491364	chr11	69636400	69638600	0.664545
chr11	131440496	131440696	0.465000	chr11	69639000	69639200	0.605000
chr20	3704079	3704479	0.552500	chr11	69641000	69641400	0.675000
chr4	157356315	157356515	0.395000	chr1	169642000	169642200	0.405000
chr15	31487675	31488075	0.527500	chr11	69643200	69643600	0.730000
chr19	14613621	14614021	0.472500	chr11	69644200	69644600	0.675000
chr11	53237119	53237319	0.410000	chr11	69646800	69647000	0.595000
chr11	123370896	123371096	0.460000	chr11	69648000	69648200	0.610000
chr2	105807114	105807314	0.555000	chr11	69654600	69654800	0.640000
chr3	36432192	36432592	0.482500	chr11	69655200	69655600	0.617500
chr5	115142555	115142755	0.365000	chr1	169659000	169659200	0.335000
chr8	137614694	137614894	0.440000	chr1	169661800	169662000	0.480000
chr6	47784338	47784538	0.520000	chr11	69662200	69662400	0.560000
chr3	154950218	154950418	0.390000	chr1	169667200	169667400	0.420000
chr1	103951932	103952132	0.400000	chr1	169667800	169668000	0.455000
chr20	14997306	14997506	0.510000	chr11	69670400	69670600	0.550000
chr4	682470	683470	0.645000	chr11	69674600	69675600	0.652000
chr9	90376670	90376870	0.340000	chr1	169680600	169680800	0.355000
chr5	173706752	173706952	0.445000	chr11	69684000	69684200	0.590000
chr7	60675529	60675729	0.420000	chr11	69686000	69686200	0.695000
chr4	19850693	19850893	0.400000	chr1	169692800	169693000	0.430000
chr1	162625684	162625884	0.395000	chr1	169694400	169694600	0.430000
chr4	128762904	128763104	0.280000	chr1	169696400	169696600	0.375000
chr12	12130842	12131042	0.325000	chr1	169697800	169698000	0.380000
chr5	53195097	53195297	0.410000	chr1	169699000	169699200	0.455000
chr11	42239860	42240060	0.475000	chr11	69699400	69699600	0.560000
chr8	73315234	73315634	0.455000	chr11	69700600	69701000	0.602500
chrX	53255320	53255520	0.350000	chr1	169701400	169701600	0.360000
chr19	52656390	52657190	0.461250	chr11	69704000	69704800	0.675000
chr2	10349318	10349918	0.438333	chr1	169708000	169708600	0.456667
chr1	204892778	204892978	0.405000	chr1	169711600	169711800	0.485000
chr19	5973111	5973311	0.365000	chr1	169712200	169712400	0.420000
chr7	149217398	149217798	0.535000	chr11	69712200	69712600	0.570000
chr16	65390943	65391143	0.435000	chr1	16971400	16971600	0.695000
chr14	106059674	106059874	0.425000	chr11	69718200	69718400	0.635000
chr3	42419678	42419878	0.485000	chr1	16972000	16972200	0.595000
chr2	142470114	142470314	0.385000	chr11	697200	697400	0.410000
chr1	236866436	236866636	0.390000	chr1	169780000	169780200	0.490000
chr1	72875969	72876169	0.405000	chr1	169794800	169795000	0.595000
chr11	124505453	124505653	0.435000	chr1	169795800	169796000	0.465000
chr15	42451178	42451378	0.425000	chr11	69799600	69799800	0.510000
chr7	30839383	30839583	0.505000	chr11	698000	698200	0.520000
chr18	27167357	27167557	0.415000	chr11	69801600	69801800	0.620000
chr12	84610023	84610223	0.300000	chr1	169803000	169803200	0.385000
chr10	114534187	114534387	0.540000	chr1	16980600	16980800	0.810000
chr12	31390471	31390671	0.450000	chr11	69814200	69814400	0.580000
chr16	3120990	3121190	0.540000	chr1	16987000	16987200	0.705000
chr13	31357360	31357560	0.435000	chr11	69885000	69885200	0.450000
chr3	14635775	14635975	0.475000	chr11	69888600	69888800	0.515000
chr2	7697460	7697660	0.405000	chr1	169891200	169891400	0.445000
chr16	1765122	1765322	0.620000	chr11	69892800	69893000	0.650000
chr1	17868546	17870146	0.516250	chr1	169893200	169894800	0.584375
chr10	109455925	109456125	0.485000	chr1	169896200	169896400	0.520000
chr4	28473398	28473598	0.555000	chr11	69905800	69906000	0.570000
chrX	132184527	132184727	0.350000	chr1	169908800	169909000	0.325000
chr22	49493244	49493444	0.410000	chr11	69913000	69913200	0.665000
chr19	28194000	28194200	0.440000	chr11	69915600	69915800	0.620000
chr3	159303260	159303660	0.452500	chr11	69918800	69919200	0.627500
chrX	45757225	45757425	0.325000	chr1	169926200	169926400	0.365000
chr14	59850733	59850933	0.360000	chr1	169929000	169929200	0.315000
chr6	86462722	86462922	0.520000	chr11	69943200	69943400	0.530000
chr1	42773978	42774578	0.428333	chr11	69946400	69947000	0.495000
chr22	21672929	21673729	0.572500	chr11	69948200	69949000	0.593750
chr20	1558623	1558823	0.565000	chr11	69949400	69949600	0.585000
chr17	17118849	17119049	0.565000	chr11	69950200	69950400	0.595000
chr10	24456480	24456680	0.490000	chr11	69950800	69951000	0.535000
chr5	132952485	132952685	0.495000	chr11	69958000	69958200	0.560000
chr1	43556247	43556447	0.510000	chr11	69962400	69962600	0.580000
chr5	166841716	166842116	0.310000	chr11	69972400	69972800	0.487500
chr1	168510561	168510761	0.500000	chr11	69981600	69981800	0.635000
chr5	113451852	113452052	0.505000	chr11	69985600	69985800	0.775000
chr20	14074544	14074744	0.445000	chr11	69988400	69988600	0.480000
chr9	63976114	63976314	0.420000	chr11	69995400	69995600	0.435000
chr18	10315508	10315708	0.420000	chr11	70002600	70002800	0.425000
chr15	62832367	62832567	0.475000	chr1	170003600	170003800	0.485000
chr9	12779625	12780025	0.405000	chr1	170041800	170042200	0.432500
chr4	153718338	153718538	0.450000	chr11	7004600	7004800	0.475000
chr1	35286540	35286740	0.490000	chr1	170049200	170049400	0.545000
chr13	45005867	45006067	0.475000	chr1	17005000	17005200	0.615000
chr12	115769763	115769963	0.455000	chr1	1700600	1700800	0.685000
chrX	58926285	58926485	0.390000	chr1	170063200	170063400	0.420000
chr17	25937333	25937933	0.406667	chr1	170067200	170067800	0.431667
chr2	29175943	29176343	0.465000	chr11	70073200	70073600	0.517500
chr10	116116422	116117022	0.425000	chr1	170074400	170075000	0.596667
chr1	8969048	8969248	0.545000	chr11	70078400	70078600	0.865000
chr13	88304684	88304884	0.460000	chr1	17009800	17010000	0.565000
chr8	20748544	20748744	0.495000	chr1	17010800	17011000	0.620000
chr5	141095297	141095697	0.490000	chr11	70111800	70112200	0.580000
chr16	88421630	88422230	0.570000	chr1	17011400	17012000	0.788333
chr4	104111286	104111486	0.355000	chr11	7012000	7012200	0.365000
chr7	158138862	158139062	0.575000	chr1	17014000	17014200	0.580000
chr17	48768341	48768741	0.520000	chr11	70158200	70158600	0.595000
chr22	17145263	17145663	0.567500	chr11	70159600	70160000	0.662500
chr19	30727103	30727303	0.485000	chr11	70177400	70177600	0.590000
chr2	2226454	2226854	0.557500	chr11	70191600	70192000	0.635000
chr22	29194293	29194493	0.520000	chr11	70196200	70196400	0.545000
chr1	150562554	150563154	0.543333	chr11	7020000	7020600	0.596667
chr1	23303995	23304395	0.407500	chr11	702000	702400	0.642500
chr17	23029774	23029974	0.375000	chr11	70202000	70202200	0.385000
chr10	13273654	13273854	0.475000	chr11	70203200	70203400	0.660000
chr5	20084010	20085010	0.499000	chr11	70203800	70204800	0.506000
chr5	78470595	78470795	0.380000	chr11	70227000	70227200	0.520000
chr7	17417309	17417709	0.417500	chr11	70233400	70233800	0.462500
chr14	67062846	67063046	0.370000	chr11	70247200	70247400	0.535000
chr3	54237035	54237435	0.442500	chr11	70263000	70263400	0.520000
chr9	28899309	28899509	0.610000	chr11	70270400	70270600	0.760000
chr17	16471787	16471987	0.480000	chr11	70271000	70271200	0.805000
chr12	2416297	2416497	0.455000	chr11	70282200	70282400	0.545000
chr22	25777889	25778289	0.460000	chr11	70294600	70295000	0.470000
chr14	79096170	79096370	0.555000	chr11	703000	703200	0.690000
chr2	143516048	143516248	0.415000	chr11	70306800	70307000	0.445000
chr1	6997585	6997985	0.495000	chr11	70313000	70313400	0.505000
chr16	53112700	53112900	0.465000	chr11	70314800	70315000	0.500000
chr15	29623308	29623708	0.445000	chr11	70315800	70316200	0.455000
chr3	161185846	161186046	0.475000	chr11	70319800	70320000	0.500000
chr14	64219725	64220525	0.487500	chr11	70323400	70324200	0.502500
chr5	100817228	100817828	0.346667	chr11	70326400	70327000	0.380000
chr13	27633646	27634046	0.350000	chr11	70335600	70336000	0.392500
chr5	46788939	46789139	0.410000	chr11	70352200	70352400	0.460000
chr13	72205013	72205213	0.480000	chr11	70365200	70365400	0.525000
chr14	71530957	71531157	0.395000	chr11	70378600	70378800	0.525000
chr11	55034002	55034202	0.405000	chr11	70380400	70380600	0.515000
chr5	46837981	46838381	0.402500	chr11	70382000	70382400	0.440000
chr16	74202862	74203062	0.425000	chr11	70396800	70397000	0.445000
chr5	94535410	94535610	0.415000	chr11	70397600	70397800	0.555000
chr4	61532524	61532924	0.462500	chr11	70398200	70398600	0.757500
chrX	67149773	67150173	0.397500	chr11	70399800	70400200	0.547500
chr3	11915156	11915556	0.542500	chr11	70410800	70411200	0.550000
chr5	158439208	158439608	0.395000	chr11	70416000	70416400	0.465000
chr9	8324347	8324547	0.400000	chr1	170419600	170419800	0.480000
chr8	33693163	33693363	0.545000	chr11	70420000	70420200	0.595000
chr11	121598046	121598246	0.485000	chr11	70424200	70424400	0.605000
chr5	177109215	177109415	0.490000	chr11	70425800	70426000	0.510000
chr14	75663811	75664011	0.520000	chr11	70432200	70432400	0.640000
chr18	77474485	77474685	0.355000	chr1	170437000	170437200	0.420000
chrX	69541217	69541417	0.470000	chr1	17045200	17045400	0.505000
chr1	214489470	214489670	0.485000	chr11	70455400	70455600	0.530000
chr2	106404575	106404975	0.427500	chr11	70456400	70456800	0.462500
chr12	131722170	131722370	0.455000	chr11	70457200	70457400	0.525000
chr13	48170406	48170606	0.535000	chr1	170457400	170457600	0.540000
chr17	41882544	41882944	0.487500	chr1	170462000	170462400	0.505000
chr7	40413832	40414032	0.290000	chr1	17046200	17046400	0.375000
chr7	4988333	4988533	0.495000	chr11	70463200	70463400	0.610000
chr20	28030896	28031096	0.395000	chr11	70470200	70470400	0.400000
chr1	236089243	236089443	0.530000	chr11	70471400	70471600	0.580000
chr10	16601592	16601792	0.570000	chr11	70482200	70482400	0.595000
chr5	125426903	125427103	0.405000	chr11	70483200	70483400	0.395000
chrX	123230722	123231122	0.395000	chr1	170494400	170494800	0.440000
chr6	84172172	84172572	0.422500	chr11	70501600	70502000	0.575000
chr7	56299011	56299211	0.465000	chr11	70506200	70506400	0.595000
chr1	32737101	32737301	0.575000	chr1	170532000	170532200	0.610000
chr18	13824518	13824718	0.420000	chr1	17053200	17053400	0.460000
chr2	163538626	163538826	0.380000	chr1	170533400	170533600	0.425000
chrY	14282330	14282730	0.532500	chr1	17054000	17054400	0.625000
chr7	156947521	156947921	0.542500	chr11	70547800	70548200	0.575000
chr9	127672642	127672842	0.535000	chr11	70549000	70549200	0.605000
chr7	154451818	154452018	0.555000	chr11	70568200	70568400	0.600000
chr19	39489823	39490023	0.605000	chr11	705800	706000	0.755000
chrX	39146164	39146364	0.480000	chr1	17059800	17060000	0.505000
chr17	35444786	35444986	0.410000	chr1	17060600	17060800	0.415000
chr2	48325075	48325275	0.365000	chr1	17061600	17061800	0.400000
chr2	9210612	9211012	0.540000	chr11	70629000	70629400	0.587500
chr18	21536353	21536553	0.540000	chr11	70650400	70650600	0.560000
chr5	61812678	61812878	0.435000	chr1	17065800	17066000	0.555000
chr9	38290669	38291269	0.465000	chr11	706600	707200	0.703333
chr10	39827093	39827293	0.370000	chr1	170664800	170665000	0.625000
chr9	9312711	9312911	0.330000	chr1	17066800	17067000	0.435000
chr13	111444748	111444948	0.455000	chr1	170671400	170671600	0.600000
chr1	54870953	54871153	0.435000	chr11	70676000	70676200	0.485000
chr4	121406423	121406623	0.375000	chr1	170689600	170689800	0.400000
chr3	148917355	148917555	0.515000	chr11	70699800	70700000	0.555000
chr5	151616796	151616996	0.520000	chr11	70712600	70712800	0.620000
chrY	17970202	17970402	0.535000	chr11	70742600	70742800	0.610000
chr21	45552246	45552446	0.650000	chr11	70755600	70755800	0.670000
chr3	89947638	89947838	0.535000	chr1	17075600	17075800	0.600000
chr1	120911937	120912137	0.515000	chr11	70773000	70773200	0.575000
chr4	8755609	8755809	0.545000	chr11	70804000	70804200	0.590000
chr5	83876299	83876499	0.545000	chr11	70815000	70815200	0.615000
chrX	153034612	153034812	0.420000	chr1	17082000	17082200	0.465000
chr10	68686865	68687065	0.520000	chr11	708200	708400	0.620000
chrX	31918326	31918526	0.440000	chr11	70830000	70830200	0.595000
chr9	5862486	5862686	0.405000	chr1	170929800	170930000	0.420000
chr9	15281614	15282414	0.373750	chr1	17098000	17098800	0.508750
chr13	30914416	30914616	0.390000	chr11	7098400	7098600	0.405000
chr7	75282782	75282982	0.555000	chr11	710400	710600	0.570000
chr15	77925789	77925989	0.445000	chr11	71080400	71080600	0.570000
chr1	17866132	17866532	0.492500	chr11	71146200	71146600	0.600000
chr20	17301999	17302199	0.415000	chr1	171188800	171189000	0.420000
chr7	67712276	67713276	0.502000	chr1	17119400	17120400	0.637000
chr4	46801391	46801591	0.425000	chr1	171213000	171213200	0.485000
chr6	31211908	31212108	0.480000	chr1	1712200	1712400	0.720000
chr2	192161990	192162190	0.390000	chr1	171224400	171224600	0.405000
chrY	16238787	16238987	0.420000	chr1	171226800	171227000	0.445000
chr3	134558532	134558732	0.360000	chr1	171236400	171236600	0.465000
chr3	185966177	185966377	0.345000	chr1	171245600	171245800	0.450000
chr17	49236396	49236996	0.458333	chr1	171251400	171252000	0.565000
chr16	56531490	56531690	0.400000	chr1	171252600	171252800	0.545000
chrX	117558672	117558872	0.380000	chr1	171257200	171257400	0.510000
chr5	168652484	168652684	0.450000	chr1	17125800	17126000	0.570000
chr1	144356180	144356380	0.335000	chr1	171279800	171280000	0.405000
chr7	111409041	111409441	0.292500	chr1	17128400	17128800	0.407500
chr16	10603826	10604026	0.410000	chr1	171286400	171286600	0.425000
chr1	157851882	157852082	0.365000	chr1	171313400	171313600	0.400000
chr5	122345559	122345759	0.455000	chr1	171314000	171314200	0.470000
chr18	78894957	78895157	0.380000	chr1	171314600	171314800	0.405000
chr2	155880372	155880572	0.550000	chr11	71343600	71343800	0.620000
chr6	109307552	109307752	0.340000	chr1	171366200	171366400	0.370000
chr6	165573728	165573928	0.475000	chr11	71383600	71383800	0.575000
chr16	23220232	23220832	0.495000	chr1	171396600	171397200	0.540000
chr18	67602708	67602908	0.520000	chr1	171405200	171405400	0.525000
chr16	36210080	36210880	0.392500	chr1	17141400	17142200	0.420000
chr16	12519794	12519994	0.550000	chr11	71418800	71419000	0.555000
chr7	158161599	158161999	0.352500	chr1	171420800	171421200	0.362500
chr1	44110455	44110655	0.525000	chr11	71433600	71433800	0.575000
chr11	92939393	92939793	0.392500	chr1	171434800	171435200	0.420000
chr2	87651602	87651802	0.510000	chr11	71438000	71438200	0.640000
chr2	113187260	113188460	0.455833	chr11	71447400	71448600	0.643333
chr18	24593146	24593346	0.465000	chr11	71449800	71450000	0.480000
chr1	61186437	61187037	0.383333	chr11	71452000	71452600	0.465000
chr14	90627164	90627964	0.512500	chr11	71453000	71453800	0.667500
chr6	45486708	45486908	0.415000	chr11	71480800	71481000	0.630000
chr7	97313231	97314631	0.408571	chr1	171485000	171486400	0.540000
chr14	42918472	42918672	0.340000	chr1	171488600	171488800	0.400000
chr2	24163245	24163445	0.485000	chr11	71489400	71489600	0.580000
chr16	53963263	53964063	0.505000	chr1	1715000	1715800	0.531250
chr4	121920355	121920555	0.455000	chr1	171500400	171500600	0.460000
chr2	192561250	192561650	0.472500	chr11	71500600	71501000	0.617500
chr17	25289709	25289909	0.420000	chr11	71531400	71531600	0.515000
chr11	69663274	69663674	0.520000	chr11	71535000	71535400	0.530000
chr4	97702703	97702903	0.485000	chr11	71543400	71543600	0.510000
chrX	71581771	71581971	0.275000	chr11	71551800	71552000	0.355000
chr5	122485472	122485672	0.380000	chr11	7155200	7155400	0.445000
chrX	42970484	42970684	0.475000	chr11	71563600	71563800	0.500000
chr12	112945203	112945403	0.455000	chr11	71580200	71580400	0.500000
chr5	161577427	161577627	0.325000	chr11	71580800	71581000	0.385000
chr17	32770491	32770691	0.290000	chr1	171597400	171597600	0.375000
chr13	100670332	100670532	0.535000	chr11	71605200	71605400	0.595000
chr17	18119441	18119641	0.655000	chr11	71608000	71608200	0.670000
chr11	76476572	76476772	0.375000	chr1	171610400	171610600	0.435000
chr2	177926673	177926873	0.345000	chr1	17161400	17161600	0.450000
chr18	48424494	48424694	0.365000	chr1	171615200	171615400	0.425000
chr1	192068321	192068521	0.360000	chr11	71630200	71630400	0.430000
chr15	53268329	53268529	0.470000	chr11	71639200	71639400	0.745000
chr5	141995598	141995998	0.395000	chr1	171645000	171645400	0.562500
chr6	167760661	167761261	0.496667	chr1	171655600	171656200	0.521667
chr3	87941434	87941634	0.495000	chr1	171664200	171664400	0.510000
chr11	25442734	25442934	0.355000	chr1	171684000	171684200	0.490000
chrX	128036246	128036646	0.405000	chr11	71688800	71689200	0.430000
chr8	109451350	109451550	0.390000	chr1	171693200	171693400	0.490000
chr17	23193591	23193791	0.420000	chr11	71699000	71699200	0.440000
chr10	89457566	89458166	0.355000	chr11	71701600	71702200	0.441667
chr10	30876206	30876406	0.405000	chr11	71705600	71705800	0.420000
chr6	185520	185720	0.495000	chr11	71707200	71707400	0.500000
chr6	18988641	18988841	0.440000	chr11	71709800	71710000	0.485000
chrX	33523748	33523948	0.435000	chr11	71710400	71710600	0.485000
chrX	28734909	28735109	0.385000	chr11	71712400	71712600	0.390000
chr11	118393847	118394047	0.450000	chr11	71713000	71713200	0.465000
chr2	106057673	106057873	0.395000	chr11	71716600	71716800	0.455000
chr3	122904412	122905012	0.355000	chr1	171716800	171717400	0.403333
chr1	28092219	28092619	0.420000	chr11	71734400	71734800	0.457500
chr11	107780530	107780730	0.320000	chr1	171736400	171736600	0.400000
chr16	86475374	86475774	0.460000	chr11	71738400	71738800	0.512500
chr19	13317826	13318026	0.475000	chr1	171741400	171741600	0.555000
chr12	19831601	19832401	0.433750	chr1	171742000	171742800	0.580000
chr6	141129644	141130244	0.393333	chr1	171743200	171743800	0.436667
chrX	10442535	10442735	0.425000	chr11	71743600	71743800	0.540000
chr5	36785001	36785401	0.410000	chr1	171745000	171745400	0.437500
chr4	163567551	163567751	0.415000	chr11	71746400	71746600	0.460000
chr4	85428863	85429063	0.390000	chr1	171753800	171754000	0.465000
chr13	59425107	59425307	0.490000	chr1	171754400	171754600	0.560000
chrY	8421645	8421845	0.390000	chr1	171755200	171755400	0.540000
chr9	78560931	78561131	0.515000	chr1	171761600	171761800	0.565000
chr11	126097273	126097473	0.545000	chr1	171762200	171762400	0.580000
chr2	79704635	79704835	0.490000	chr1	171763800	171764000	0.545000
chr3	113886179	113886379	0.555000	chr11	71765200	71765400	0.585000
chr2	209722883	209723083	0.450000	chr1	17176800	17177000	0.490000
chr5	99573713	99573913	0.500000	chr11	71772200	71772400	0.510000
chr5	29824479	29824679	0.455000	chr11	71775400	71775600	0.480000
chr1	47568441	47569441	0.486000	chr1	171780800	171781800	0.546000
chr5	157958017	157958417	0.457500	chr11	71783200	71783600	0.505000
chr5	107542265	107542465	0.380000	chr1	171786400	171786600	0.420000
chr3	25247188	25249188	0.387000	chr11	71786400	71788400	0.651500
chr12	50297369	50297569	0.485000	chr11	71792800	71793000	0.595000
chr22	13762575	13762975	0.382500	chr1	171793000	171793400	0.420000
chr10	89591725	89591925	0.445000	chr1	171794200	171794400	0.460000
chr17	57732848	57733048	0.430000	chr1	171800400	171800600	0.485000
chr4	84214755	84214955	0.450000	chr11	71800400	71800600	0.545000
chr2	228258954	228259354	0.425000	chr1	171801400	171801800	0.455000
chr11	98438372	98438772	0.380000	chr1	171803000	171803400	0.455000
chr7	111482549	111482749	0.445000	chr11	71804600	71804800	0.590000
chr18	70574787	70575387	0.391667	chr1	171805400	171806000	0.475000
chr16	13933542	13933742	0.445000	chr11	71813800	71814000	0.585000
chr7	126932679	126933279	0.403333	chr1	171817400	171818000	0.443333
chrX	2542340	2542540	0.495000	chr1	17181800	17182000	0.500000
chr8	91153308	91153508	0.360000	chr11	71832000	71832200	0.480000
chr7	127682545	127682745	0.320000	chr1	171833600	171833800	0.380000
chr17	62138999	62139199	0.680000	chr1	171841400	171841600	0.800000
chr2	208854286	208854486	0.360000	chr1	171855400	171855600	0.370000
chr2	51715763	51715963	0.310000	chr11	71856000	71856200	0.335000
chr15	97692916	97693316	0.487500	chr1	17186200	17186600	0.622500
chr14	39305819	39306019	0.420000	chr11	71864200	71864400	0.445000
chr3	50791769	50791969	0.375000	chr1	171877800	171878000	0.390000
chrX	59838267	59838467	0.380000	chr11	71909600	71909800	0.450000
chr1	166011049	166011249	0.250000	chr1	171913400	171913600	0.295000
chr5	76352634	76352834	0.320000	chr1	17191600	17191800	0.430000
chr2	112324712	112324912	0.260000	chr1	171928000	171928200	0.425000
chr7	140239102	140240302	0.529167	chr11	71928000	71929200	0.560833
chr6	29373939	29374139	0.400000	chr1	17192800	17193000	0.585000
chr9	29330766	29330966	0.420000	chr11	7192800	7193000	0.470000
chr8	124403617	124403817	0.410000	chr11	71934400	71934600	0.435000
chr21	12390264	12390464	0.390000	chr11	71943800	71944000	0.480000
chr8	27491845	27492045	0.285000	chr11	71946400	71946600	0.410000
chr15	93698906	93699106	0.365000	chr11	71947600	71947800	0.430000
chr5	58139829	58140429	0.415000	chr11	71948400	71949000	0.470000
chr5	115384473	115384673	0.370000	chr1	171948600	171948800	0.380000
chr6	108896177	108896377	0.340000	chr11	71962600	71962800	0.345000
chr13	56312113	56312313	0.365000	chr1	171970000	171970200	0.335000
chr3	191190814	191191414	0.433333	chr11	71977800	71978400	0.456667
chr21	11076846	11077046	0.345000	chr1	171985000	171985200	0.420000
chr2	123263071	123263271	0.405000	chr1	171985800	171986000	0.495000
chr7	38129431	38129631	0.375000	chr11	71986200	71986400	0.415000
chr2	232529487	232529687	0.435000	chr11	71991600	71991800	0.455000
chr2	230694903	230695103	0.510000	chr11	71994800	71995000	0.535000
chr6	39427170	39427370	0.510000	chr11	71995800	71996000	0.525000
chr10	64149246	64149646	0.355000	chr11	71997000	71997400	0.530000
chr10	1203136	1203336	0.410000	chr11	71998800	71999000	0.555000
chr7	71379757	71379957	0.490000	chr11	71999800	72000000	0.515000
chr19	28194243	28194443	0.490000	chr11	72000600	72000800	0.585000
chr13	22771128	22771328	0.590000	chr11	72001800	72002000	0.610000
chr17	34289560	34289760	0.490000	chr11	72003600	72003800	0.615000
chr8	27612643	27612843	0.610000	chr11	72013400	72013600	0.615000
chr1	153971057	153971257	0.550000	chr11	72015800	72016000	0.585000
chr19	36059450	36059650	0.510000	chr1	172025200	172025400	0.560000
chr21	10796765	10796965	0.350000	chr11	72025200	72025400	0.550000
chr3	121447192	121447792	0.403333	chr11	72038200	72038800	0.505000
chr8	58696536	58696936	0.382500	chr11	72039200	72039600	0.515000
chr11	113720613	113722013	0.462143	chr11	72040600	72042000	0.562143
chr5	12627827	12628027	0.420000	chr11	72051800	72052000	0.455000
chr5	135020607	135020807	0.450000	chr11	72052400	72052600	0.510000
chr8	89108715	89108915	0.380000	chr11	72053200	72053400	0.430000
chr1	229346947	229347147	0.475000	chr11	72056200	72056400	0.495000
chr8	135738019	135738419	0.455000	chr11	720600	721000	0.725000
chr5	35744735	35744935	0.480000	chr11	72070000	72070200	0.560000
chr22	26679938	26680538	0.491667	chr1	17207200	17207800	0.551667
chr19	55879056	55879256	0.480000	chr11	72075200	72075400	0.505000
chr6	85233564	85234164	0.408333	chr11	72078800	72079400	0.455000
chr14	51467785	51468385	0.611667	chr11	72080400	72081000	0.616667
chr8	49254748	49254948	0.480000	chr1	17208200	17208400	0.550000
chr6	46410520	46410720	0.365000	chr1	172090400	172090600	0.385000
chr7	120891263	120891463	0.450000	chr11	72091400	72091600	0.525000
chrY	12124492	12124692	0.465000	chr11	72100600	72100800	0.580000
chr3	15483644	15483844	0.430000	chr11	72102400	72102600	0.480000
chr11	36144420	36144620	0.670000	chr11	72103200	72103400	0.755000
chr13	56160082	56160282	0.350000	chr1	172109400	172109600	0.455000
chr14	96696125	96696925	0.468750	chr11	72112200	72113000	0.551250
chr16	48797234	48797434	0.445000	chr1	172117800	172118000	0.450000
chr4	55856294	55856494	0.410000	chr11	72118600	72118800	0.440000
chr2	223266364	223266564	0.320000	chr11	72119400	72119600	0.370000
chr12	110808237	110808437	0.480000	chr11	72123200	72123400	0.495000
chr6	90623011	90623211	0.560000	chr1	17212800	17213000	0.595000
chr17	70650120	70650320	0.210000	chr11	72132800	72133000	0.270000
chr10	108032844	108033044	0.365000	chr1	172135200	172135400	0.385000
chr17	31969636	31969836	0.375000	chr11	72144000	72144200	0.525000
chr4	25211136	25211336	0.430000	chr11	72152400	72152600	0.525000
chr1	180331389	180331789	0.347500	chr1	172154600	172155000	0.345000
chrX	37945289	37945489	0.375000	chr11	72154800	72155000	0.485000
chr11	31889495	31889695	0.435000	chr11	72157200	72157400	0.455000
chr20	48761998	48762198	0.505000	chr11	72163200	72163400	0.530000
chr13	30498946	30499146	0.450000	chr11	72172000	72172200	0.545000
chr11	3849962	3850162	0.400000	chr1	172181000	172181200	0.430000
chr8	10445592	10445792	0.420000	chr1	172181600	172181800	0.425000
chrY	14037780	14037980	0.510000	chr11	72181800	72182000	0.570000
chr9	11425709	11425909	0.430000	chr11	72183600	72183800	0.440000
chr1	161352120	161352320	0.355000	chr1	172185400	172185600	0.390000
chr2	213920432	213920632	0.575000	chr11	72192000	72192200	0.580000
chr8	43107719	43107919	0.535000	chr11	722000	722200	0.725000
chr1	65570092	65570292	0.250000	chr11	72205000	72205200	0.315000
chr1	86406105	86406305	0.365000	chr11	72209200	72209400	0.530000
chrX	50307524	50307724	0.395000	chr1	172220400	172220600	0.420000
chr2	96277579	96277979	0.535000	chr11	72221400	72221800	0.585000
chr9	96794581	96794981	0.507500	chr11	72222400	72222800	0.530000
chr4	34972064	34972264	0.545000	chr11	72223200	72223400	0.735000
chr21	36666298	36666498	0.470000	chr11	72223800	72224000	0.825000
chr6	143101128	143101728	0.430000	chr11	72224800	72225400	0.755000
chr3	127712734	127712934	0.505000	chr11	72225800	72226000	0.575000
chr2	115565977	115566177	0.460000	chr11	72227800	72228000	0.595000
chr12	11666022	11666222	0.570000	chr11	72238200	72238400	0.620000
chr16	30887552	30888152	0.603333	chr11	72239600	72240200	0.733333
chr20	44217433	44217633	0.540000	chr11	72240600	72240800	0.625000
chr1	208797776	208797976	0.420000	chr11	72263400	72263600	0.435000
chr7	156113206	156113606	0.442500	chr11	72269200	72269600	0.455000
chr13	92786937	92787337	0.327500	chr11	72273200	72273600	0.332500
chr11	90773049	90773449	0.362500	chr1	172286600	172287000	0.442500
chr1	146806866	146807066	0.470000	chr11	72290800	72291000	0.545000
chr12	22901787	22901987	0.415000	chr11	72315200	72315400	0.565000
chr21	8777263	8777663	0.502500	chr11	72321600	72322000	0.540000
chr4	111988796	111989396	0.318333	chr11	72326200	72326800	0.436667
chrX	50385207	50385407	0.450000	chr11	72333800	72334000	0.565000
chr8	551718	552118	0.407500	chr11	72336200	72336600	0.452500
chr20	4575219	4575419	0.550000	chr1	17233800	17234000	0.610000
chr21	25470146	25470346	0.330000	chr11	723400	723600	0.365000
chrX	28915612	28915812	0.335000	chr1	172340600	172340800	0.375000
chr6	119582218	119582418	0.270000	chr11	72343200	72343400	0.390000
chrX	147908207	147908407	0.440000	chr11	72347800	72348000	0.455000
chr8	1560521	1560921	0.495000	chr11	72349600	72350000	0.542500
chr2	234763704	234763904	0.495000	chr11	72353000	72353200	0.515000
chr4	107568246	107568846	0.311667	chr1	172358400	172359000	0.410000
chr10	91807312	91807512	0.525000	chr11	72358600	72358800	0.530000
chr12	100328255	100328455	0.395000	chr11	72359200	72359400	0.405000
chr3	4527258	4527458	0.515000	chr1	17237200	17237400	0.625000
chr5	145871000	145871200	0.350000	chr1	172380800	172381000	0.355000
chr1	63079302	63079702	0.400000	chr11	72388000	72388400	0.522500
chr11	3461480	3461680	0.470000	chr1	172390800	172391000	0.480000
chr4	63769761	63769961	0.350000	chr1	172393400	172393600	0.460000
chr5	79460486	79460686	0.400000	chr1	17239400	17239600	0.485000
chr3	177264626	177264826	0.460000	chr1	172394200	172394400	0.480000
chr5	166811116	166811316	0.450000	chr1	172399400	172399600	0.465000
chr15	25231025	25231625	0.581667	chr1	1724000	1724600	0.645000
chr17	20670881	20671081	0.330000	chr1	172402000	172402200	0.440000
chr7	115875883	115876083	0.355000	chr11	72404000	72404200	0.490000
chr7	140649360	140650160	0.500000	chr11	72411400	72412200	0.508750
chr11	80685141	80685341	0.370000	chr11	72414200	72414400	0.580000
chr11	51958173	51958373	0.405000	chr1	172425400	172425600	0.475000
chr10	115826605	115826805	0.450000	chr11	72425400	72425600	0.470000
chr7	89830099	89830299	0.355000	chr1	172427400	172427600	0.375000
chr4	138348872	138349072	0.350000	chr1	172429400	172429600	0.375000
chr1	28999211	28999411	0.525000	chr11	72431000	72431200	0.530000
chr2	118345995	118346195	0.460000	chr1	172432000	172432200	0.550000
chr2	120719848	120721048	0.509167	chr11	72433600	72434800	0.562500
chr2	15149474	15149674	0.460000	chr11	72436800	72437000	0.485000
chr18	15745539	15745739	0.395000	chr11	72439600	72439800	0.405000
chr5	98348861	98349061	0.465000	chr11	724400	724600	0.700000
chr4	187910316	187910516	0.375000	chr11	72440200	72440400	0.470000
chr14	45754078	45754278	0.385000	chr1	172441800	172442000	0.505000
chr5	88859217	88859417	0.385000	chr11	72442000	72442200	0.420000
chr8	80298257	80298657	0.360000	chr1	172442400	172442800	0.452500
chr16	34168694	34169094	0.357500	chr11	72443000	72443400	0.342500
chr5	745310	745510	0.640000	chr1	172444000	172444200	0.695000
chrX	8793450	8793650	0.280000	chr11	72447000	72447200	0.350000
chr17	51805448	51805648	0.370000	chr1	172447800	172448000	0.470000
chr6	108591094	108591294	0.435000	chr1	172449200	172449400	0.500000
chr9	62430275	62430675	0.465000	chr11	72449600	72450000	0.500000
chr8	27529609	27529809	0.505000	chr1	172450000	172450200	0.520000
chr6	17599656	17599856	0.380000	chr1	172451200	172451400	0.430000
chr6	50932713	50932913	0.365000	chr1	172452600	172452800	0.500000
chrX	107535731	107536131	0.367500	chr11	72452600	72453000	0.370000
chr11	115245472	115245672	0.435000	chr1	172456600	172456800	0.495000
chr6	99638531	99638731	0.425000	chr1	172466400	172466600	0.445000
chr9	66654205	66654405	0.440000	chr1	172469800	172470000	0.465000
chr6	169311195	169311395	0.500000	chr11	72471400	72471600	0.550000
chrX	62066217	62066417	0.405000	chr1	172473400	172473600	0.425000
chr5	63391066	63391266	0.395000	chr1	172477400	172477600	0.455000
chrY	8716253	8716453	0.475000	chr11	72482400	72482600	0.565000
chr18	10285905	10286105	0.455000	chr11	72483800	72484000	0.460000
chr12	48071001	48071201	0.420000	chr1	17249000	17249200	0.615000
chr16	59203224	59203424	0.335000	chr11	72493800	72494000	0.405000
chr1	20010267	20010467	0.485000	chr11	72495400	72495600	0.575000
chr17	30358213	30358413	0.485000	chr1	172496400	172496600	0.520000
chr2	151931120	151931320	0.390000	chr1	172499000	172499200	0.435000
chr16	14658805	14659005	0.405000	chr1	172499800	172500000	0.515000
chr10	37308016	37308416	0.450000	chr11	72501600	72502000	0.465000
chr5	118569414	118569614	0.500000	chr1	17250600	17250800	0.625000
chr22	26118531	26118731	0.430000	chr1	172508000	172508200	0.490000
chrY	17593444	17593644	0.360000	chr1	172513600	172513800	0.475000
chr12	14541241	14541441	0.355000	chr11	72514400	72514600	0.375000
chr8	18747207	18748007	0.383750	chr1	172515400	172516200	0.387500
chr16	2434016	2434416	0.512500	chr11	7251800	7252200	0.762500
chr2	228464258	228464858	0.420000	chr11	72519600	72520200	0.441667
chr7	46460393	46460593	0.370000	chr1	172525600	172525800	0.395000
chr2	234434969	234435169	0.430000	chr11	72525600	72525800	0.540000
chrX	112153726	112154126	0.362500	chr1	172530000	172530400	0.392500
chr7	99539974	99541574	0.495625	chr1	172532400	172534000	0.591250
chrX	107800924	107801124	0.275000	chr1	172538000	172538200	0.425000
chr11	96976352	96976752	0.332500	chr1	172540600	172541000	0.387500
chr10	1849216	1849416	0.470000	chr11	72542800	72543000	0.495000
chr1	79977657	79978057	0.375000	chr1	172545400	172545800	0.385000
chr2	68058722	68058922	0.480000	chr11	72553800	72554000	0.555000
chr15	28949540	28950340	0.450000	chr1	172566200	172567000	0.457500
chr5	178375037	178375237	0.455000	chr11	72570000	72570200	0.460000
chr5	29167932	29168132	0.480000	chr1	172572400	172572600	0.500000
chrX	15896894	15897094	0.525000	chr11	72573400	72573600	0.655000
chr20	43778767	43779167	0.335000	chr1	172578600	172579000	0.322500
chrX	103183151	103184151	0.460000	chr11	725800	726800	0.731000
chr3	63265898	63266098	0.350000	chr1	172581800	172582000	0.355000
chr1	77895070	77895270	0.525000	chr11	72584400	72584600	0.710000
chr3	101071939	101072139	0.480000	chr11	72585200	72585400	0.560000
chr20	10874920	10875120	0.475000	chr11	72585800	72586000	0.565000
chr16	76375500	76375700	0.455000	chr11	72586600	72586800	0.560000
chr19	48951216	48951416	0.415000	chr1	172588800	172589000	0.425000
chr10	5670074	5670874	0.466250	chr11	72589800	72590600	0.693750
chr3	156983691	156983891	0.495000	chr11	72592200	72592400	0.650000
chr10	42356450	42356650	0.425000	chr1	17259600	17259800	0.600000
chr5	133343249	133343449	0.595000	chr11	72599000	72599200	0.610000
chr4	36465778	36465978	0.340000	chr1	172600800	172601000	0.435000
chr9	69237960	69238360	0.375000	chr11	72609000	72609400	0.462500
chr1	30497111	30497311	0.375000	chr1	172609600	172609800	0.325000
chr5	63635603	63635803	0.400000	chr11	72612400	72612600	0.435000
chr2	11805531	11805931	0.515000	chr11	72614000	72614400	0.585000
chr1	229886083	229886283	0.560000	chr11	72617200	72617400	0.645000
chr2	136078191	136078391	0.460000	chr11	72624800	72625000	0.555000
chr18	63154331	63154531	0.575000	chr11	72625800	72626000	0.625000
chr7	90312747	90312947	0.375000	chr1	172627800	172628000	0.400000
chr10	24873932	24874132	0.515000	chr11	72632400	72632600	0.620000
chr2	168895731	168895931	0.440000	chr11	72635600	72635800	0.460000
chr17	48407306	48407506	0.380000	chr1	172637600	172637800	0.455000
chrX	93605614	93605814	0.470000	chr1	172639400	172639600	0.510000
chr21	45949933	45950933	0.648000	chr11	72642400	72643400	0.740000
chr1	120877505	120877705	0.470000	chr1	172643600	172643800	0.510000
chr7	67236486	67236686	0.440000	chr1	172647200	172647400	0.480000
chr12	55097569	55098369	0.407500	chr11	72653200	72654000	0.566250
chr6	21291008	21291408	0.470000	chr1	172658800	172659200	0.512500
chr20	45727597	45727797	0.440000	chr1	172661200	172661400	0.465000
chr11	26593003	26593203	0.440000	chr1	172662800	172663000	0.505000
chr6	145860807	145861007	0.340000	chr1	172670800	172671000	0.400000
chr1	151485081	151485281	0.560000	chr11	72674400	72674600	0.570000
chr12	126443404	126443604	0.425000	chr1	172675400	172675600	0.470000
chrX	151824457	151824657	0.460000	chr11	72676800	72677000	0.630000
chr8	15407681	15407881	0.395000	chr1	172683000	172683200	0.475000
chr12	57091697	57091897	0.605000	chr11	72683800	72684000	0.630000
chr5	31618275	31618675	0.542500	chr11	72684600	72685000	0.620000
chr14	103541631	103541831	0.700000	chr11	72697200	72697400	0.710000
chr18	61194604	61194804	0.365000	chr1	172697600	172697800	0.435000
chr12	47038160	47038360	0.305000	chr1	172699400	172699600	0.380000
chr1	156988311	156988511	0.485000	chr11	72703400	72703600	0.640000
chr4	14895833	14896033	0.385000	chr1	172704200	172704400	0.395000
chr16	71234228	71234428	0.400000	chr1	172708600	172708800	0.410000
chr17	162950	163150	0.550000	chr11	72712400	72712600	0.665000
chr1	184902773	184902973	0.360000	chr1	172717800	172718000	0.430000
chr2	32627689	32627889	0.510000	chr11	72718200	72718400	0.610000
chr19	31661352	31661552	0.360000	chr1	172719200	172719400	0.390000
chr10	37997690	37997890	0.400000	chr11	72719200	72719400	0.450000
chr8	103337727	103337927	0.455000	chr1	172719800	172720000	0.470000
chr16	83167254	83167454	0.510000	chr11	72720200	72720400	0.575000
chr2	168815932	168816932	0.467000	chr11	72721800	72722800	0.588000
chr13	22775685	22775885	0.390000	chr11	72725400	72725600	0.520000
chr6	106551040	106551240	0.455000	chr1	172726800	172727000	0.495000
chr12	116573672	116573872	0.445000	chr11	72727600	72727800	0.600000
chr17	3939798	3939998	0.385000	chr1	172728200	172728400	0.465000
chr2	132326973	132327173	0.325000	chr11	72730800	72731000	0.360000
chr4	45093455	45093655	0.505000	chr11	72735800	72736000	0.560000
chr14	86139809	86140009	0.370000	chr11	72736800	72737000	0.540000
chr3	59976563	59976763	0.415000	chr11	72738200	72738400	0.540000
chr10	59029924	59030124	0.415000	chr11	72739000	72739200	0.620000
chr7	52069036	52069236	0.500000	chr11	72739600	72739800	0.590000
chr2	206344948	206345548	0.483333	chr11	72741600	72742200	0.603333
chr12	52981505	52981905	0.547500	chr1	17274200	17274600	0.572500
chr10	67491788	67491988	0.280000	chr1	172742600	172742800	0.365000
chr8	25049852	25050452	0.433333	chr11	72743600	72744200	0.590000
chr17	74160092	74160292	0.475000	chr11	72744600	72744800	0.575000
chr6	164211789	164211989	0.400000	chr1	172745000	172745200	0.440000
chr7	106646322	106646522	0.360000	chr1	172746400	172746600	0.445000
chr2	74676776	74676976	0.385000	chr1	172747000	172747200	0.400000
chr1	76747647	76747847	0.360000	chr11	72749400	72749600	0.410000
chr20	62953704	62954904	0.618333	chr11	72751600	72752800	0.655833
chr11	34603153	34603353	0.485000	chr11	72753600	72753800	0.635000
chr5	104855746	104856146	0.327500	chr1	172756000	172756400	0.395000
chr8	95641984	95642184	0.450000	chr11	72758400	72758600	0.585000
chr14	65988489	65988889	0.450000	chr11	72759000	72759400	0.532500
chr4	119907146	119907346	0.350000	chr1	172761800	172762000	0.355000
chr16	4543694	4543894	0.500000	chr11	72763000	72763200	0.505000
chr2	89153373	89153773	0.440000	chr1	172764400	172764800	0.467500
chr7	44272440	44272640	0.580000	chr1	17276600	17276800	0.600000
chr20	10482490	10482690	0.510000	chr11	72766200	72766400	0.565000
chr2	800856	801056	0.410000	chr1	172766600	172766800	0.425000
chr1	208505906	208506106	0.365000	chr1	172770200	172770400	0.395000
chr10	97459672	97459872	0.435000	chr11	72773400	72773600	0.555000
chr18	28539248	28540248	0.407000	chr11	72776200	72777200	0.585000
chr1	101333177	101333377	0.375000	chr1	172778800	172779000	0.375000
chr13	18674055	18674255	0.715000	chr11	72781800	72782000	0.800000
chr5	110205573	110205773	0.535000	chr11	72782600	72782800	0.625000
chr3	83791474	83791674	0.330000	chr11	7278400	7278600	0.450000
chr8	54514212	54514812	0.405000	chr11	72787400	72788000	0.585000
chr15	25834347	25834547	0.425000	chr11	72788400	72788600	0.435000
chr20	55652304	55652904	0.406667	chr11	72793600	72794200	0.615000
chr22	43052205	43052405	0.450000	chr11	72795000	72795200	0.495000
chr22	35537917	35538117	0.465000	chr11	72795600	72795800	0.515000
chr10	21370073	21370473	0.457500	chr11	728000	728400	0.680000
chr11	77866639	77867039	0.400000	chr11	72805200	72805600	0.445000
chr2	65623151	65623951	0.456250	chr11	72807400	72808200	0.461250
chr4	65237277	65237477	0.335000	chr1	172809800	172810000	0.370000
chr10	52360861	52361061	0.365000	chr11	72810800	72811000	0.430000
chr9	109048976	109049976	0.473000	chr11	72812600	72813600	0.556000
chr14	24178366	24178566	0.530000	chr11	72814000	72814200	0.745000
chr3	187209211	187209411	0.400000	chr11	72814600	72814800	0.690000
chr4	131359302	131359502	0.435000	chr11	72815800	72816000	0.485000
chr18	46832450	46832850	0.475000	chr11	72816600	72817000	0.610000
chrX	101260849	101261249	0.492500	chr1	17281800	17282200	0.522500
chrX	63078004	63078204	0.445000	chr1	172818400	172818600	0.500000
chr13	38145582	38146182	0.383333	chr1	172819000	172819600	0.440000
chr2	180983848	180984048	0.405000	chr1	172821600	172821800	0.485000
chr16	52036952	52037152	0.470000	chr11	72822200	72822400	0.760000
chr10	55924320	55924520	0.345000	chr1	172824400	172824600	0.375000
chr4	62560359	62560559	0.330000	chr1	172826400	172826600	0.380000
chrY	23347788	23347988	0.465000	chr11	72827800	72828000	0.515000
chr6	33111686	33111886	0.490000	chr11	72831600	72831800	0.615000
chr8	98870180	98870580	0.400000	chr11	72835000	72835400	0.512500
chr2	129842565	129842965	0.372500	chr1	172838400	172838800	0.377500
chr2	156761351	156761551	0.415000	chr1	172845600	172845800	0.425000
chr4	25779087	25779287	0.475000	chr11	72849000	72849200	0.500000
chr6	70017942	70018142	0.405000	chr1	17286000	17286200	0.455000
chr18	69699996	69700196	0.455000	chr1	1728600	1728800	0.460000
chr14	16547488	16547688	0.395000	chr1	172867600	172867800	0.375000
chr12	42301301	42301501	0.405000	chr1	17287400	17287600	0.515000
chr2	76206765	76206965	0.375000	chr1	172895200	172895400	0.415000
chr13	62899275	62899475	0.300000	chr1	172900400	172900600	0.370000
chr19	27362391	27362591	0.395000	chr11	72906000	72906200	0.405000
chr2	132850035	132850835	0.406250	chr1	172906800	172907600	0.407500
chr19	29285552	29285752	0.365000	chr1	172909800	172910000	0.515000
chr5	145735729	145735929	0.425000	chr1	172915400	172915600	0.440000
chr1	158757895	158758295	0.327500	chr11	72924600	72925000	0.332500
chr11	66055877	66056077	0.395000	chr1	172934000	172934200	0.410000
chr1	9036952	9037152	0.390000	chr11	72935800	72936000	0.350000
chr10	39433	39633	0.415000	chr1	172939600	172939800	0.525000
chr13	73238184	73238384	0.470000	chr11	72940600	72940800	0.525000
chr10	16249273	16249473	0.435000	chr1	172943200	172943400	0.455000
chrY	9905981	9906181	0.430000	chr1	172947200	172947400	0.440000
chr8	71845423	71845623	0.505000	chr1	172948600	172948800	0.515000
chrY	21640689	21641089	0.327500	chr11	72951200	72951600	0.380000
chr8	88265631	88265831	0.305000	chr11	72952000	72952200	0.390000
chr6	50589678	50589878	0.380000	chr1	17296200	17296400	0.480000
chr8	51381012	51381212	0.320000	chr11	72962200	72962400	0.340000
chr14	47883984	47884184	0.385000	chr11	72970000	72970200	0.345000
chr5	123125450	123125850	0.402500	chr11	72970800	72971200	0.435000
chr11	127745344	127745744	0.327500	chr11	72975800	72976200	0.305000
chr21	27887922	27888122	0.305000	chr11	72982000	72982200	0.345000
chr16	39370192	39370392	0.000000	chr11	72986600	72986800	0.325000
chr7	80822058	80822258	0.385000	chr1	172991800	172992000	0.390000
chr3	151766127	151766327	0.280000	chr11	73003200	73003400	0.305000
chr1	104307391	104307791	0.370000	chr1	173009600	173010000	0.395000
chr3	26615711	26615911	0.360000	chr1	173014200	173014400	0.375000
chr6	94699161	94699561	0.352500	chr1	173015600	173016000	0.355000
chr8	52554571	52554771	0.355000	chr1	173018000	173018200	0.375000
chr6	22452284	22452484	0.240000	chr1	173020400	173020600	0.310000
chr1	122748357	122748757	0.390000	chr11	73028600	73029000	0.467500
chr13	55852641	55852841	0.360000	chr11	73034400	73034600	0.385000
chr8	107841443	107841643	0.380000	chr1	173039000	173039200	0.410000
chr6	151544561	151544761	0.360000	chr1	173043400	173043600	0.375000
chr8	8236329	8236529	0.545000	chr1	17304400	17304600	0.550000
chr5	143053404	143053804	0.402500	chr11	73048000	73048400	0.367500
chr12	61300644	61301044	0.382500	chr1	173048600	173049000	0.387500
chr3	114632641	114632841	0.320000	chr1	173051000	173051200	0.390000
chrX	138773338	138773738	0.360000	chr11	73056000	73056400	0.362500
chr4	152660051	152660251	0.365000	chr11	73073000	73073200	0.425000
chr9	77502480	77502680	0.590000	chr1	17308000	17308200	0.625000
chr2	185214368	185214768	0.290000	chr11	73085200	73085600	0.395000
chr16	9166937	9167137	0.420000	chr1	17308600	17308800	0.565000
chr21	14957390	14957590	0.410000	chr11	73087800	73088000	0.465000
chr2	60296110	60296510	0.457500	chr1	17310400	17310800	0.540000
chr2	214062926	214063126	0.215000	chr1	173112200	173112400	0.390000
chr18	22638392	22638792	0.430000	chr11	73114600	73115000	0.535000
chr5	33845682	33845882	0.415000	chr1	173117200	173117400	0.435000
chr6	146897973	146898173	0.330000	chr1	173117800	173118000	0.340000
chr21	9573597	9573797	0.400000	chr1	173121400	173121600	0.495000
chr7	151969700	151969900	0.460000	chr1	173123000	173123200	0.505000
chr6	93389887	93390087	0.320000	chr11	73137800	73138000	0.415000
chr1	44670020	44670220	0.460000	chr11	73140600	73140800	0.495000
chrX	147884976	147885376	0.422500	chr11	73141400	73141800	0.650000
chr19	7865641	7866841	0.551667	chr11	73142400	73143600	0.618333
chr1	156196995	156197595	0.486667	chr11	73147800	73148400	0.588333
chr2	98500914	98501114	0.385000	chr1	173150000	173150200	0.440000
chr17	37037674	37038274	0.461667	chr11	73152600	73153200	0.548333
chr11	107512436	107512836	0.422500	chr11	73154200	73154600	0.547500
chr4	68385379	68385579	0.420000	chr11	73157800	73158000	0.535000
chr7	44790446	44790646	0.430000	chr11	73160400	73160600	0.545000
chr4	172248898	172249098	0.410000	chr11	73162400	73162600	0.515000
chr7	6795639	6796039	0.460000	chr11	73165000	73165400	0.515000
chr10	126313157	126313357	0.500000	chr11	73174000	73174200	0.600000
chr8	13765536	13765736	0.385000	chr1	173175800	173176000	0.400000
chr1	40936469	40936669	0.500000	chr11	73178200	73178400	0.595000
chr2	199118623	199119423	0.408750	chr11	73182600	73183400	0.510000
chr13	100049426	100049626	0.475000	chr11	73185200	73185400	0.615000
chr2	30180365	30181165	0.442500	chr11	73185800	73186600	0.582500
chr22	27857488	27857688	0.530000	chr11	73189400	73189600	0.585000
chr11	131529909	131530309	0.430000	chr1	173190600	173191000	0.435000
chr2	54518679	54519079	0.317500	chr1	173193600	173194000	0.395000
chr1	1007671	1007871	0.465000	chr11	73193800	73194000	0.550000
chr12	50526145	50526345	0.480000	chr11	73198800	73199000	0.490000
chr7	133372589	133372789	0.470000	chr11	73200400	73200600	0.550000
chr8	94617557	94617757	0.525000	chr11	73202000	73202200	0.570000
chr15	63807814	63808014	0.400000	chr1	173202400	173202600	0.380000
chr1	82462792	82462992	0.370000	chr11	73204800	73205000	0.560000
chr4	183341825	183342425	0.436667	chr1	173205400	173206000	0.471667
chr2	194486647	194486847	0.330000	chr11	73205800	73206000	0.455000
chr5	133070876	133071676	0.420000	chr1	173206800	173207600	0.453750
chr6	12486785	12486985	0.400000	chr11	73211000	73211200	0.445000
chr10	32409115	32409315	0.475000	chr11	73214600	73214800	0.510000
chr12	116535769	116535969	0.500000	chr11	73215800	73216000	0.540000
chr3	54465548	54465748	0.425000	chr11	73216600	73216800	0.490000
chr19	11576707	11576907	0.560000	chr11	73218400	73218600	0.730000
chr1	223427836	223428036	0.360000	chr11	73224200	73224400	0.540000
chr8	83926917	83927117	0.545000	chr11	73237000	73237200	0.550000
chr2	117690075	117690675	0.466667	chr11	73242400	73243000	0.601667
chr5	19639849	19640049	0.325000	chr1	173249400	173249600	0.430000
chr3	194677217	194677417	0.425000	chr11	73253000	73253200	0.470000
chr10	73821996	73822196	0.440000	chr11	73256000	73256200	0.525000
chr11	125769997	125770197	0.490000	chr11	73263000	73263200	0.505000
chr11	20031687	20031887	0.425000	chr11	73264400	73264600	0.700000
chr17	31109634	31110234	0.371667	chr1	173269400	173270000	0.393333
chrX	20183080	20183280	0.350000	chr11	73270000	73270200	0.490000
chr12	112526457	112526857	0.502500	chr11	73272000	73272400	0.547500
chr17	47976330	47976530	0.515000	chr11	73274800	73275000	0.580000
chr7	153438477	153438877	0.470000	chr11	73280600	73281000	0.542500
chr15	55983789	55983989	0.430000	chr11	73281400	73281600	0.590000
chr16	66744657	66744857	0.540000	chr11	73283600	73283800	0.585000
chr5	56330455	56330655	0.410000	chr11	73287600	73287800	0.555000
chr17	61220045	61220445	0.445000	chr11	73288200	73288600	0.535000
chr9	88311707	88312107	0.460000	chr11	73289400	73289800	0.602500
chr12	122939852	122940052	0.490000	chr11	73292200	73292400	0.515000
chr5	145734016	145734216	0.445000	chr11	73295600	73295800	0.540000
chrX	74311376	74311776	0.317500	chr1	173296000	173296400	0.375000
chr3	22963751	22963951	0.425000	chr1	173301600	173301800	0.390000
chr9	111571594	111571794	0.450000	chr1	173303200	173303400	0.495000
chrX	49097458	49098458	0.504000	chr11	73307400	73308400	0.689000
chrX	52093161	52093761	0.358333	chr11	73308800	73309400	0.731667
chr2	20942355	20942555	0.445000	chr11	73313800	73314000	0.555000
chr22	29043106	29043306	0.490000	chr11	73321800	73322000	0.645000
chr18	46474105	46474505	0.537500	chr11	73322400	73322800	0.582500
chr5	148911658	148911858	0.465000	chr11	73327600	73327800	0.525000
chr9	55476752	55477152	0.000000	chr1	173330400	173330800	0.310000
chr15	100186943	100187343	0.480000	chr11	73330600	73331000	0.600000
chr2	183539771	183539971	0.355000	chr1	173331200	173331400	0.360000
chr1	51213696	51214096	0.417500	chr1	173332000	173332400	0.477500
chr10	122826986	122827186	0.485000	chr11	73334600	73334800	0.650000
chr9	41760035	41760235	0.555000	chr11	73335600	73335800	0.595000
chr10	27193516	27193716	0.380000	chr1	173337200	173337400	0.425000
chr17	69971214	69971414	0.335000	chr11	73351400	73351600	0.455000
chr2	216355495	216355895	0.417500	chr1	173355200	173355600	0.450000
chr14	99980294	99980494	0.555000	chr11	73360600	73360800	0.600000
chr15	65207994	65208194	0.440000	chr1	17336200	17336400	0.450000
chr1	100280890	100281090	0.470000	chr11	73362200	73362400	0.775000
chr2	77341583	77341783	0.360000	chr11	73366200	73366400	0.365000
chr4	48536116	48536316	0.510000	chr11	73367600	73367800	0.635000
chr18	29153013	29153213	0.390000	chr1	173370800	173371000	0.500000
chr10	118843538	118843738	0.495000	chr11	73372600	73372800	0.590000
chr1	233278131	233278531	0.537500	chr11	73376000	73376400	0.670000
chr10	124643082	124643682	0.521667	chr11	73377000	73377600	0.638333
chr16	80790609	80790809	0.405000	chr11	73379400	73379600	0.545000
chr6	116228192	116228392	0.495000	chr11	73380400	73380600	0.595000
chr9	123581968	123582168	0.475000	chr11	73381800	73382000	0.625000
chr6	88480854	88481054	0.470000	chr11	73383400	73383600	0.530000
chr11	6212080	6213080	0.442000	chr11	73384400	73385400	0.614000
chr8	78145509	78145709	0.400000	chr11	73386200	73386400	0.600000
chr19	49283046	49283646	0.501667	chr11	73387200	73387800	0.605000
chr16	10889009	10889209	0.555000	chr11	73388600	73388800	0.650000
chr3	43206841	43207041	0.420000	chr1	173393200	173393400	0.460000
chr16	53362782	53362982	0.460000	chr11	73393600	73393800	0.565000
chr15	28629363	28629563	0.510000	chr11	73399600	73399800	0.550000
chr1	84444908	84445108	0.400000	chr11	73402800	73403000	0.545000
chr4	47336732	47336932	0.430000	chr11	73404200	73404400	0.525000
chr6	119766758	119766958	0.435000	chr1	173406800	173407000	0.565000
chrX	110018626	110019226	0.375000	chr1	173409800	173410400	0.448333
chr15	23809625	23809825	0.505000	chr1	173411000	173411200	0.525000
chr18	77442237	77442437	0.415000	chr1	173412200	173412400	0.455000
chr8	8603761	8603961	0.505000	chr1	173413400	173413600	0.510000
chr6	63813583	63813783	0.360000	chr11	73413400	73413600	0.395000
chr12	114844457	114844657	0.425000	chr1	173414200	173414400	0.470000
chr8	79830450	79830650	0.405000	chr11	73415200	73415400	0.435000
chr13	92803800	92804000	0.345000	chr1	173415600	173415800	0.415000
chr10	97602340	97602540	0.490000	chr1	173418400	173418600	0.500000
chr6	18635047	18635247	0.475000	chr1	173420400	173420600	0.485000
chr2	10957512	10957912	0.487500	chr1	173422400	173422800	0.492500
chr21	21531289	21531489	0.325000	chr1	173424200	173424400	0.390000
chr2	62246682	62247082	0.410000	chr11	73425000	73425400	0.422500
chr3	179640351	179640551	0.395000	chr1	173426200	173426400	0.450000
chr5	156958672	156958872	0.355000	chr11	73429400	73429600	0.440000
chr4	59184944	59185544	0.375000	chr1	173429600	173430200	0.478333
chr1	119863986	119864186	0.345000	chr1	173431200	173431400	0.385000
chrY	6391388	6391588	0.430000	chr1	173436200	173436400	0.435000
chr5	111813926	111814326	0.300000	chr1	173444800	173445200	0.372500
chr12	33449463	33449663	0.415000	chr11	73453400	73453600	0.420000
chrY	8200457	8200657	0.320000	chr1	173455200	173455400	0.355000
chr4	99098707	99098907	0.405000	chr11	73459400	73459600	0.455000
chrY	19072242	19072642	0.330000	chr11	73462000	73462400	0.367500
chr5	142118063	142118263	0.365000	chr11	73465400	73465600	0.435000
chr20	15753667	15753867	0.410000	chr11	73466800	73467000	0.440000
chr8	121232667	121233067	0.372500	chr11	73469400	73469800	0.392500
chr15	68450389	68450989	0.473333	chr1	173474800	173475400	0.496667
chr13	65433550	65433750	0.355000	chr1	173476000	173476200	0.445000
chr2	27818441	27820041	0.428125	chr1	173476600	173478200	0.643125
chr1	144502576	144502776	0.410000	chr1	173479800	173480000	0.415000
chrX	34858665	34858865	0.315000	chr11	73480800	73481000	0.375000
chr16	29362051	29362251	0.465000	chr1	17348400	17348600	0.510000
chr5	95474184	95474384	0.345000	chr1	173489400	173489600	0.430000
chr4	97463432	97463632	0.430000	chr1	173490200	173490400	0.455000
chr3	106821256	106821456	0.435000	chr1	173497000	173497200	0.490000
chr12	17863097	17863297	0.360000	chr1	173503600	173503800	0.365000
chr14	54043881	54044281	0.427500	chr1	173504200	173504600	0.440000
chr5	4903889	4904089	0.425000	chr1	173506600	173506800	0.455000
chr18	4841545	4841745	0.385000	chr11	73538600	73538800	0.395000
chr5	108928907	108929107	0.285000	chr11	73545400	73545600	0.355000
chr18	4289556	4289756	0.280000	chr11	73548000	73548200	0.340000
chr3	174949040	174949240	0.440000	chr1	173551000	173551200	0.445000
chr11	6486140	6486340	0.395000	chr1	173553400	173553600	0.430000
chr10	11074487	11074687	0.425000	chr11	73554800	73555000	0.430000
chr5	89880246	89880446	0.435000	chr1	17356000	17356200	0.630000
chr18	16062237	16062437	0.395000	chr11	73572600	73572800	0.485000
chr17	80106580	80106780	0.455000	chr11	73579000	73579200	0.465000
chr8	27002883	27003483	0.435000	chr1	173580000	173580600	0.466667
chr7	25939220	25939420	0.445000	chr1	17359000	17359200	0.645000
chr4	116634404	116634804	0.290000	chr1	173590600	173591000	0.365000
chr14	96177608	96178408	0.491250	chr11	73598000	73598800	0.645000
chr4	98528898	98529098	0.425000	chr1	17359800	17360000	0.490000
chr5	14659266	14659466	0.425000	chr1	173603400	173603600	0.445000
chr7	28869644	28869844	0.425000	chr1	17360400	17360600	0.460000
chr2	107738282	107738482	0.405000	chr1	173614000	173614200	0.485000
chr1	186021275	186021475	0.405000	chr11	73618400	73618600	0.430000
chr12	3395099	3395299	0.325000	chr11	73623000	73623200	0.415000
chr5	127091286	127091486	0.390000	chr11	73623800	73624000	0.405000
chr19	3837776	3837976	0.435000	chr11	73625800	73626000	0.505000
chr15	38069006	38069206	0.430000	chr11	73645400	73645600	0.465000
chr1	243660729	243660929	0.385000	chr11	73647400	73647600	0.530000
chrX	59807897	59808097	0.400000	chr1	17365400	17365600	0.415000
chr4	42398827	42399427	0.526667	chr11	73661000	73661600	0.643333
chr6	72675642	72675842	0.370000	chr11	73668000	73668200	0.395000
chr12	979527	979727	0.445000	chr1	173669800	173670000	0.610000
chrX	9833329	9833729	0.437500	chr1	173671000	173671400	0.445000
chr10	2555555	2555755	0.480000	chr1	173672600	173672800	0.495000
chr4	138260845	138261045	0.395000	chr1	173674600	173674800	0.475000
chr4	128713554	128713754	0.405000	chr1	173683800	173684000	0.470000
chr15	56946773	56946973	0.435000	chr1	173689000	173689200	0.455000
chr4	33974927	33975127	0.465000	chr1	173691200	173691400	0.540000
chr11	79048674	79049474	0.502500	chr1	173714400	173715200	0.511250
chr1	71530856	71531056	0.355000	chr11	73716200	73716400	0.375000
chr2	93244864	93245264	0.377500	chr11	73729800	73730200	0.455000
chr10	77911670	77911870	0.535000	chr11	73760200	73760400	0.640000
chr12	123751822	123752422	0.435000	chr11	73761000	73761600	0.661667
chr8	100807530	100807730	0.450000	chr11	73775600	73775800	0.500000
chr12	18740035	18740435	0.420000	chr11	73779400	73779800	0.612500
chr9	39450694	39450894	0.355000	chr11	73783800	73784000	0.370000
chr2	59027313	59027913	0.378333	chr11	73784400	73785000	0.411667
chr14	101212255	101212455	0.445000	chr11	73788000	73788200	0.695000
chr17	30076362	30076562	0.385000	chr11	73789000	73789200	0.425000
chr6	168559669	168559869	0.435000	chr11	73821600	73821800	0.475000
chr3	9048218	9049618	0.520000	chr1	173824400	173825800	0.523571
chr2	37064331	37064531	0.410000	chr1	173843800	173844000	0.455000
chr7	151370450	151370650	0.290000	chr11	73851400	73851600	0.390000
chr7	65698100	65698300	0.400000	chr1	173861000	173861200	0.505000
chr9	74774846	74776246	0.430714	chr1	173861800	173863200	0.493571
chr5	16093696	16093896	0.290000	chr1	173864000	173864200	0.400000
chr21	40197738	40198138	0.452500	chr1	173864800	173865200	0.485000
chr3	75876439	75876839	0.342500	chr1	173865600	173866000	0.402500
chr4	19865209	19865409	0.405000	chr11	73866200	73866400	0.425000
chr4	17614028	17614228	0.390000	chr1	173866600	173866800	0.405000
chr8	128021424	128023424	0.471000	chr1	173867400	173869400	0.562000
chr1	39502293	39502693	0.415000	chr11	73869400	73869800	0.452500
chr12	126354316	126354516	0.455000	chr1	173870400	173870600	0.430000
chr16	14063052	14063652	0.423333	chr1	173871000	173871600	0.458333
chrX	12008052	12008252	0.465000	chr11	73875400	73875600	0.475000
chr2	159039667	159040667	0.398000	chr11	73876000	73877000	0.511000
chr1	146960401	146960601	0.385000	chr11	73880600	73880800	0.505000
chr10	96059910	96060110	0.315000	chr11	73893200	73893400	0.315000
chr2	76480548	76480748	0.460000	chr11	73896400	73896600	0.490000
chr6	140407372	140407572	0.405000	chr11	73907200	73907400	0.465000
chr3	194468868	194469068	0.475000	chr1	173914400	173914600	0.510000
chr7	5964480	5964680	0.420000	chr11	73914400	73914600	0.485000
chr1	33725715	33725915	0.505000	chr1	173917200	173917400	0.515000
chr9	99279209	99279409	0.465000	chr11	73931400	73931600	0.485000
chr13	27422738	27422938	0.390000	chr11	73935800	73936000	0.425000
chr3	106604234	106604634	0.527500	chr11	73950800	73951200	0.532500
chr8	31299029	31299229	0.470000	chr11	73956200	73956400	0.535000
chr7	147837305	147837505	0.480000	chr11	73964400	73964600	0.600000
chr17	39561582	39561982	0.490000	chr11	73968600	73969000	0.582500
chr16	80349050	80349650	0.480000	chr11	73970000	73970600	0.543333
chr21	6635726	6637726	0.417000	chr11	73971400	73973400	0.520000
chr2	95836100	95836700	0.526667	chr11	73974000	73974600	0.533333
chr4	90326119	90326319	0.570000	chr11	73975400	73975600	0.580000
chr9	117741680	117742080	0.437500	chr11	73976600	73977000	0.580000
chr5	69134379	69134579	0.465000	chr11	73977600	73977800	0.545000
chr4	35757023	35757623	0.365000	chr11	73978600	73979200	0.485000
chr11	35369735	35370735	0.454000	chr11	73980000	73981000	0.534000
chr9	97243728	97243928	0.420000	chr11	73981800	73982000	0.530000
chr1	39581650	39582650	0.512000	chr11	73982800	73983800	0.656000
chr1	245270963	245271163	0.420000	chr1	17398400	17398600	0.545000
chr12	75514353	75514953	0.393333	chr11	73984200	73984800	0.463333
chrX	96012840	96013040	0.370000	chr11	73995200	73995400	0.395000
chr8	100078243	100078443	0.400000	chr11	73995800	73996000	0.415000
chr10	93464256	93464456	0.490000	chr11	73999600	73999800	0.510000
chr19	47959874	47960074	0.330000	chr1	174000400	174000600	0.395000
chr16	71178582	71178782	0.375000	chr11	74001800	74002000	0.580000
chr11	125853677	125853877	0.350000	chr1	174005200	174005400	0.390000
chr12	19394936	19395136	0.380000	chr11	74005400	74005600	0.535000
chr8	19230045	19230245	0.340000	chr1	174009000	174009200	0.390000
chr18	3677554	3677754	0.475000	chr11	74009000	74009200	0.565000
chr12	52981185	52981385	0.555000	chr1	17401000	17401200	0.590000
chr1	107773348	107773948	0.433333	chr11	74010200	74010800	0.553333
chr16	24889445	24889845	0.487500	chr11	74011600	74012000	0.490000
chr9	107640076	107640476	0.502500	chr11	74014800	74015200	0.537500
chr9	98507263	98507463	0.500000	chr11	74016400	74016600	0.580000
chr18	67165800	67166200	0.290000	chr1	174017200	174017600	0.372500
chr21	40380726	40380926	0.540000	chr11	74018600	74018800	0.550000
chr15	58910668	58911068	0.465000	chr11	74019200	74019600	0.535000
chr1	108404944	108405144	0.365000	chr11	74020000	74020200	0.510000
chr7	135396720	135396920	0.295000	chr1	174020400	174020600	0.365000
chrX	155195866	155196066	0.465000	chr11	74020600	74020800	0.500000
chr3	13487032	13488432	0.512857	chr1	174021600	174023000	0.659286
chr5	88533729	88533929	0.400000	chr11	74022600	74022800	0.415000
chr1	25924686	25925086	0.410000	chr1	174023400	174023800	0.450000
chr16	87082664	87082864	0.415000	chr11	74023400	74023600	0.475000
chr2	143215581	143215781	0.420000	chr11	74024800	74025000	0.495000
chr8	105370512	105370912	0.395000	chr11	74025800	74026200	0.477500
chr14	52926279	52926479	0.425000	chr11	74026600	74026800	0.480000
chr9	100120881	100121081	0.385000	chr1	174028600	174028800	0.420000
chr8	67750336	67750536	0.480000	chr1	174030600	174030800	0.490000
chr10	123120069	123120269	0.525000	chr1	17403200	17403400	0.555000
chr7	21341665	21341865	0.420000	chr1	174040600	174040800	0.455000
chr16	29238077	29238477	0.545000	chr1	17404600	17405000	0.557500
chr15	64445422	64445822	0.432500	chr1	17406200	17406600	0.580000
chr14	54126514	54126914	0.387500	chr1	174068000	174068400	0.407500
chr1	64232836	64233036	0.420000	chr11	74071200	74071400	0.450000
chr17	71508161	71508361	0.370000	chr1	174075200	174075400	0.420000
chrY	8602161	8602561	0.437500	chr1	174077800	174078200	0.462500
chr4	19274236	19274436	0.385000	chr11	74085600	74085800	0.490000
chr17	32165721	32166121	0.422500	chr11	74086400	74086800	0.430000
chr11	113938093	113938293	0.430000	chr11	74090800	74091000	0.495000
chr6	149306736	149307136	0.435000	chr11	74092400	74092800	0.437500
chr4	14210818	14211018	0.380000	chr1	174094000	174094200	0.465000
chr11	66237622	66237822	0.490000	chr1	17409400	17409600	0.660000
chr5	19842410	19842610	0.415000	chr1	1741000	1741200	0.475000
chr3	162626987	162627187	0.350000	chr11	74102400	74102600	0.395000
chr20	4512478	4512878	0.392500	chr1	174114800	174115200	0.442500
chr6	13357994	13358194	0.430000	chr11	74128600	74128800	0.500000
chr3	164945486	164945686	0.425000	chr1	174134000	174134200	0.460000
chr11	91580029	91580229	0.320000	chr11	74138800	74139000	0.425000
chr16	35239609	35239809	0.440000	chr11	7414400	7414600	0.535000
chr16	10870951	10871351	0.535000	chr1	174144200	174144600	0.550000
chr18	41131520	41131720	0.280000	chr1	174152600	174152800	0.375000
chr7	123168060	123168260	0.335000	chr1	174153600	174153800	0.355000
chr11	126244062	126244262	0.400000	chr1	174156600	174156800	0.450000
chr14	101105570	101106170	0.360000	chr1	174157200	174157800	0.378333
chr15	40081239	40082839	0.510625	chr1	174158800	174160400	0.627500
chr19	142869	143069	0.310000	chr11	74159400	74159600	0.350000
chr7	49518584	49518784	0.355000	chr11	741600	741800	0.445000
chr7	30267747	30268347	0.428333	chr1	174161400	174162000	0.478333
chr4	80489017	80489417	0.375000	chr1	174162400	174162800	0.377500
chr3	61015796	61015996	0.365000	chr1	174164800	174165000	0.410000
chr6	41155778	41155978	0.485000	chr1	174165600	174165800	0.535000
chr4	134517626	134518026	0.335000	chr1	174167000	174167400	0.362500
chr3	47763947	47764147	0.455000	chr11	74170000	74170200	0.510000
chr17	4150959	4151559	0.455000	chr11	74170800	74171400	0.611667
chr7	59322758	59323158	0.392500	chr11	74172200	74172600	0.440000
chr4	159643510	159643710	0.345000	chr11	74173000	74173200	0.380000
chr2	183816807	183817007	0.390000	chr11	74174200	74174400	0.410000
chr5	35125879	35126279	0.410000	chr1	174174600	174175000	0.437500
chr6	109580077	109580277	0.260000	chr11	74176000	74176200	0.320000
chrX	51998233	51998433	0.335000	chr11	74179800	74180000	0.375000
chr17	73734968	73735168	0.505000	chr1	17420000	17420200	0.655000
chr3	138210824	138211024	0.400000	chr1	174204200	174204400	0.430000
chr19	24624781	24624981	0.415000	chr1	174204800	174205000	0.460000
chr8	35303985	35304785	0.340000	chr11	74204800	74205600	0.392500
chrX	103821775	103822375	0.370000	chr1	17420600	17421200	0.403333
chr9	22564758	22564958	0.355000	chr1	174206600	174206800	0.375000
chr8	90042752	90042952	0.370000	chr1	174217800	174218000	0.315000
chrX	131011751	131011951	0.385000	chr11	74227000	74227200	0.505000
chr10	105290737	105290937	0.430000	chr1	174230600	174230800	0.465000
chr18	5518450	5518650	0.430000	chr11	74232400	74232600	0.445000
chr16	79717101	79717301	0.405000	chr1	174232800	174233000	0.425000
chr10	111937495	111937895	0.477500	chr1	174238600	174239000	0.572500
chr7	19446854	19447054	0.350000	chr1	174242600	174242800	0.350000
chrX	59426538	59426738	0.400000	chr11	74255800	74256000	0.450000
chr15	97478543	97478743	0.395000	chr1	174258200	174258400	0.430000
chr8	25295527	25295727	0.435000	chr1	17426200	17426400	0.600000
chrX	70664717	70665317	0.360000	chr1	174262400	174263000	0.363333
chr14	77692434	77692634	0.515000	chr11	74269600	74269800	0.560000
chr8	116731196	116731396	0.420000	chr11	74288200	74288400	0.480000
chr22	11057324	11057524	0.525000	chr1	174289800	174290000	0.555000
chr7	138467437	138467637	0.540000	chr1	174301400	174301600	0.570000
chr1	247480746	247480946	0.505000	chr11	74311600	74311800	0.760000
chr1	81518939	81519139	0.370000	chr11	74312400	74312600	0.425000
chr6	167013246	167013446	0.400000	chr1	17431600	17431800	0.460000
chr13	106829598	106829998	0.452500	chr11	74321800	74322200	0.455000
chr12	50382111	50382311	0.425000	chr11	74328800	74329000	0.480000
chr8	139438424	139438624	0.340000	chr11	74330200	74330400	0.335000
chr19	27912205	27912405	0.490000	chr1	17434800	17435000	0.535000
chr15	81946190	81946390	0.475000	chr1	174348600	174348800	0.490000
chr19	50284436	50284636	0.440000	chr11	74353400	74353600	0.490000
chr21	27527718	27527918	0.385000	chr1	174358400	174358600	0.455000
chr11	68398538	68398738	0.395000	chr11	7436800	7437000	0.410000
chr7	102417983	102419183	0.460833	chr1	17437600	17438800	0.775833
chr20	2881668	2881868	0.480000	chr11	74379200	74379400	0.495000
chr22	2975046	2975246	0.000000	chr11	74388800	74389000	0.345000
chr1	19681142	19681942	0.481250	chr1	17439200	17440000	0.597500
chr3	169522532	169522732	0.400000	chr1	174394000	174394200	0.440000
chr9	136268653	136269053	0.485000	chr11	74397600	74398000	0.522500
chr7	38729468	38730068	0.451667	chr11	74398400	74399000	0.623333
chr11	119337028	119337228	0.550000	chr1	17440600	17440800	0.595000
chr3	56160454	56160854	0.342500	chr1	17441400	17441800	0.447500
chr11	85260787	85260987	0.430000	chr1	17442200	17442400	0.450000
chr11	11589047	11589247	0.525000	chr11	7442600	7442800	0.530000
chr10	94333941	94334541	0.353333	chr1	174427800	174428400	0.385000
chrY	25187820	25188420	0.371667	chr11	74437000	74437600	0.410000
chr19	51334466	51334666	0.425000	chr11	74438800	74439000	0.505000
chr6	114193199	114193399	0.405000	chr11	74442800	74443000	0.410000
chr2	67406218	67406418	0.390000	chr1	174449000	174449200	0.445000
chr2	99524165	99524365	0.390000	chr11	74449400	74449600	0.450000
chr4	79759036	79759236	0.390000	chr11	74453600	74453800	0.415000
chr14	103483460	103484860	0.415000	chr11	74459600	74461000	0.464286
chr3	85448014	85448414	0.490000	chr11	74462000	74462400	0.545000
chr1	117307565	117307765	0.410000	chr11	74465600	74465800	0.485000
chr2	145799674	145800074	0.470000	chr11	74467400	74467800	0.727500
chr2	111385450	111385650	0.410000	chr11	74472000	74472200	0.440000
chr9	9503600	9504000	0.382500	chr11	74473800	74474200	0.512500
chr1	94002735	94002935	0.430000	chr11	74480800	74481000	0.435000
chr13	43911319	43911519	0.485000	chr11	74488000	74488200	0.505000
chr2	135808493	135809293	0.553750	chr11	74493000	74493800	0.705000
chr13	61090535	61090735	0.560000	chr1	1745000	1745200	0.595000
chr3	92810595	92810795	0.370000	chr11	74531000	74531200	0.405000
chr21	44204093	44205293	0.625833	chr1	1745600	1746800	0.694167
chr20	26639344	26639544	0.400000	chr11	74570600	74570800	0.450000
chr18	57579751	57579951	0.370000	chr11	74581200	74581400	0.385000
chr8	139344811	139345011	0.485000	chr11	74592400	74592600	0.600000
chr18	16621048	16621248	0.400000	chr11	74593000	74593200	0.415000
chr7	13907614	13907814	0.385000	chr11	74615400	74615600	0.425000
chr6	13185847	13186047	0.395000	chr11	74634600	74634800	0.470000
chr5	78754265	78754465	0.465000	chr11	74641400	74641600	0.485000
chr18	19985954	19986154	0.405000	chr11	74651000	74651200	0.440000
chr4	110644856	110645056	0.380000	chr1	17465400	17465600	0.455000
chr1	16579695	16579895	0.460000	chr11	74673400	74673600	0.520000
chr1	93507967	93508367	0.467500	chr1	17468400	17468800	0.502500
chr2	239868137	239868337	0.410000	chr11	74686000	74686200	0.485000
chr9	30265427	30265627	0.500000	chr11	74687400	74687600	0.510000
chr4	170941465	170941665	0.400000	chr11	74694200	74694400	0.520000
chr5	151554990	151555190	0.390000	chr11	74701400	74701600	0.590000
chr8	56859278	56859478	0.535000	chr11	74702400	74702600	0.595000
chr6	81264855	81265255	0.355000	chr11	74710200	74710600	0.457500
chr19	13914610	13914810	0.540000	chr11	747200	747400	0.760000
chr10	69407177	69407577	0.580000	chr11	74726600	74727000	0.617500
chr14	39093545	39093745	0.490000	chr11	7473800	7474000	0.560000
chr18	72792759	72792959	0.450000	chr11	74739800	74740000	0.465000
chr8	67232572	67232772	0.255000	chr1	174744000	174744200	0.315000
chr1	102164613	102164813	0.270000	chr1	174746200	174746400	0.375000
chr4	10791226	10791426	0.450000	chr1	174748600	174748800	0.460000
chrX	35251165	35252365	0.505833	chr11	74748600	74749800	0.649167
chr2	238841954	238842154	0.510000	chr1	17475800	17476000	0.530000
chr2	112145744	112145944	0.345000	chr1	174766800	174767000	0.430000
chr16	79741941	79742141	0.295000	chr1	174770000	174770200	0.305000
chr5	14538883	14539083	0.255000	chr11	74770600	74770800	0.345000
chr20	7172122	7172322	0.395000	chr1	17477400	17477600	0.400000
chr2	161770398	161770598	0.305000	chr11	74777000	74777200	0.390000
chr11	130539201	130539401	0.380000	chr1	174777400	174777600	0.445000
chrX	44380384	44381384	0.429000	chr11	747800	748800	0.563000
chr1	241595166	241595366	0.415000	chr11	74783600	74783800	0.470000
chr13	63528719	63529519	0.302500	chr1	174789000	174789800	0.347500
chr1	244196756	244196956	0.375000	chr1	174792000	174792200	0.400000
chr7	77533087	77533487	0.522500	chr1	174797400	174797800	0.557500
chr8	121099682	121099882	0.415000	chr1	174799600	174799800	0.555000
chr6	74764637	74764837	0.365000	chr11	74806200	74806400	0.375000
chr7	38907896	38908096	0.310000	chr11	74816200	74816400	0.335000
chr16	80596388	80596588	0.405000	chr11	74816800	74817000	0.430000
chr9	116199366	116199566	0.440000	chr11	74818600	74818800	0.455000
chr6	109422703	109423103	0.340000	chr11	74825600	74826000	0.410000
chr2	7581107	7581307	0.400000	chr1	174827200	174827400	0.445000
chr11	114586011	114586211	0.445000	chr1	174830000	174830200	0.450000
chr6	130706305	130706705	0.390000	chr11	74840000	74840400	0.412500
chr4	118134503	118134703	0.365000	chr1	174849200	174849400	0.405000
chrY	25904480	25904680	0.350000	chr1	17485400	17485600	0.505000
chr1	231611466	231611666	0.430000	chr11	74870600	74870800	0.490000
chr3	96719140	96719340	0.395000	chr1	174872800	174873000	0.400000
chr7	139700726	139700926	0.490000	chr1	174877400	174877600	0.525000
chr10	94550401	94551201	0.435000	chr1	17487800	17488600	0.502500
chr3	9697707	9697907	0.575000	chr1	1748800	1749000	0.595000
chr7	128106155	128106555	0.410000	chr1	174883400	174883800	0.440000
chr12	23189277	23189477	0.445000	chr1	17489000	17489200	0.500000
chr5	119574129	119574329	0.405000	chr1	174890200	174890400	0.420000
chr18	15244513	15244913	0.447500	chr11	74895400	74895800	0.490000
chr2	36861446	36861646	0.310000	chr1	174912400	174912600	0.385000
chr21	16586109	16586509	0.377500	chr1	174913200	174913600	0.410000
chr8	105514174	105514374	0.425000	chr1	174925400	174925600	0.500000
chr2	209816542	209816942	0.425000	chr11	74929800	74930200	0.447500
chr11	124425983	124426183	0.460000	chr1	174937000	174937200	0.545000
chr14	17707066	17707266	0.390000	chr1	174938800	174939000	0.435000
chr18	8519086	8519486	0.452500	chr1	17494200	17494600	0.575000
chr1	211077019	211077419	0.417500	chr1	174942800	174943200	0.447500
chr6	86115165	86115565	0.505000	chr11	7494400	7494800	0.525000
chr3	156288198	156288598	0.410000	chr1	174946000	174946400	0.412500
chr1	147253916	147254516	0.410000	chr11	74948600	74949200	0.570000
chr1	98932971	98933171	0.390000	chr11	74949800	74950000	0.415000
chr7	91088569	91088769	0.335000	chr11	74950400	74950600	0.395000
chr13	34247989	34248189	0.420000	chr11	74951400	74951600	0.475000
chr12	78363138	78363338	0.335000	chr1	174953800	174954000	0.495000
chr15	16719645	16719845	0.000000	chr1	174954800	174955000	0.365000
chr1	237098700	237099300	0.441667	chr11	7495800	7496400	0.488333
chrX	5645452	5645652	0.405000	chr1	174958600	174958800	0.420000
chr19	31994474	31994674	0.435000	chr11	74960200	74960400	0.480000
chr4	137093976	137094176	0.230000	chr1	174960400	174960600	0.290000
chr3	18049736	18049936	0.365000	chr11	74964000	74964200	0.380000
chr2	44302162	44302362	0.380000	chr1	174964600	174964800	0.430000
chr6	19273101	19273701	0.433333	chr1	174965200	174965800	0.436667
chr3	170301989	170302189	0.395000	chr1	174967200	174967400	0.480000
chr17	31986212	31986412	0.345000	chr1	174968200	174968400	0.350000
chr3	107885772	107885972	0.350000	chr1	174968800	174969000	0.380000
chr3	73714052	73714252	0.445000	chr1	174976800	174977000	0.470000
chr1	151629235	151629435	0.355000	chr11	749800	750000	0.445000
chr11	70377261	70377461	0.405000	chr11	74980800	74981000	0.435000
chr7	29009664	29010064	0.337500	chr1	174983200	174983600	0.377500
chr10	119770211	119770411	0.325000	chr11	7498400	7498600	0.385000
chr3	74651220	74652020	0.437500	chr11	74988800	74989600	0.583750
chr12	825572	825772	0.255000	chr11	74990200	74990400	0.410000
chr9	10465462	10465662	0.375000	chr1	174990600	174990800	0.385000
chr1	83679386	83679586	0.405000	chr11	74991200	74991400	0.470000
chr11	56515215	56515415	0.340000	chr1	174996600	174996800	0.390000
chr4	19152017	19152217	0.400000	chr1	174998600	174998800	0.415000
chr20	34452575	34453975	0.427857	chr1	174999200	175000600	0.633571
chr2	209236914	209237314	0.285000	chr1	175001000	175001400	0.330000
chr2	225188688	225189088	0.317500	chr1	175002000	175002400	0.395000
chr1	121832228	121833028	0.393750	chr1	175003000	175003800	0.415000
chr3	110968155	110968355	0.375000	chr11	75013200	75013400	0.455000
chr4	186105755	186106155	0.442500	chr11	75014200	75014600	0.460000
chr19	36822349	36822949	0.471667	chr1	175023000	175023600	0.546667
chr3	115887562	115887762	0.355000	chr11	75023000	75023200	0.545000
chr8	38630280	38630480	0.560000	chr1	17502400	17502600	0.620000
chr13	45678891	45679491	0.495000	chr1	175029400	175030000	0.508333
chr17	32144924	32145324	0.475000	chr11	75030200	75030600	0.530000
chr6	12225674	12226674	0.449000	chr11	75031400	75032400	0.562000
chr8	18414373	18414573	0.380000	chr11	75032800	75033000	0.530000
chr15	51411154	51411354	0.450000	chr11	75034400	75034600	0.540000
chr1	235032435	235032635	0.525000	chr11	75036000	75036200	0.580000
chr4	215341	215541	0.410000	chr11	75036800	75037000	0.470000
chrY	19051464	19051864	0.442500	chr1	175037400	175037800	0.455000
chr6	77395795	77395995	0.335000	chr11	75059400	75059600	0.430000
chr7	28674716	28674916	0.360000	chr1	175072400	175072600	0.475000
chr14	44311780	44311980	0.400000	chr1	175073200	175073400	0.445000
chr7	68350440	68350640	0.500000	chr1	175076000	175076200	0.505000
chr12	2560968	2561168	0.550000	chr1	17508000	17508200	0.570000
chr1	27232068	27232268	0.490000	chr11	75087400	75087600	0.515000
chr20	22350523	22350723	0.475000	chr1	17509400	17509600	0.515000
chr3	3703239	3704039	0.431250	chr11	75094800	75095600	0.455000
chr6	48195761	48195961	0.335000	chr11	75096200	75096400	0.410000
chr9	43975805	43976205	0.387500	chr11	75096800	75097200	0.515000
chr17	12434474	12434674	0.510000	chr11	75100400	75100600	0.515000
chr8	99860796	99860996	0.390000	chr11	75101800	75102000	0.430000
chrX	138188245	138188445	0.375000	chr11	75103600	75103800	0.415000
chr16	8439706	8439906	0.490000	chr11	75105400	75105600	0.540000
chr4	158327510	158327710	0.460000	chr11	7511600	7511800	0.475000
chr1	27764923	27765123	0.475000	chr1	175117000	175117200	0.650000
chr2	79125430	79125630	0.315000	chr1	175125400	175125600	0.465000
chr10	16176863	16177063	0.525000	chr11	7512600	7512800	0.555000
chr5	93726428	93726628	0.440000	chr1	175129800	175130000	0.460000
chr4	17384361	17384961	0.470000	chr11	7513200	7513800	0.646667
chr20	18116854	18117054	0.525000	chr11	75140600	75140800	0.625000
chr12	16855637	16855837	0.385000	chr1	175142000	175142200	0.410000
chr3	54554962	54555162	0.495000	chr11	75143200	75143400	0.570000
chr14	61642782	61642982	0.490000	chr11	7514400	7514600	0.650000
chr4	82211162	82211362	0.560000	chr11	75144600	75144800	0.635000
chr1	241874074	241874274	0.510000	chr1	175146600	175146800	0.640000
chr8	133456080	133456680	0.531667	chr11	75147600	75148200	0.548333
chr5	89877646	89877846	0.415000	chr1	175152000	175152200	0.475000
chr19	57942921	57943121	0.450000	chr1	175155000	175155200	0.485000
chr7	151857123	151857323	0.515000	chr11	75156200	75156400	0.520000
chr10	29192659	29192859	0.530000	chr11	75160400	75160600	0.545000
chr9	44030380	44030580	0.385000	chr1	175168000	175168200	0.465000
chr4	183995711	183996711	0.397000	chr1	175170800	175171800	0.471000
chr2	145937361	145937561	0.425000	chr1	175173600	175173800	0.440000
chr4	9439349	9439549	0.315000	chr1	175174400	175174600	0.440000
chrX	151709323	151709523	0.495000	chr11	75174800	75175000	0.540000
chr22	19216189	19216389	0.400000	chr1	175175000	175175200	0.455000
chr1	5679787	5679987	0.415000	chr1	175177200	175177400	0.445000
chr5	89050256	89050456	0.455000	chr1	175179000	175179200	0.540000
chr22	44479951	44480151	0.430000	chr11	75181800	75182000	0.525000
chr8	142996760	142997160	0.427500	chr1	175182200	175182600	0.475000
chrY	56747358	56747758	0.435000	chr1	175184600	175185000	0.442500
chr18	67068860	67069060	0.355000	chr1	175186000	175186200	0.365000
chr4	45891696	45891896	0.355000	chr1	175189000	175189200	0.460000
chr2	80759023	80759223	0.450000	chr1	175191800	175192000	0.460000
chr3	129193901	129194701	0.458750	chr1	175192400	175193200	0.640000
chr7	119581408	119581808	0.482500	chr11	75195200	75195600	0.585000
chr7	109223831	109224431	0.391667	chr1	175195400	175196000	0.433333
chr4	40496413	40496613	0.420000	chr1	175197600	175197800	0.450000
chr12	8993101	8993501	0.415000	chr11	7520200	7520600	0.465000
chr1	47602274	47602474	0.565000	chr11	75205000	75205200	0.600000
chr2	162091801	162092001	0.520000	chr11	75208600	75208800	0.530000
chr1	87626270	87626470	0.435000	chr1	175209200	175209400	0.455000
chr6	142185987	142186187	0.395000	chr1	175209800	175210000	0.440000
chr3	60146705	60146905	0.380000	chr11	7521000	7521200	0.435000
chr16	4852764	4852964	0.430000	chr11	75214400	75214600	0.580000
chr3	38600204	38600404	0.535000	chr1	175221800	175222000	0.550000
chr7	40166031	40166231	0.415000	chr11	7522200	7522400	0.445000
chr12	39978177	39978377	0.435000	chr11	75224200	75224400	0.560000
chr6	99119433	99119633	0.445000	chr1	175225600	175225800	0.550000
chr8	100154751	100154951	0.450000	chr11	75233800	75234000	0.505000
chr3	155142365	155142565	0.405000	chr11	7523600	7523800	0.505000
chr12	110748679	110750079	0.449286	chr11	75240600	75242000	0.770714
chr8	101386277	101386477	0.470000	chr11	75245600	75245800	0.550000
chr12	9668828	9669028	0.335000	chr11	75248800	75249000	0.470000
chr20	19070216	19070416	0.510000	chr11	7525000	7525200	0.555000
chr3	75400331	75400731	0.445000	chr11	75259600	75260000	0.497500
chr11	46633131	46633331	0.530000	chr11	75261600	75261800	0.580000
chr10	101444803	101445003	0.425000	chr11	75264000	75264200	0.600000
chr14	23011689	23012089	0.482500	chr11	75266000	75266400	0.567500
chr8	124094202	124094602	0.457500	chr11	75267400	75267800	0.590000
chr13	43591338	43591538	0.360000	chr1	175268800	175269000	0.420000
chr1	234771661	234771861	0.530000	chr11	7527200	7527400	0.550000
chr6	160121778	160121978	0.515000	chr11	75275600	75275800	0.540000
chr16	35406793	35407193	0.425000	chr11	75280200	75280600	0.592500
chr18	46174961	46175161	0.505000	chr11	75281400	75281600	0.570000
chr2	139003519	139003719	0.405000	chr11	75282000	75282200	0.520000
chr9	86298757	86298957	0.375000	chr1	175288000	175288200	0.380000
chr12	101777336	101777536	0.465000	chr11	75294000	75294200	0.500000
chr2	136719221	136719421	0.360000	chr1	175297400	175297600	0.375000
chr5	116359317	116359517	0.440000	chr11	7530400	7530600	0.490000
chr17	73722785	73723185	0.520000	chr11	7531000	7531400	0.532500
chr3	33060647	33061247	0.451667	chr11	75313600	75314200	0.540000
chr5	97860502	97860702	0.375000	chr1	175319800	175320000	0.465000
chr17	24918813	24919013	0.400000	chr11	75326200	75326400	0.490000
chr1	31052221	31052421	0.415000	chr11	75329000	75329200	0.435000
chr3	62855127	62855327	0.455000	chr11	75330400	75330600	0.460000
chr11	66078263	66078463	0.375000	chr11	75333400	75333600	0.505000
chr19	38353282	38354082	0.498750	chr11	75334400	75335200	0.513750
chr14	73830910	73831110	0.515000	chr11	75337400	75337600	0.545000
chrX	66498337	66498537	0.545000	chr1	175338600	175338800	0.550000
chr8	11909373	11909573	0.520000	chr11	75339000	75339200	0.585000
chr16	54512682	54513882	0.470000	chr11	75339800	75341000	0.584167
chr4	157822556	157822756	0.535000	chr11	75341600	75341800	0.570000
chr12	98196011	98196611	0.450000	chr11	75343400	75344000	0.508333
chr10	119484733	119485133	0.495000	chr11	75345600	75346000	0.525000
chr19	53140506	53140706	0.435000	chr11	75347200	75347400	0.565000
chr13	86051164	86051364	0.505000	chr11	75349800	75350000	0.625000
chrX	2230703	2230903	0.510000	chr11	75350600	75350800	0.555000
chr13	84654764	84654964	0.490000	chr11	75351200	75351400	0.680000
chr4	16305270	16306070	0.378750	chr11	75351800	75352600	0.665000
chr12	18950663	18950863	0.445000	chr11	7536200	7536400	0.590000
chr9	99908213	99908413	0.350000	chr11	75362400	75362600	0.485000
chr2	239473023	239473223	0.475000	chr1	17536400	17536600	0.530000
chr10	90586590	90586790	0.395000	chr11	75366000	75366200	0.410000
chr5	87909357	87909757	0.420000	chr11	75366800	75367200	0.457500
chr13	91088146	91088346	0.470000	chr11	75370000	75370200	0.495000
chr17	5140837	5141237	0.385000	chr11	75372200	75372600	0.437500
chr14	63015151	63015351	0.410000	chr1	175374000	175374200	0.615000
chr4	25441212	25441612	0.430000	chr1	175376200	175376600	0.450000
chr20	48581113	48581313	0.565000	chr11	75376200	75376400	0.635000
chr11	110114186	110114386	0.400000	chr11	75378600	75378800	0.425000
chr1	42339422	42340022	0.395000	chr11	75380800	75381400	0.536667
chr18	6340218	6340418	0.410000	chr11	75383400	75383600	0.575000
chr18	14283519	14283719	0.515000	chr11	75384600	75384800	0.615000
chr7	53535990	53536190	0.415000	chr11	75388800	75389000	0.435000
chr20	54026394	54026594	0.415000	chr11	75399400	75399600	0.585000
chr4	117551418	117551818	0.415000	chr11	75400200	75400600	0.432500
chr7	54696634	54696834	0.525000	chr11	75401000	75401200	0.555000
chr6	113310326	113310526	0.285000	chr1	175402400	175402600	0.355000
chr17	24728843	24729043	0.410000	chr11	75402400	75402600	0.435000
chr2	201006808	201007008	0.325000	chr11	75403200	75403400	0.455000
chr1	212234930	212235130	0.365000	chr11	75406400	75406600	0.470000
chr7	85634092	85634292	0.315000	chr11	75408000	75408200	0.345000
chr12	47815871	47816071	0.505000	chr11	75408600	75408800	0.530000
chr6	16038214	16038414	0.405000	chr1	175409000	175409200	0.470000
chr12	72692963	72693163	0.415000	chr11	75409400	75409600	0.445000
chr19	45870115	45870315	0.450000	chr1	175410000	175410200	0.535000
chr12	24155682	24155882	0.450000	chr11	75414000	75414200	0.510000
chr4	69875124	69875324	0.325000	chr1	175417400	175417600	0.410000
chr15	45692836	45693236	0.517500	chr1	175419800	175420200	0.572500
chr8	21213969	21214169	0.525000	chr11	75420400	75420600	0.550000
chr2	136028435	136029035	0.520000	chr11	75421000	75421600	0.588333
chr6	45234428	45234628	0.395000	chr1	175422200	175422400	0.430000
chr2	129848548	129849148	0.470000	chr11	75422400	75423000	0.551667
chr19	50466197	50466397	0.570000	chr11	75425600	75425800	0.620000
chr21	43089266	43089666	0.552500	chr11	75428200	75428600	0.560000
chr5	97569673	97570273	0.476667	chr11	75429800	75430400	0.776667
chr6	99571036	99571236	0.385000	chr11	75430800	75431000	0.505000
chr2	66717796	66717996	0.485000	chr11	75431600	75431800	0.530000
chr16	13196083	13196283	0.475000	chr11	75432200	75432400	0.580000
chrX	64021382	64021582	0.420000	chr1	175434400	175434600	0.465000
chr3	40934651	40934851	0.385000	chr11	75445400	75445600	0.570000
chr11	114961363	114961563	0.410000	chr11	75451600	75451800	0.525000
chr11	118504224	118504424	0.435000	chr1	17545400	17545600	0.465000
chr17	17078519	17078719	0.525000	chr11	75466400	75466600	0.585000
chr13	56224941	56225141	0.480000	chr11	75468800	75469000	0.540000
chr7	68389621	68389821	0.390000	chr11	75474400	75474600	0.485000
chr5	90783842	90784642	0.392500	chr11	75475600	75476400	0.587500
chr9	113777332	113777532	0.525000	chr11	75476800	75477000	0.620000
chr3	170492004	170492204	0.415000	chr1	175477400	175477600	0.440000
chr1	63062316	63062516	0.520000	chr11	75479000	75479200	0.585000
chr2	102820837	102821037	0.445000	chr1	175479600	175479800	0.455000
chr3	194096753	194097153	0.395000	chr11	75480200	75480600	0.477500
chr22	36494241	36495641	0.521429	chr11	75481000	75482400	0.581429
chr6	123269859	123270059	0.340000	chr1	175481200	175481400	0.355000
chr20	22148825	22149025	0.450000	chr1	175481800	175482000	0.500000
chr17	66988727	66988927	0.480000	chr11	7549000	7549200	0.570000
chr12	1626115	1626515	0.510000	chr11	75492200	75492600	0.582500
chr16	667612	667812	0.500000	chr11	75496400	75496600	0.555000
chr14	49952784	49953384	0.448333	chr11	75498400	75499000	0.565000
chr5	177281618	177282018	0.457500	chr11	75499800	75500200	0.592500
chr4	61619443	61619643	0.350000	chr11	75504600	75504800	0.400000
chr18	8336366	8336966	0.510000	chr11	75506000	75506600	0.538333
chr4	101818302	101818502	0.345000	chr1	175506200	175506400	0.365000
chr12	23046173	23046373	0.395000	chr11	75508200	75508400	0.460000
chr12	118135104	118135304	0.545000	chr11	75509200	75509400	0.565000
chr2	13851794	13851994	0.405000	chr1	175511600	175511800	0.505000
chr20	49673291	49673491	0.460000	chr1	175514800	175515000	0.490000
chr19	44931403	44931803	0.520000	chr11	75515200	75515600	0.597500
chr1	101699711	101699911	0.415000	chr11	75517000	75517200	0.495000
chr8	19506111	19506311	0.405000	chr11	75523200	75523400	0.535000
chr6	330182	331382	0.417500	chr11	75525000	75526200	0.740000
chr2	101005065	101005265	0.520000	chr11	75532400	75532600	0.535000
chr4	57189499	57190299	0.467500	chr11	75534400	75535200	0.510000
chrX	35702470	35702670	0.420000	chr11	75537200	75537400	0.560000
chrX	136480398	136480598	0.490000	chr11	75538600	75538800	0.555000
chr15	61316018	61316218	0.450000	chr11	755400	755600	0.575000
chr6	167067092	167067292	0.525000	chr11	75543000	75543200	0.545000
chr12	20312475	20312675	0.380000	chr11	75543800	75544000	0.620000
chr15	28177456	28177856	0.392500	chr11	75547600	75548000	0.555000
chr1	188154266	188154466	0.535000	chr11	75554600	75554800	0.675000
chr19	41261442	41261642	0.485000	chr11	75558200	75558400	0.560000
chrX	41217441	41218041	0.426667	chr11	75559200	75559800	0.521667
chr2	217335574	217336974	0.440714	chr11	75562000	75563400	0.625000
chr6	56968896	56969296	0.457500	chr11	75564000	75564400	0.620000
chr16	70671865	70672265	0.487500	chr1	175573400	175573800	0.492500
chr2	121474338	121474538	0.520000	chr11	75575000	75575200	0.570000
chr3	133226874	133227074	0.500000	chr11	75576400	75576600	0.535000
chr1	95119256	95119456	0.440000	chr11	75577400	75577600	0.505000
chr18	3391119	3391519	0.510000	chr11	75583200	75583600	0.730000
chrY	13754611	13754811	0.500000	chr11	75584000	75584200	0.625000
chr18	59428748	59428948	0.495000	chr11	75588200	75588400	0.545000
chr4	108134207	108135007	0.397500	chr11	75589800	75590600	0.475000
chrX	29849616	29849816	0.495000	chr1	175591400	175591600	0.535000
chr1	24950887	24951087	0.535000	chr11	75591400	75591600	0.595000
chr21	34583481	34583881	0.497500	chr11	75595400	75595800	0.520000
chr8	36005461	36005661	0.435000	chr11	75596800	75597000	0.495000
chr15	61366586	61366786	0.420000	chr11	75597800	75598000	0.525000
chr8	79660102	79660302	0.410000	chr1	175599200	175599400	0.675000
chr3	85662144	85662744	0.363333	chr1	175600800	175601400	0.395000
chr8	43415430	43415630	0.405000	chr11	75604000	75604200	0.430000
chr2	142162511	142162711	0.370000	chr11	75632600	75632800	0.405000
chr17	39366849	39367049	0.530000	chr11	75635600	75635800	0.535000
chr1	213371907	213372107	0.500000	chr11	75639800	75640000	0.525000
chr6	46312782	46313982	0.407500	chr11	75667200	75668400	0.731667
chr7	35976290	35976690	0.427500	chr11	75668800	75669200	0.632500
chr3	185133577	185133777	0.460000	chr1	175673600	175673800	0.495000
chr4	88182679	88182879	0.405000	chr11	75674200	75674400	0.455000
chr4	135379761	135379961	0.405000	chr11	75689800	75690000	0.410000
chrX	113600238	113600438	0.470000	chr1	17569200	17569400	0.610000
chr5	176009097	176009297	0.485000	chr1	17569800	17570000	0.520000
chr12	103814554	103814754	0.420000	chr11	75706400	75706600	0.625000
chr4	146041631	146041831	0.435000	chr11	75714400	75714600	0.440000
chr1	145464053	145464253	0.340000	chr11	7571800	7572000	0.440000
chr18	27227878	27228078	0.430000	chr1	175719000	175719200	0.515000
chr22	31102869	31103069	0.490000	chr11	75723200	75723400	0.515000
chr20	59546030	59546230	0.375000	chr1	175725800	175726000	0.440000
chr17	3705208	3705408	0.510000	chr1	17572800	17573000	0.615000
chr7	3984611	3984811	0.520000	chr1	175734000	175734200	0.540000
chr16	24288690	24288890	0.455000	chr1	175743000	175743200	0.460000
chr1	20511759	20511959	0.460000	chr1	175743600	175743800	0.485000
chr8	90751942	90752142	0.495000	chr11	75744200	75744400	0.535000
chr1	22721367	22721767	0.487500	chr1	175757400	175757800	0.500000
chr7	1005960	1006160	0.460000	chr11	75761200	75761400	0.490000
chr1	109342090	109342290	0.410000	chr11	75763000	75763200	0.495000
chr15	24576977	24577177	0.455000	chr11	75767200	75767400	0.505000
chr10	103338649	103338849	0.525000	chr11	75768600	75768800	0.755000
chr5	146181195	146181395	0.515000	chr11	75769400	75769600	0.580000
chr21	33807577	33807777	0.475000	chr11	75770200	75770400	0.505000
chr20	2075458	2076058	0.395000	chr11	75771600	75772200	0.508333
chr6	136589915	136590115	0.405000	chr11	75773000	75773200	0.440000
chr1	96151865	96152065	0.445000	chr11	75773600	75773800	0.535000
chr18	57294661	57295261	0.476667	chr11	75777400	75778000	0.490000
chr7	128510854	128511054	0.485000	chr11	75779000	75779200	0.570000
chr15	58945194	58945394	0.505000	chr11	75780000	75780200	0.595000
chr17	70972094	70972294	0.390000	chr11	7578000	7578200	0.435000
chr10	30144941	30145141	0.400000	chr1	175783200	175783400	0.560000
chr4	119167473	119167673	0.390000	chr1	175796000	175796200	0.470000
chr10	25456232	25456432	0.350000	chr11	7579600	7579800	0.485000
chr14	31182285	31182485	0.520000	chr11	75797200	75797400	0.600000
chr20	62331749	62331949	0.510000	chr11	75801800	75802000	0.560000
chrX	82081402	82081602	0.470000	chr1	175802800	175803000	0.505000
chr2	65769093	65769293	0.405000	chr11	75803400	75803600	0.445000
chr11	90098163	90098763	0.461667	chr11	75810800	75811400	0.493333
chr12	53506414	53508414	0.539500	chr11	75814400	75816400	0.597500
chr6	29704988	29705188	0.480000	chr1	17581600	17581800	0.490000
chr17	34283879	34284079	0.465000	chr11	75816800	75817000	0.470000
chrX	6617833	6618033	0.420000	chr11	75822200	75822400	0.435000
chr9	59418374	59418574	0.000000	chr11	75824400	75824600	0.305000
chr15	50717458	50717858	0.412500	chr11	75826400	75826800	0.422500
chr13	74436591	74436791	0.325000	chr1	175826800	175827000	0.395000
chr10	19549794	19549994	0.355000	chr11	75836600	75836800	0.380000
chrX	63796973	63797373	0.385000	chr1	175840200	175840600	0.460000
chr2	130018752	130018952	0.420000	chr11	75850000	75850200	0.470000
chr7	10679885	10680085	0.315000	chr11	75851400	75851600	0.370000
chr2	104803977	104804177	0.460000	chr1	17586200	17586400	0.520000
chr16	72314558	72314758	0.330000	chr11	75867800	75868000	0.335000
chr18	33047658	33047858	0.355000	chr11	75873600	75873800	0.395000
chrY	15934819	15935019	0.370000	chr11	75877000	75877200	0.490000
chr3	76693686	76693886	0.480000	chr1	1758800	1759000	0.705000
chr19	23877101	23877301	0.565000	chr1	175888000	175888200	0.610000
chr8	33051185	33051385	0.490000	chr1	17588800	17589000	0.510000
chr8	28396369	28396969	0.426667	chr11	75892000	75892600	0.440000
chrX	128898810	128899010	0.350000	chr1	175893200	175893400	0.455000
chr8	100373113	100373313	0.355000	chr11	75893400	75893600	0.370000
chr19	32967439	32967639	0.415000	chr11	7592000	7592200	0.450000
chr17	12021831	12022031	0.425000	chr11	7592800	7593000	0.535000
chr2	19943126	19943326	0.355000	chr11	75933800	75934000	0.380000
chr7	142249450	142249650	0.480000	chr11	75946600	75946800	0.505000
chr2	117984262	117984462	0.445000	chr11	75982400	75982600	0.480000
chr1	203474871	203475271	0.467500	chr11	7600400	7600800	0.527500
chrY	1688426	1688626	0.535000	chr1	17601800	17602000	0.550000
chr22	3843143	3843343	0.000000	chr11	76025200	76025400	0.385000
chr22	14277933	14278133	0.405000	chr1	17603400	17603600	0.615000
chr1	81656250	81656450	0.420000	chr1	176058600	176058800	0.450000
chr14	73011278	73011478	0.545000	chr1	17607000	17607200	0.595000
chr3	12106344	12106544	0.360000	chr11	76071200	76071400	0.430000
chrX	26785070	26785270	0.365000	chr1	176073600	176073800	0.395000
chr2	170990791	170990991	0.320000	chr11	76074600	76074800	0.355000
chr12	51226329	51226529	0.465000	chr1	176102800	176103000	0.490000
chr4	103296838	103297038	0.455000	chr11	76102800	76103000	0.475000
chr1	139947662	139947862	0.000000	chr1	176113800	176114000	0.355000
chr18	38586241	38586441	0.355000	chr11	76115600	76115800	0.405000
chr14	29102073	29102273	0.370000	chr1	176119600	176119800	0.380000
chr2	59110455	59110655	0.325000	chr11	76123400	76123600	0.375000
chr9	97634694	97634894	0.350000	chr1	176144600	176144800	0.370000
chr19	55652019	55652219	0.590000	chr1	17615200	17615400	0.605000
chr22	36382643	36382843	0.450000	chr11	76152200	76152400	0.570000
chr7	143127438	143127638	0.440000	chr11	76153400	76153600	0.450000
chr11	115543988	115544388	0.477500	chr11	761600	762000	0.490000
chr3	28022290	28022490	0.510000	chr11	76161400	76161600	0.660000
chr12	2250211	2250411	0.570000	chr1	17618200	17618400	0.630000
chr5	75209305	75209505	0.470000	chr11	76184800	76185000	0.600000
chr1	99454891	99455491	0.371667	chr1	176205400	176206000	0.373333
chr19	3643837	3644037	0.695000	chr11	76206400	76206600	0.750000
chr2	3347469	3347669	0.470000	chr1	176206600	176206800	0.750000
chr13	110813716	110814316	0.606667	chr1	176207200	176207800	0.653333
chr4	4333319	4333919	0.498333	chr11	76207600	76208200	0.638333
chr15	50804619	50804819	0.535000	chr1	176208200	176208400	0.565000
chr19	39051146	39051746	0.513333	chr11	76208800	76209400	0.721667
chr15	97881357	97881757	0.497500	chr11	76210400	76210800	0.762500
chr4	74726349	74726549	0.360000	chr1	176211400	176211600	0.320000
chr1	31159646	31159846	0.415000	chr1	176220400	176220600	0.460000
chrX	143456646	143456846	0.410000	chr1	176225600	176225800	0.465000
chr4	143880020	143880220	0.500000	chr11	76232200	76232400	0.530000
chr18	6439132	6439332	0.480000	chr11	76234400	76234600	0.570000
chr4	1812389	1813389	0.509000	chr11	76235400	76236400	0.567000
chr7	112338105	112338305	0.485000	chr11	76238000	76238200	0.515000
chr1	235517443	235517643	0.535000	chr11	76238600	76238800	0.670000
chr1	63835825	63836225	0.397500	chr11	762400	762800	0.565000
chr4	76212434	76212634	0.410000	chr1	176241400	176241600	0.430000
chr6	15129102	15129302	0.470000	chr11	76248400	76248600	0.535000
chr15	32476086	32476286	0.485000	chr1	176250400	176250600	0.490000
chr4	137920884	137921084	0.415000	chr11	76251600	76251800	0.450000
chr22	41563505	41563905	0.565000	chr11	76277800	76278200	0.662500
chr13	28429681	28430081	0.437500	chr1	17630000	17630400	0.540000
chr11	102785105	102785505	0.495000	chr1	17630800	17631200	0.552500
chr1	21665630	21665830	0.570000	chr11	76313400	76313600	0.575000
chr12	32357451	32357651	0.450000	chr1	176314200	176314400	0.585000
chr14	58072422	58072622	0.535000	chr11	76318800	76319000	0.640000
chr4	40820905	40821105	0.525000	chr11	763200	763400	0.745000
chr11	127601026	127601226	0.485000	chr11	76323600	76323800	0.490000
chrX	20521951	20522151	0.455000	chr11	76327400	76327600	0.515000
chr17	20470543	20470943	0.460000	chr11	76335800	76336200	0.462500
chr7	70241946	70242146	0.445000	chr11	76339400	76339600	0.500000
chr15	70540966	70541166	0.400000	chr11	76349400	76349600	0.415000
chr16	14232406	14232806	0.450000	chr1	17635800	17636200	0.590000
chr12	22693475	22693875	0.465000	chr11	76365000	76365400	0.477500
chr6	969330	969530	0.420000	chr11	76371200	76371400	0.425000
chr3	103981475	103981675	0.365000	chr1	176375000	176375200	0.445000
chr14	35391134	35392534	0.502857	chr11	76380200	76381600	0.682857
chr10	51467108	51467308	0.360000	chr11	76393000	76393200	0.325000
chr16	71081155	71081355	0.405000	chr11	764000	764200	0.605000
chr11	128039142	128039542	0.380000	chr1	17640400	17640800	0.485000
chr3	46254064	46254264	0.380000	chr11	76420000	76420200	0.490000
chr18	52810438	52810838	0.450000	chr1	1764200	1764600	0.587500
chr15	51871036	51871236	0.395000	chr11	76443600	76443800	0.400000
chr17	38676819	38677219	0.527500	chr11	76444600	76445000	0.582500
chr10	108730050	108730650	0.513333	chr11	76445600	76446200	0.573333
chrX	33609334	33609534	0.400000	chr11	76460000	76460200	0.440000
chr2	128555053	128555253	0.470000	chr11	764600	764800	0.635000
chr1	180403136	180403336	0.370000	chr1	176461000	176461200	0.450000
chr18	56089019	56089219	0.395000	chr1	176466600	176466800	0.510000
chr13	38392310	38392510	0.530000	chr1	17647000	17647200	0.635000
chr3	15099560	15099960	0.522500	chr11	76480600	76481000	0.560000
chr16	71003831	71004031	0.305000	chr11	76495200	76495400	0.305000
chr5	37801387	37801787	0.412500	chr11	7651200	7651600	0.560000
chr10	87221339	87221539	0.400000	chr11	76524600	76524800	0.450000
chr2	29778352	29778552	0.490000	chr1	17653800	17654000	0.570000
chr7	78790608	78790808	0.440000	chr11	765400	765600	0.610000
chr14	50265971	50266171	0.480000	chr1	176560000	176560200	0.500000
chr16	6025653	6025853	0.500000	chr11	7657400	7657600	0.595000
chr19	19208784	19208984	0.530000	chr11	76588600	76588800	0.665000
chr2	200227117	200227317	0.465000	chr1	17659000	17659200	0.625000
chr15	22434767	22434967	0.540000	chr11	76598600	76598800	0.570000
chr1	109722173	109722373	0.380000	chr11	76602400	76602600	0.620000
chr16	55769487	55769887	0.515000	chr11	76611000	76611400	0.567500
chr4	56086371	56086571	0.480000	chr1	17661600	17661800	0.570000
chr8	9369740	9369940	0.470000	chr11	76619600	76619800	0.520000
chr2	230430991	230431191	0.565000	chr11	766200	766400	0.655000
chr11	34914415	34914615	0.380000	chr11	76620600	76620800	0.375000
chr14	49751211	49751411	0.300000	chr11	76623600	76623800	0.550000
chr14	106117068	106117268	0.555000	chr11	76627000	76627200	0.565000
chr8	25620517	25620717	0.355000	chr11	76627600	76627800	0.535000
chrX	123270543	123270743	0.390000	chr11	76628400	76628600	0.550000
chr11	58057478	58058478	0.487000	chr11	76629400	76630400	0.595000
chr17	1408627	1408827	0.465000	chr11	76637600	76637800	0.635000
chr1	47071257	47071457	0.425000	chr11	76642400	76642600	0.515000
chr1	113010841	113011041	0.520000	chr1	17664400	17664600	0.695000
chr14	30068154	30068354	0.530000	chr11	76654600	76654800	0.595000
chr5	104012341	104012541	0.435000	chr11	7665800	7666000	0.590000
chr15	72152826	72153026	0.495000	chr11	76664800	76665000	0.565000
chr14	91073835	91074035	0.460000	chr11	76666600	76666800	0.585000
chr19	18835786	18835986	0.480000	chr11	76671000	76671200	0.715000
chr2	98774052	98774652	0.491667	chr11	76672600	76673200	0.588333
chr2	226126334	226126534	0.490000	chr11	76674600	76674800	0.600000
chr3	11842071	11842271	0.485000	chr11	76678400	76678600	0.540000
chr15	62862281	62862481	0.435000	chr11	766800	767000	0.595000
chr8	66435276	66435476	0.490000	chr11	76681000	76681200	0.630000
chr1	150489513	150489713	0.445000	chr11	76683200	76683400	0.505000
chrX	72233472	72233672	0.540000	chr11	76686600	76686800	0.585000
chr9	64576155	64576355	0.365000	chr11	76690800	76691000	0.395000
chr1	243014399	243014599	0.435000	chr1	176691800	176692000	0.440000
chr2	235282616	235282816	0.460000	chr1	176696200	176696400	0.565000
chr10	89542404	89542804	0.462500	chr11	76698200	76698600	0.547500
chr10	68978895	68979095	0.485000	chr11	76699800	76700000	0.505000
chr1	18821667	18821867	0.545000	chr11	76700600	76700800	0.565000
chr4	139612630	139612830	0.395000	chr11	76701800	76702000	0.580000
chr18	76247457	76247857	0.475000	chr11	76702400	76702800	0.510000
chr3	178988625	178988825	0.415000	chr1	176717200	176717400	0.455000
chr1	10486374	10486574	0.485000	chr11	76721800	76722000	0.615000
chr9	20260992	20261192	0.530000	chr11	76723200	76723400	0.570000
chr10	126891763	126891963	0.495000	chr11	76734000	76734200	0.530000
chr6	30227073	30227273	0.520000	chr11	7673400	7673600	0.715000
chr21	33620503	33620703	0.500000	chr11	76736000	76736200	0.545000
chr10	2120804	2121204	0.482500	chr11	7674000	7674400	0.647500
chr17	72570156	72570356	0.510000	chr11	767400	767600	0.620000
chr3	19937843	19938243	0.462500	chr11	76744800	76745200	0.497500
chr20	48463985	48464585	0.515000	chr11	76745600	76746200	0.525000
chr6	5385185	5385585	0.422500	chr11	76747400	76747800	0.467500
chr9	27729862	27730062	0.415000	chr1	17674800	17675000	0.475000
chr3	195047632	195047832	0.415000	chr11	76752400	76752600	0.635000
chr2	119182314	119182714	0.535000	chr11	76756400	76756800	0.575000
chr2	105363254	105363654	0.565000	chr1	17675800	17676200	0.590000
chr16	7252973	7253173	0.385000	chr11	76760400	76760600	0.500000
chr22	21483876	21484076	0.490000	chr1	17676800	17677000	0.585000
chr13	98114631	98114831	0.495000	chr11	76768600	76768800	0.570000
chr4	175641847	175642047	0.425000	chr11	76769800	76770000	0.620000
chr9	120340125	120340325	0.395000	chr11	7677200	7677400	0.465000
chr5	176700067	176701267	0.533333	chr11	76782800	76784000	0.680833
chr10	79131508	79131708	0.525000	chr11	76784600	76784800	0.635000
chr12	103264073	103264473	0.417500	chr11	76785600	76786000	0.477500
chr17	32348551	32348751	0.435000	chr11	76788400	76788600	0.510000
chr17	17564355	17564555	0.480000	chr11	76792000	76792200	0.530000
chr2	18677761	18677961	0.470000	chr11	76799200	76799400	0.735000
chr7	41585243	41585443	0.325000	chr11	76803800	76804000	0.480000
chr13	25753657	25753857	0.465000	chr11	76805400	76805600	0.515000
chr6	110340071	110340671	0.515000	chr11	76807200	76807800	0.555000
chrX	28997884	28998084	0.475000	chr11	76810200	76810400	0.545000
chr3	97026250	97026450	0.355000	chr11	76823400	76823600	0.450000
chr7	91665936	91666336	0.317500	chr11	76824200	76824600	0.490000
chr16	17410661	17411461	0.440000	chr11	76825400	76826200	0.450000
chr22	40430635	40431235	0.441667	chr11	76836200	76836800	0.473333
chr4	17763720	17764320	0.405000	chr11	76837800	76838400	0.505000
chr17	19370871	19371071	0.565000	chr11	76838800	76839000	0.595000
chr15	99027023	99027223	0.480000	chr11	76839400	76839600	0.495000
chr5	32645644	32645844	0.395000	chr11	76849600	76849800	0.440000
chrY	3751499	3751699	0.325000	chr11	76850200	76850400	0.405000
chr1	65428397	65428597	0.430000	chr1	176853600	176853800	0.510000
chr1	30738626	30738826	0.470000	chr11	76854600	76854800	0.495000
chr6	102393083	102393283	0.365000	chr1	176855200	176855400	0.395000
chr9	103086239	103086439	0.315000	chr11	76856200	76856400	0.390000
chr5	159402864	159403064	0.435000	chr1	176857800	176858000	0.450000
chr13	40339062	40339662	0.371667	chr11	76857800	76858400	0.396667
chr8	88521547	88521947	0.347500	chr1	176858600	176859000	0.402500
chr4	116955338	116956138	0.402500	chr11	76860600	76861400	0.720000
chrX	58893328	58893528	0.405000	chr11	76863200	76863400	0.415000
chr20	19844618	19844818	0.360000	chr1	176877200	176877400	0.440000
chr1	247791857	247792057	0.470000	chr1	176878200	176878400	0.545000
chr19	37901570	37902170	0.460000	chr1	176878800	176879400	0.576667
chr2	49172460	49173060	0.380000	chr1	176879800	176880400	0.511667
chr2	231209811	231210211	0.475000	chr1	176881000	176881400	0.512500
chr9	69166542	69166742	0.465000	chr11	76885400	76885600	0.500000
chrX	3473906	3474106	0.435000	chr11	76889000	76889200	0.445000
chr2	135966648	135966848	0.405000	chr11	76891600	76891800	0.455000
chr5	138544808	138545608	0.436250	chr1	176897400	176898200	0.450000
chr3	109888566	109888966	0.390000	chr11	76901600	76902000	0.465000
chr1	30613957	30614157	0.405000	chr11	76911200	76911400	0.410000
chr4	32123060	32123260	0.405000	chr11	76916800	76917000	0.425000
chr6	132059669	132059869	0.370000	chr11	76919200	76919400	0.375000
chr7	97430980	97431380	0.442500	chr11	76920000	76920400	0.517500
chr5	71471330	71471530	0.455000	chr11	76933400	76933600	0.505000
chr20	20800011	20800211	0.460000	chr1	176949200	176949400	0.585000
chr13	61988949	61989149	0.350000	chr11	77002000	77002200	0.385000
chr20	53166359	53166559	0.475000	chr11	77015800	77016000	0.510000
chr11	111754140	111754340	0.420000	chr11	77020400	77020600	0.440000
chr9	121937048	121938048	0.361000	chr11	77026200	77027200	0.345000
chr4	94159419	94159619	0.360000	chr11	77030000	77030200	0.490000
chr15	57014891	57015291	0.467500	chr11	77031000	77031400	0.567500
chrX	124685706	124685906	0.495000	chr11	77034200	77034400	0.520000
chrY	15688715	15689115	0.387500	chr11	77038400	77038800	0.490000
chr17	67855567	67855767	0.515000	chr11	77039800	77040000	0.725000
chrX	18059064	18059264	0.545000	chr11	77043200	77043400	0.575000
chr14	90319344	90319544	0.415000	chr11	77046000	77046200	0.710000
chr1	56081586	56082386	0.347500	chr11	77047000	77047800	0.420000
chr1	165338765	165338965	0.450000	chr11	77049200	77049400	0.540000
chr9	87825779	87826179	0.435000	chr11	77053600	77054000	0.447500
chr7	30487038	30487238	0.515000	chr11	77066000	77066200	0.570000
chr2	236900346	236900746	0.522500	chr11	77066600	77067000	0.742500
chr11	99784217	99784417	0.495000	chr11	77072800	77073000	0.530000
chr5	79001250	79001850	0.440000	chr11	77073400	77074000	0.616667
chr13	18216644	18217444	0.471250	chr11	77082400	77083200	0.617500
chr6	20394408	20394808	0.512500	chr11	77083600	77084000	0.575000
chr12	129209089	129209289	0.570000	chr11	77086400	77086600	0.610000
chr9	131598233	131598633	0.572500	chr11	77087000	77087400	0.602500
chr5	151749295	151749695	0.500000	chr11	77091200	77091600	0.570000
chr8	28244954	28245154	0.465000	chr11	77097600	77097800	0.495000
chr18	26621262	26621462	0.470000	chr11	77101200	77101400	0.510000
chr17	21026375	21026775	0.500000	chr11	77106400	77106800	0.580000
chr11	12344934	12345134	0.510000	chr11	77108000	77108200	0.565000
chr17	2827864	2828264	0.587500	chr11	77109600	77110000	0.612500
chr8	65152246	65152646	0.480000	chr11	77113400	77113800	0.515000
chr7	64410010	64410210	0.520000	chr11	77115200	77115400	0.585000
chr1	71245320	71245520	0.405000	chr1	177123000	177123200	0.500000
chr1	89043778	89043978	0.580000	chr11	77126400	77126600	0.590000
chr14	73639395	73639595	0.485000	chr11	77127400	77127600	0.585000
chr5	54998282	54998482	0.570000	chr11	77128000	77128200	0.690000
chr10	43126609	43126809	0.480000	chr11	77136800	77137000	0.505000
chr4	59539644	59539844	0.410000	chr11	77142200	77142400	0.515000
chr7	73877362	73877762	0.542500	chr11	77148000	77148400	0.645000
chr6	42668438	42668638	0.455000	chr11	77152200	77152400	0.530000
chr8	24304733	24304933	0.460000	chr11	77155000	77155200	0.575000
chr2	10532549	10532949	0.577500	chr1	177170800	177171200	0.637500
chr7	6518638	6518838	0.400000	chr11	77172000	77172200	0.625000
chr9	42529995	42530195	0.525000	chr11	77175000	77175200	0.535000
chr1	82940114	82940314	0.410000	chr11	77176000	77176200	0.635000
chr1	34187770	34187970	0.550000	chr1	177181800	177182000	0.620000
chr7	56508820	56509020	0.380000	chr11	77188400	77188600	0.445000
chr1	90067875	90068475	0.418333	chr11	77191600	77192200	0.620000
chr9	79557472	79557672	0.470000	chr11	77195800	77196000	0.485000
chr9	96498387	96498587	0.515000	chr11	77198600	77198800	0.625000
chr19	41430898	41431098	0.540000	chr11	77205600	77205800	0.660000
chr17	22448265	22448465	0.470000	chr1	177256400	177256600	0.530000
chr9	101357154	101357354	0.445000	chr11	77299600	77299800	0.495000
chr10	88997844	88998044	0.435000	chr11	77300200	77300400	0.485000
chr9	32348335	32348735	0.425000	chr11	77302800	77303200	0.437500
chr9	127190448	127190648	0.395000	chr11	77407800	77408000	0.445000
chr2	118877587	118877787	0.265000	chr11	77408400	77408600	0.410000
chr2	129226452	129226852	0.452500	chr11	77410000	77410400	0.542500
chr1	11766602	11767402	0.621250	chr11	77411400	77412200	0.626250
chr7	85933843	85934043	0.415000	chr11	77414000	77414200	0.450000
chr7	152056574	152056774	0.350000	chr11	77419000	77419200	0.375000
chr10	67778305	67778705	0.362500	chr11	77421400	77421800	0.410000
chr6	45877420	45877820	0.385000	chr11	77424600	77425000	0.387500
chr12	37403877	37404277	0.370000	chr11	77425400	77425800	0.380000
chr1	72032391	72032591	0.335000	chr11	77444400	77444600	0.380000
chr10	7350918	7351318	0.407500	chr11	77449000	77449400	0.417500
chr10	45937514	45937714	0.355000	chr11	77464200	77464400	0.375000
chr1	36749127	36749327	0.400000	chr11	77470400	77470600	0.430000
chr1	150816109	150816509	0.447500	chr11	77471600	77472000	0.450000
chr3	190657925	190659125	0.405000	chr11	77473400	77474600	0.695833
chr18	64515373	64515573	0.380000	chr11	77490800	77491000	0.505000
chr16	30955181	30956181	0.513000	chr11	775000	776000	0.582000
chr4	92549272	92549472	0.385000	chr11	77501800	77502000	0.425000
chr12	101401308	101401508	0.480000	chr11	77503200	77503400	0.495000
chr5	62831819	62832019	0.400000	chr11	77512200	77512400	0.540000
chr6	20820199	20820399	0.420000	chr11	77521600	77521800	0.480000
chr9	32487387	32487587	0.425000	chr11	7752400	7752600	0.470000
chr8	26836591	26836791	0.325000	chr11	77548400	77548600	0.420000
chr10	117979840	117980040	0.460000	chr11	77557600	77557800	0.475000
chr10	35382295	35383095	0.460000	chr11	77560200	77561000	0.462500
chr9	112831019	112831219	0.480000	chr1	1775800	1776000	0.485000
chr8	39002576	39003176	0.450000	chr11	77589400	77590000	0.723333
chr11	63165570	63165770	0.435000	chr1	17759200	17759400	0.625000
chr8	7888174	7888374	0.385000	chr11	77602400	77602600	0.390000
chr17	6021003	6021203	0.440000	chr11	77612000	77612200	0.450000
chr6	131254665	131254865	0.325000	chr11	77631000	77631200	0.415000
chr12	65165869	65166069	0.375000	chr11	77634000	77634200	0.400000
chr15	69911203	69911403	0.435000	chr11	77634800	77635000	0.490000
chr6	52115445	52116245	0.368750	chr11	77636200	77637000	0.457500
chr11	46909061	46909461	0.525000	chr11	77637600	77638000	0.592500
chr1	210186957	210187157	0.450000	chr11	77638400	77638600	0.560000
chrX	42132089	42132289	0.375000	chr11	77644600	77644800	0.535000
chr12	27678944	27679144	0.425000	chr11	77654800	77655000	0.520000
chr19	28055992	28056192	0.365000	chr11	77658800	77659000	0.430000
chr2	60699194	60699594	0.472500	chr11	776600	777000	0.692500
chr6	95666717	95666917	0.390000	chr11	77670200	77670400	0.400000
chr12	30239177	30239377	0.370000	chr11	77671600	77671800	0.460000
chr11	72552641	72552841	0.425000	chr11	77672400	77672600	0.485000
chr17	54847622	54847822	0.415000	chr11	77705600	77705800	0.495000
chr13	37567254	37567454	0.325000	chr11	77726600	77726800	0.405000
chr1	93701575	93701775	0.580000	chr11	777400	777600	0.790000
chr8	82323405	82323605	0.440000	chr11	77752600	77752800	0.490000
chr3	53801924	53802324	0.405000	chr11	77753600	77754000	0.460000
chr12	100945992	100946192	0.450000	chr1	1777600	1777800	0.555000
chr1	130248195	130248395	0.000000	chr11	77783200	77783400	0.305000
chr1	178036106	178036306	0.505000	chr11	77789200	77789400	0.530000
chr4	139929594	139929794	0.410000	chr11	77789800	77790000	0.610000
chr3	64392675	64392875	0.460000	chr11	77790400	77790600	0.485000
chr4	17413543	17414143	0.460000	chr11	778000	778600	0.576667
chr7	69456183	69456583	0.470000	chr11	77800600	77801000	0.512500
chr16	32462390	32462590	0.435000	chr1	177800800	177801000	0.500000
chr15	32500563	32500763	0.440000	chr11	77819400	77819600	0.590000
chr13	53762031	53762231	0.540000	chr11	77820000	77820200	0.685000
chr19	41086539	41086739	0.510000	chr11	77820800	77821000	0.660000
chr2	106043876	106044276	0.442500	chr11	77821600	77822000	0.495000
chr4	40740002	40740202	0.360000	chr11	77824000	77824200	0.400000
chr18	77794345	77794545	0.400000	chr11	77829200	77829400	0.420000
chr19	33767452	33768052	0.525000	chr1	1778400	1779000	0.776667
chr6	48504866	48505266	0.315000	chr11	77842600	77843000	0.360000
chr1	232138996	232139196	0.350000	chr11	77851600	77851800	0.460000
chr20	22827602	22827802	0.445000	chr11	77879400	77879600	0.470000
chr14	21602916	21603116	0.390000	chr11	77880400	77880600	0.455000
chr8	110216702	110216902	0.345000	chr11	77883400	77883600	0.390000
chr19	27217102	27217302	0.000000	chr11	77930400	77930600	0.380000
chr1	80591821	80592021	0.310000	chr1	177934000	177934200	0.340000
chr10	42438239	42438439	0.375000	chr11	77934200	77934400	0.470000
chr18	70357969	70358369	0.465000	chr1	177946000	177946400	0.500000
chr11	103758937	103759137	0.380000	chr1	177948400	177948600	0.475000
chr12	102521356	102521556	0.420000	chr11	77958600	77958800	0.475000
chr11	64484960	64485160	0.465000	chr11	77994000	77994200	0.520000
chr2	47815979	47816579	0.493333	chr11	77994600	77995200	0.591667
chr4	25310140	25310340	0.475000	chr11	77997800	77998000	0.485000
chr3	178642415	178642615	0.375000	chr11	77999600	77999800	0.440000
chr1	28506244	28507044	0.515000	chr1	1780000	1780800	0.541250
chr7	151228793	151228993	0.465000	chr11	78000200	78000400	0.495000
chr17	82380873	82381273	0.442500	chr11	78015000	78015400	0.452500
chr5	17030099	17030299	0.575000	chr11	78023200	78023400	0.650000
chr3	192063612	192063812	0.540000	chr11	78030600	78030800	0.645000
chr12	56436311	56436711	0.462500	chr1	178031800	178032200	0.465000
chr9	72230315	72230715	0.440000	chr11	78034600	78035000	0.477500
chr5	177384556	177384756	0.555000	chr11	78037200	78037400	0.600000
chr16	10268102	10268302	0.520000	chr1	178037800	178038000	0.710000
chr1	30518596	30518796	0.510000	chr11	78040000	78040200	0.545000
chrX	44198832	44199432	0.418333	chr11	78041000	78041600	0.536667
chr10	37491947	37492747	0.460000	chr11	78045800	78046600	0.595000
chr2	218246528	218246728	0.515000	chr11	78051200	78051400	0.595000
chr7	100809870	100810070	0.550000	chr1	178055200	178055400	0.585000
chr3	187158610	187158810	0.395000	chr1	178056000	178056200	0.465000
chr19	29839716	29839916	0.505000	chr11	78056200	78056400	0.510000
chr22	34946781	34946981	0.465000	chr11	78061200	78061400	0.565000
chr6	58762888	58763088	0.385000	chr11	78062000	78062200	0.600000
chr6	27552829	27553429	0.410000	chr1	178067000	178067600	0.456667
chr14	50693213	50693413	0.400000	chr11	78076600	78076800	0.420000
chr11	30920383	30920783	0.352500	chr11	78078400	78078800	0.465000
chr10	52314595	52314795	0.575000	chr11	78079800	78080000	0.650000
chr1	149836425	149837025	0.425000	chr11	78080400	78081000	0.495000
chr20	25926230	25926430	0.485000	chr11	78081600	78081800	0.550000
chr21	33893097	33893297	0.485000	chr11	78082200	78082400	0.525000
chr5	61265751	61265951	0.375000	chr1	178087000	178087200	0.405000
chr2	10179305	10180305	0.490000	chr1	178093600	178094600	0.739000
chr5	109742091	109742291	0.385000	chr1	178095400	178095600	0.405000
chr8	70381427	70381627	0.335000	chr1	178119800	178120000	0.445000
chr12	10853180	10855180	0.526000	chr1	1781200	1783200	0.611000
chr8	42020501	42020701	0.420000	chr1	178126800	178127000	0.435000
chr4	154558447	154558647	0.425000	chr11	78132600	78132800	0.435000
chr15	70965196	70965596	0.300000	chr1	178133200	178133600	0.362500
chr7	81056474	81056674	0.405000	chr1	178134200	178134400	0.510000
chr1	97306188	97306388	0.435000	chr11	78138800	78139000	0.475000
chr1	222553394	222553594	0.550000	chr11	78139600	78139800	0.660000
chr2	226742247	226742647	0.452500	chr11	78140800	78141200	0.492500
chr15	100480854	100481054	0.320000	chr11	78156200	78156400	0.350000
chr7	153721949	153722149	0.405000	chr1	178161200	178161400	0.415000
chr16	10251136	10251336	0.420000	chr11	78167200	78167400	0.570000
chr1	158033918	158034118	0.540000	chr11	78169000	78169200	0.585000
chr5	180287883	180288083	0.490000	chr11	78179800	78180000	0.555000
chr4	134820104	134820704	0.371667	chr11	78180800	78181400	0.405000
chr7	81135722	81136722	0.409000	chr11	78188200	78189200	0.690000
chrX	83172946	83173346	0.385000	chr1	178189800	178190200	0.425000
chr12	93977714	93977914	0.465000	chr11	78190000	78190200	0.595000
chr14	95772867	95773067	0.490000	chr11	78192400	78192600	0.570000
chr2	90052273	90052473	0.445000	chr1	178192800	178193000	0.485000
chr8	132139081	132139281	0.430000	chr11	78193200	78193400	0.470000
chr10	101567495	101567695	0.455000	chr11	78197800	78198000	0.645000
chr13	75789784	75789984	0.440000	chr11	78202800	78203000	0.485000
chr5	83671464	83671664	0.305000	chr11	78203400	78203600	0.390000
chr12	121497417	121497617	0.540000	chr11	78213000	78213200	0.585000
chr21	32647874	32648074	0.495000	chr11	78213800	78214000	0.540000
chr11	32278353	32278553	0.510000	chr11	78214400	78214600	0.565000
chr5	54052860	54053060	0.430000	chr11	78216000	78216200	0.545000
chr2	35442199	35442599	0.510000	chr11	78216800	78217200	0.545000
chr14	68427303	68427503	0.525000	chr11	78223400	78223600	0.555000
chrY	14556916	14557716	0.425000	chr11	78228000	78228800	0.455000
chr15	87557128	87557528	0.440000	chr11	78230400	78230800	0.467500
chr2	9822352	9822752	0.472500	chr11	78257000	78257400	0.485000
chr16	25927207	25927407	0.405000	chr11	78260200	78260400	0.460000
chr8	62033646	62034046	0.402500	chr11	78261400	78261800	0.440000
chr5	140572557	140572757	0.555000	chr1	17826200	17826400	0.655000
chr9	18929361	18929561	0.495000	chr11	78262400	78262600	0.550000
chr8	9860578	9860778	0.380000	chr11	78268600	78268800	0.455000
chr3	140719620	140719820	0.375000	chr1	178275600	178275800	0.400000
chr6	58754716	58754916	0.415000	chr11	78277600	78277800	0.490000
chr21	42520059	42520259	0.320000	chr1	178278200	178278400	0.460000
chr1	3367767	3367967	0.305000	chr1	178283000	178283200	0.345000
chr1	174052681	174052881	0.365000	chr1	178283600	178283800	0.390000
chr3	150347852	150348052	0.415000	chr11	78285200	78285400	0.420000
chr18	61241226	61241626	0.360000	chr1	178287000	178287400	0.445000
chr2	224461818	224462018	0.355000	chr11	78289600	78289800	0.380000
chr12	64924417	64924617	0.430000	chr11	78290400	78290600	0.445000
chr21	25872492	25872692	0.420000	chr11	78292200	78292400	0.435000
chr5	12063247	12063447	0.335000	chr11	78293000	78293200	0.405000
chr7	30769875	30770075	0.455000	chr11	78296000	78296200	0.460000
chr1	233957434	233957634	0.465000	chr1	178300000	178300200	0.480000
chr6	132131459	132131659	0.400000	chr1	178310800	178311000	0.405000
chr5	175209696	175209896	0.520000	chr11	78311800	78312000	0.530000
chr8	74290952	74291152	0.350000	chr1	178312600	178312800	0.370000
chrX	109122295	109122495	0.360000	chr11	78312800	78313000	0.410000
chr18	29365224	29365824	0.390000	chr11	78313600	78314200	0.418333
chr4	182313684	182314084	0.437500	chr11	78314800	78315200	0.477500
chr6	161502449	161502649	0.475000	chr11	78315800	78316000	0.480000
chrX	110276723	110277123	0.467500	chr11	78318200	78318600	0.475000
chr16	55158218	55158418	0.460000	chr11	78319000	78319200	0.490000
chr15	92811561	92811761	0.405000	chr11	78319800	78320000	0.490000
chr6	158696177	158696377	0.455000	chr11	78323400	78323600	0.480000
chr6	64768945	64769145	0.375000	chr11	78325600	78325800	0.395000
chr11	93341407	93341607	0.400000	chr11	78337200	78337400	0.420000
chr11	22915190	22915390	0.375000	chr11	78338400	78338600	0.395000
chr8	108633126	108633326	0.350000	chr11	78339600	78339800	0.425000
chr3	88638344	88638544	0.375000	chr11	78340200	78340400	0.435000
chr12	103489040	103489240	0.405000	chr1	178344600	178344800	0.355000
chr10	124834585	124835385	0.431250	chr11	78350600	78351400	0.435000
chrX	122502706	122503106	0.370000	chr11	78352200	78352600	0.485000
chr12	62839664	62839864	0.425000	chr11	78354800	78355000	0.455000
chr1	56686427	56686627	0.440000	chr11	78355400	78355600	0.470000
chr17	56346095	56346295	0.395000	chr11	78360000	78360200	0.475000
chr1	30446185	30446385	0.580000	chr11	783600	783800	0.635000
chr4	93273456	93273656	0.405000	chr1	178362000	178362200	0.480000
chr12	10292142	10292742	0.365000	chr11	78363200	78363800	0.396667
chr2	75965357	75965557	0.375000	chr11	78364200	78364400	0.455000
chr5	89075550	89075950	0.445000	chr11	78370800	78371200	0.522500
chr2	122593202	122593402	0.375000	chr11	78378200	78378400	0.395000
chr9	63951667	63952067	0.000000	chr11	78379000	78379400	0.377500
chr10	5185343	5185543	0.335000	chr11	78380800	78381000	0.405000
chr12	75922979	75923179	0.410000	chr11	78381400	78381600	0.430000
chr21	41875494	41875894	0.390000	chr11	78390800	78391200	0.415000
chr4	62233336	62233536	0.240000	chr11	78393000	78393200	0.435000
chr15	35450198	35450398	0.255000	chr11	78395600	78395800	0.400000
chr11	26600747	26600947	0.380000	chr11	78397600	78397800	0.415000
chr10	20934186	20934386	0.440000	chr1	178398800	178399000	0.465000
chr16	7087881	7088081	0.420000	chr11	78400200	78400400	0.450000
chr5	159425510	159425710	0.445000	chr11	78400800	78401000	0.460000
chr1	47864354	47864554	0.370000	chr11	78406600	78406800	0.400000
chr1	239182901	239183101	0.440000	chr1	178407800	178408000	0.460000
chr12	125397854	125398054	0.435000	chr1	178409000	178409200	0.480000
chr8	120561444	120561644	0.285000	chr11	78414600	78414800	0.435000
chr3	106272624	106273424	0.372500	chr11	78415200	78416000	0.385000
chr11	9616781	9616981	0.460000	chr11	78416400	78416600	0.590000
chr12	114024921	114025121	0.550000	chr11	78417000	78417200	0.645000
chr10	32650737	32650937	0.585000	chr11	78417800	78418000	0.855000
chr15	76713131	76713331	0.430000	chr11	78418800	78419000	0.460000
chr6	75000646	75001046	0.395000	chr11	78419400	78419800	0.420000
chr17	72747833	72748633	0.443750	chr11	78420400	78421200	0.496250
chr9	108742796	108743596	0.360000	chr11	78424400	78425200	0.391250
chr9	75369575	75369975	0.402500	chr11	78427600	78428000	0.420000
chr4	157569460	157569660	0.435000	chr11	78428400	78428600	0.455000
chr11	106020987	106021787	0.395000	chr11	78429200	78430000	0.401250
chr4	21071533	21071733	0.285000	chr11	78438600	78438800	0.330000
chr7	116942661	116943061	0.355000	chr11	78446200	78446600	0.365000
chr11	79490257	79490457	0.425000	chr11	78448600	78448800	0.445000
chr6	94726985	94727185	0.425000	chr11	78465400	78465600	0.545000
chr20	34760880	34761080	0.475000	chr11	78476200	78476400	0.530000
chr5	58992554	58992954	0.322500	chr1	178484800	178485200	0.412500
chr1	208993355	208993555	0.405000	chr1	178485600	178485800	0.425000
chr2	218019818	218020018	0.575000	chr1	178486800	178487000	0.755000
chr2	136437248	136437448	0.500000	chr1	178501200	178501400	0.540000
chr5	180261072	180261272	0.515000	chr1	178501800	178502000	0.580000
chr14	48116984	48117184	0.395000	chr11	78504200	78504400	0.365000
chr11	23940409	23940609	0.430000	chr1	178506800	178507000	0.490000
chr6	164263613	164263813	0.395000	chr1	178532400	178532600	0.570000
chr8	20926708	20926908	0.455000	chr1	178533400	178533600	0.485000
chr13	68359609	68359809	0.275000	chr11	78533400	78533600	0.330000
chr15	84159142	84159342	0.520000	chr1	178537000	178537200	0.535000
chr13	39632370	39632570	0.495000	chr1	178538600	178538800	0.580000
chr3	95251741	95251941	0.425000	chr1	178540200	178540400	0.480000
chr12	68750071	68751471	0.472143	chr1	178542200	178543600	0.637143
chr11	42132082	42132282	0.305000	chr11	78564400	78564600	0.375000
chr12	2947230	2948230	0.463000	chr11	78574800	78575800	0.494000
chr12	80270947	80271147	0.420000	chr1	178576000	178576200	0.435000
chr9	68600794	68600994	0.460000	chr11	78576600	78576800	0.470000
chr3	26350751	26350951	0.405000	chr11	78577600	78577800	0.490000
chr3	186530224	186530424	0.425000	chr1	178578600	178578800	0.475000
chr10	48715669	48715869	0.505000	chr1	178579200	178579400	0.520000
chr3	129750246	129750446	0.530000	chr1	178579800	178580000	0.540000
chr12	39384342	39384542	0.440000	chr1	178581400	178581600	0.530000
chr4	85981197	85981397	0.360000	chr11	78586600	78586800	0.395000
chr3	80456764	80457364	0.336667	chr1	178605800	178606400	0.465000
chr14	57918760	57918960	0.445000	chr11	78607800	78608000	0.460000
chr11	8954704	8954904	0.490000	chr1	178608000	178608200	0.505000
chr8	70571414	70571614	0.395000	chr1	178608600	178608800	0.435000
chr1	42906531	42906731	0.435000	chr1	178611000	178611200	0.445000
chr2	127213773	127213973	0.350000	chr1	178644400	178644600	0.405000
chr11	127936397	127936597	0.450000	chr11	78645400	78645600	0.475000
chr4	128610449	128610849	0.447500	chr11	78646600	78647000	0.452500
chr16	55309365	55309565	0.465000	chr1	178664400	178664600	0.490000
chr7	37857491	37857691	0.345000	chr11	78666800	78667000	0.370000
chr4	161901228	161901428	0.405000	chr1	178692600	178692800	0.425000
chr10	11498372	11498572	0.405000	chr1	178695200	178695400	0.440000
chr14	58050147	58050347	0.535000	chr11	78715800	78716000	0.555000
chr16	6266590	6266790	0.455000	chr1	178724600	178724800	0.465000
chr6	30656025	30656825	0.545000	chr1	178725200	178726000	0.766250
chr4	77328718	77328918	0.360000	chr1	178726400	178726600	0.390000
chr11	63139337	63139537	0.390000	chr1	178727200	178727400	0.425000
chr10	63784373	63784573	0.335000	chr1	178727800	178728000	0.365000
chr3	133059275	133059475	0.340000	chr1	178739800	178740000	0.400000
chr10	116128631	116128831	0.400000	chr1	178768400	178768600	0.475000
chr1	130231151	130231351	0.000000	chr1	178780200	178780400	0.405000
chr17	18294144	18294544	0.455000	chr11	78798600	78799000	0.557500
chr14	50923364	50923564	0.530000	chr11	78812600	78812800	0.540000
chr4	68624624	68624824	0.325000	chr11	78816000	78816200	0.480000
chr7	138514660	138514860	0.340000	chr11	78828600	78828800	0.405000
chr17	59026482	59026682	0.350000	chr1	178829000	178829200	0.350000
chr20	49920382	49920582	0.480000	chr11	78852400	78852600	0.545000
chr8	59896582	59896782	0.285000	chr1	178876000	178876200	0.335000
chr8	114274492	114274892	0.342500	chr1	178898400	178898800	0.332500
chr19	20993707	20993907	0.450000	chr1	1789200	1789400	0.470000
chr14	39658198	39658798	0.391667	chr11	7892400	7893000	0.415000
chrX	140008460	140008660	0.380000	chr1	178932400	178932600	0.410000
chr13	27403321	27403521	0.420000	chr1	178934600	178934800	0.440000
chr13	48802480	48802880	0.327500	chr11	78935400	78935800	0.360000
chr5	178129099	178129299	0.500000	chr1	178943000	178943200	0.525000
chr22	20891306	20891506	0.455000	chr11	78944000	78944200	0.490000
chr12	54415872	54416072	0.420000	chr1	178973800	178974000	0.485000
chr7	80510659	80510859	0.405000	chr11	7898800	7899000	0.415000
chr20	44282883	44283083	0.470000	chr11	790000	790200	0.780000
chr16	72789715	72789915	0.485000	chr1	179002800	179003000	0.620000
chr4	15244005	15244205	0.505000	chr1	179004200	179004400	0.535000
chr11	116415582	116415782	0.520000	chr1	179014400	179014600	0.525000
chr22	47724249	47724649	0.480000	chr1	179015400	179015800	0.490000
chr2	206013855	206014055	0.485000	chr1	179016400	179016600	0.520000
chr14	97548094	97549094	0.417000	chr1	179017200	179018200	0.423000
chr13	33789757	33789957	0.410000	chr11	79018600	79018800	0.445000
chr1	195782227	195782827	0.303333	chr1	179018800	179019400	0.463333
chr10	63922276	63922476	0.465000	chr1	179020200	179020400	0.540000
chr16	16560848	16561048	0.440000	chr1	179021000	179021200	0.500000
chr4	149992499	149992699	0.455000	chr1	179022000	179022200	0.520000
chr3	135922227	135923027	0.447500	chr1	179025600	179026400	0.772500
chrY	12754223	12754823	0.390000	chr1	179028200	179028800	0.475000
chr10	120199272	120200072	0.387500	chr1	179029400	179030200	0.378750
chr9	40185432	40185632	0.340000	chr1	179031000	179031200	0.360000
chr10	66846560	66846760	0.315000	chr1	179032000	179032200	0.350000
chrX	37636831	37637031	0.300000	chr1	179034800	179035000	0.330000
chr15	63486909	63487109	0.335000	chr1	179037200	179037400	0.400000
chr9	55065118	55065318	0.000000	chr1	179038600	179038800	0.390000
chr15	40581529	40582729	0.481667	chr1	179039200	179040400	0.485000
chr8	73536543	73536743	0.515000	chr1	179042800	179043000	0.535000
chr6	155491757	155491957	0.385000	chr1	179046200	179046400	0.405000
chr3	42102729	42103329	0.461667	chr1	179047000	179047600	0.488333
chr10	95558953	95559153	0.500000	chr1	179058400	179058600	0.535000
chr6	3234096	3234296	0.400000	chr1	179059200	179059400	0.445000
chr10	8212766	8212966	0.375000	chr1	179060400	179060600	0.505000
chr10	125615029	125615229	0.385000	chr1	179061000	179061200	0.430000
chrX	100929592	100929792	0.450000	chr1	179069200	179069400	0.475000
chr11	14246268	14246468	0.435000	chr1	179070400	179070600	0.445000
chr12	29826105	29826305	0.405000	chr11	79076600	79076800	0.450000
chr7	67852598	67852798	0.485000	chr1	179079200	179079400	0.495000
chr12	3465491	3465691	0.450000	chr11	790800	791000	0.655000
chr12	64329376	64330576	0.398333	chr1	179081400	179082600	0.655000
chr11	83266056	83266256	0.435000	chr1	179083000	179083200	0.555000
chr18	36792910	36793110	0.440000	chr1	179083600	179083800	0.495000
chr1	178693330	178693730	0.452500	chr1	179088800	179089200	0.552500
chr6	111558378	111558578	0.460000	chr1	179096000	179096200	0.510000
chr7	27291256	27291456	0.445000	chr11	79100200	79100400	0.510000
chr2	8578953	8579153	0.570000	chr1	179108400	179108600	0.585000
chr5	167533751	167533951	0.390000	chr1	179121200	179121400	0.440000
chr22	18370588	18371188	0.446667	chr1	179129800	179130400	0.458333
chr8	105264168	105264368	0.455000	chr1	179134400	179134600	0.515000
chr14	105924721	105924921	0.485000	chr1	179136400	179136600	0.525000
chr15	54843684	54843884	0.340000	chr1	179142000	179142200	0.345000
chr22	34065366	34065566	0.425000	chr1	179143000	179143200	0.430000
chr21	16698164	16698564	0.310000	chr1	179170000	179170400	0.412500
chr5	81738377	81738577	0.390000	chr1	179175600	179175800	0.405000
chr20	54575730	54575930	0.300000	chr1	179179000	179179200	0.315000
chr8	79085092	79085292	0.305000	chr11	79189200	79189400	0.385000
chr3	562706	562906	0.420000	chr1	179191000	179191200	0.455000
chr15	42461484	42461684	0.390000	chr1	179195400	179195600	0.345000
chr8	83990185	83990385	0.360000	chr1	179208600	179208800	0.420000
chr3	64612269	64612469	0.375000	chr1	179209200	179209400	0.435000
chr10	35954802	35955002	0.480000	chr11	79212800	79213000	0.575000
chr11	130310880	130311080	0.310000	chr1	179218000	179218200	0.385000
chr6	56227321	56227721	0.342500	chr1	179228400	179228800	0.392500
chr6	15023863	15025663	0.482778	chr1	179229200	179231000	0.558333
chr17	51559192	51559592	0.385000	chr1	179233600	179234000	0.455000
chr21	39319476	39319676	0.360000	chr1	179251800	179252000	0.410000
chr7	149982166	149982366	0.470000	chr1	179292400	179292600	0.500000
chr20	62879685	62880285	0.638333	chr1	179293600	179294200	0.705000
chr10	106161458	106161858	0.337500	chr1	179294800	179295200	0.425000
chr8	82329581	82329781	0.405000	chr1	179297200	179297400	0.430000
chr5	118083836	118084036	0.355000	chr1	179299000	179299200	0.430000
chr11	106653	107053	0.375000	chr11	79304600	79305000	0.457500
chr22	26317437	26317637	0.450000	chr1	179308400	179308600	0.505000
chr11	39610881	39611481	0.318333	chr1	179310400	179311000	0.350000
chr12	98298226	98298426	0.390000	chr1	179315000	179315200	0.430000
chr9	88726751	88726951	0.355000	chr1	179317600	179317800	0.335000
chr1	188595655	188595855	0.270000	chr1	179318600	179318800	0.385000
chr2	220850720	220850920	0.360000	chr1	179327800	179328000	0.380000
chr1	112252833	112253033	0.450000	chr1	179341000	179341200	0.455000
chr3	138546620	138546820	0.420000	chr1	179365800	179366000	0.565000
chr20	11228039	11228439	0.352500	chr11	7936600	7937000	0.435000
chrX	54201249	54201449	0.330000	chr1	179369800	179370000	0.345000
chr9	79562798	79562998	0.485000	chr11	793800	794000	0.635000
chr3	50474576	50474776	0.440000	chr11	79387600	79387800	0.465000
chr16	49660146	49660346	0.475000	chr11	79394800	79395000	0.535000
chr18	27073164	27073364	0.485000	chr11	79400800	79401000	0.550000
chr15	36214999	36215199	0.420000	chr11	79406400	79406600	0.425000
chr2	166009764	166010164	0.262500	chr1	179418000	179418400	0.460000
chr2	2731993	2732993	0.505000	chr11	79440200	79441200	0.711000
chrY	23178210	23178410	0.400000	chr11	79441600	79441800	0.455000
chr6	66887963	66888163	0.390000	chr1	179447600	179447800	0.475000
chr4	135498693	135499493	0.328750	chr1	179448200	179449000	0.386250
chr5	105281784	105281984	0.580000	chr11	79493600	79493800	0.625000
chr1	93655156	93655356	0.430000	chr11	79500600	79500800	0.520000
chr11	22463830	22464030	0.395000	chr11	79506800	79507000	0.460000
chr13	104103259	104103459	0.490000	chr11	795400	795600	0.685000
chr17	15513610	15513810	0.470000	chr11	79544400	79544600	0.510000
chr8	117777607	117777807	0.710000	chr1	179586400	179586600	0.735000
chr14	102636995	102637195	0.335000	chr1	179599800	179600000	0.340000
chr16	64514435	64514635	0.470000	chr11	796200	796400	0.660000
chr3	25146230	25146430	0.395000	chr1	179706400	179706600	0.420000
chr12	61278471	61278671	0.420000	chr11	79708400	79708600	0.475000
chr20	22642345	22642545	0.415000	chr1	179710000	179710200	0.430000
chr3	14568293	14568693	0.527500	chr11	797200	797600	0.635000
chr1	211516940	211517540	0.533333	chr1	179743200	179743800	0.770000
chr2	11868083	11868483	0.420000	chr1	179775000	179775400	0.462500
chr1	113874435	113874635	0.375000	chr1	179780000	179780200	0.455000
chr1	28106205	28106605	0.500000	chr1	179784000	179784400	0.502500
chr3	97665469	97665869	0.440000	chr11	79794000	79794400	0.457500
chr20	15331649	15331849	0.360000	chr1	179810000	179810200	0.480000
chr3	29412587	29412787	0.410000	chr1	179812600	179812800	0.570000
chr6	128993629	128993829	0.335000	chr1	179814800	179815000	0.495000
chr9	38009055	38009255	0.555000	chr1	179815400	179815600	0.570000
chr8	53207391	53207791	0.440000	chr1	179818800	179819200	0.600000
chr6	126069238	126069438	0.415000	chr11	798200	798400	0.815000
chr13	109502906	109503106	0.405000	chr1	179820400	179820600	0.440000
chr18	69841218	69841418	0.540000	chr1	179824400	179824600	0.620000
chr2	106639986	106640186	0.375000	chr1	179831000	179831200	0.455000
chr2	241462257	241462657	0.390000	chr1	179832000	179832400	0.422500
chr2	222807074	222807274	0.420000	chr1	179836600	179836800	0.460000
chr2	169561299	169561499	0.365000	chr1	179857200	179857400	0.375000
chr4	129294122	129294322	0.430000	chr1	179867800	179868000	0.470000
chr8	143351672	143352072	0.480000	chr11	7987000	7987400	0.505000
chr10	52331817	52332017	0.395000	chr1	179876400	179876600	0.355000
chr2	16420276	16420476	0.435000	chr1	179877800	179878000	0.595000
chr12	80693583	80693783	0.285000	chr1	179879800	179880000	0.405000
chr5	36630941	36631341	0.405000	chr1	179880600	179881000	0.435000
chr6	45012331	45013931	0.411250	chr1	179881800	179883400	0.604375
chr12	82065199	82065399	0.380000	chr1	179883800	179884000	0.475000
chr6	169069228	169069428	0.430000	chr1	179888200	179888400	0.445000
chr8	142265542	142265942	0.440000	chr1	179889600	179890000	0.442500
chr10	4764467	4764667	0.375000	chr1	179911000	179911200	0.340000
chr1	70837790	70837990	0.330000	chr1	179926600	179926800	0.370000
chr12	121366488	121366688	0.375000	chr1	179931000	179931200	0.395000
chr19	26416915	26417315	0.392500	chr1	179950600	179951000	0.480000
chr1	152317370	152317570	0.340000	chr1	179952200	179952400	0.405000
chr16	65712441	65712641	0.340000	chr11	79953200	79953400	0.360000
chr6	162428926	162430526	0.442500	chr1	179953800	179955400	0.580625
chr13	1264740	1264940	0.000000	chr1	179955800	179956000	0.360000
chr7	9663127	9663327	0.490000	chr1	179969000	179969200	0.510000
chr2	124313104	124313304	0.345000	chr1	179972000	179972200	0.380000
chr1	4286882	4287082	0.330000	chr1	179973800	179974000	0.370000
chr3	140178810	140179610	0.367500	chr1	179977000	179977800	0.377500
chr7	42054059	42054259	0.340000	chr1	180028200	180028400	0.345000
chr1	136714534	136714934	0.000000	chr1	180058000	180058400	0.342500
chr14	38224240	38224440	0.395000	chr11	8006400	8006600	0.455000
chr7	48908618	48908818	0.355000	chr1	180080600	180080800	0.375000
chr12	36307708	36307908	0.390000	chr1	180100800	180101000	0.470000
chr4	100602124	100602324	0.325000	chr1	180109000	180109200	0.445000
chr2	235085412	235085612	0.480000	chr1	180117400	180117600	0.500000
chr15	69683636	69684036	0.400000	chr1	180127600	180128000	0.507500
chr4	170445328	170445528	0.450000	chr1	180131600	180131800	0.525000
chr8	18607997	18608397	0.472500	chr1	180151000	180151400	0.477500
chr3	186301506	186301906	0.447500	chr1	180152600	180153000	0.495000
chrX	80474477	80475077	0.548333	chr1	180154400	180155000	0.723333
chr20	40072104	40072304	0.375000	chr11	80155600	80155800	0.395000
chr8	126510419	126511019	0.443333	chr1	180156200	180156800	0.450000
chr2	198977321	198977521	0.370000	chr1	180157200	180157400	0.545000
chr22	38812195	38812595	0.487500	chr1	180158400	180158800	0.537500
chr2	97018431	97018631	0.410000	chr1	180160400	180160600	0.425000
chr9	89911070	89911270	0.390000	chr1	180163200	180163400	0.330000
chr8	78998726	78999126	0.445000	chr1	180168000	180168400	0.660000
chr13	67341745	67341945	0.455000	chr1	180168800	180169000	0.615000
chr1	199099883	199100083	0.425000	chr1	180169400	180169600	0.505000
chr21	40761094	40761494	0.435000	chr1	180178800	180179200	0.487500
chr15	76132403	76132603	0.450000	chr1	180181200	180181400	0.460000
chr20	10485379	10485579	0.500000	chr1	180188200	180188400	0.675000
chrX	20120217	20120417	0.490000	chr1	180188800	180189000	0.500000
chr17	17609207	17609607	0.570000	chr11	8019000	8019400	0.737500
chr7	35338882	35339082	0.440000	chr1	180190200	180190400	0.520000
chr4	76653666	76653866	0.540000	chr1	180192200	180192400	0.600000
chr3	139591295	139591695	0.597500	chr1	180194800	180195200	0.612500
chr3	105961287	105961487	0.550000	chr11	8019800	8020000	0.780000
chrY	3992180	3992380	0.480000	chr1	180208400	180208600	0.535000
chr10	24671668	24671868	0.430000	chr1	180213600	180213800	0.480000
chr8	130504773	130506173	0.412857	chr1	180229200	180230600	0.711429
chr22	43286605	43286805	0.510000	chr1	180231000	180231200	0.730000
chrX	119376309	119376509	0.525000	chr1	180231600	180231800	0.605000
chr22	9845612	9845812	0.000000	chr11	80240400	80240600	0.355000
chr12	114534478	114534678	0.510000	chr1	180243600	180243800	0.520000
chr21	33799349	33799549	0.500000	chr1	180249400	180249600	0.615000
chr2	18550428	18550628	0.365000	chr1	180252800	180253000	0.460000
chr3	120140970	120141170	0.435000	chr1	180255600	180255800	0.625000
chr20	53927359	53927959	0.460000	chr1	180270000	180270600	0.500000
chr18	53050958	53051358	0.447500	chr1	180271200	180271600	0.607500
chrX	109202992	109203392	0.380000	chr1	180279000	180279400	0.402500
chr18	11401356	11401956	0.371667	chr1	180289000	180289600	0.376667
chr9	4715463	4715663	0.480000	chr1	180290200	180290400	0.520000
chr4	51315128	51315328	0.365000	chr1	1803000	1803200	0.370000
chr3	70332323	70332523	0.475000	chr1	180310200	180310400	0.495000
chr1	150442113	150442313	0.325000	chr11	8033400	8033600	0.525000
chr2	84851630	84851830	0.415000	chr1	180344200	180344400	0.445000
chr4	172928835	172929035	0.370000	chr1	180358800	180359000	0.435000
chr13	70881964	70882164	0.310000	chr1	180365200	180365400	0.370000
chr5	21909694	21909894	0.320000	chr1	180397200	180397400	0.360000
chr8	119690944	119691544	0.433333	chr1	180402200	180402800	0.436667
chr4	177906260	177906860	0.345000	chr1	180415600	180416200	0.340000
chr4	128212589	128212989	0.370000	chr1	180429000	180429400	0.377500
chr8	56568655	56568855	0.485000	chr11	804400	804600	0.670000
chr14	66785138	66785738	0.391667	chr1	180482600	180483200	0.371667
chr22	49001279	49001479	0.325000	chr1	180494400	180494600	0.390000
chr7	109596271	109596871	0.493333	chr11	805000	805600	0.770000
chr4	25991186	25991586	0.545000	chr1	180502600	180503000	0.677500
chr9	102740483	102740683	0.355000	chr1	180516000	180516200	0.425000
chr1	239161384	239161584	0.365000	chr1	180521600	180521800	0.435000
chr2	241364044	241364244	0.435000	chr1	180522200	180522400	0.460000
chr7	24985666	24985866	0.405000	chr1	180527400	180527600	0.435000
chr9	82198038	82198238	0.420000	chr1	180533600	180533800	0.500000
chr18	58350229	58351029	0.383750	chr1	180562600	180563400	0.461250
chr20	22409744	22410144	0.452500	chr1	180572200	180572600	0.477500
chr18	7354120	7354320	0.380000	chr1	180581800	180582000	0.425000
chr9	78036746	78036946	0.300000	chr1	180585000	180585200	0.420000
chr19	20057312	20057912	0.400000	chr1	180585600	180586200	0.490000
chrX	120786069	120786269	0.445000	chr1	180586600	180586800	0.485000
chr9	80964454	80964654	0.405000	chr11	80594000	80594200	0.435000
chr6	7198549	7198749	0.310000	chr1	180594800	180595000	0.465000
chr17	78547955	78548155	0.365000	chr11	80595200	80595400	0.375000
chr7	145783807	145784007	0.540000	chr1	180603400	180603600	0.550000
chr8	145072638	145072838	0.435000	chr1	180609800	180610000	0.485000
chr7	145712562	145712762	0.420000	chr1	180610600	180610800	0.470000
chr9	40536953	40537153	0.200000	chr1	180611400	180611600	0.450000
chr4	57454711	57454911	0.365000	chr11	80616200	80616400	0.385000
chr5	120882263	120882463	0.415000	chr1	180617800	180618000	0.435000
chr1	14972931	14973131	0.505000	chr1	180631200	180631400	0.545000
chr13	31415680	31416480	0.381250	chr1	180631800	180632600	0.696250
chr6	122073114	122073314	0.305000	chr1	180633200	180633400	0.355000
chr1	212163602	212163802	0.390000	chr1	180633800	180634000	0.395000
chr8	57890428	57890828	0.360000	chr1	180640400	180640800	0.390000
chr8	73764428	73764828	0.410000	chr11	8068600	8069000	0.550000
chr16	60403663	60403863	0.305000	chr1	180691400	180691600	0.330000
chr10	35562420	35562620	0.455000	chr1	18070000	18070200	0.490000
chr4	54956922	54957122	0.460000	chr11	8070600	8070800	0.495000
chr2	5200850	5201250	0.412500	chr1	180710200	180710600	0.457500
chr2	204742499	204742699	0.420000	chr11	80727400	80727600	0.440000
chr9	17386269	17386469	0.255000	chr11	80780000	80780200	0.365000
chr18	37527312	37527912	0.470000	chr11	8081200	8081800	0.763333
chrX	105453562	105453762	0.365000	chr1	180815400	180815600	0.340000
chr15	33729881	33730081	0.400000	chr11	80815800	80816000	0.425000
chr1	17977795	17978195	0.452500	chr1	180816200	180816600	0.477500
chr4	18531575	18531775	0.375000	chr11	80819400	80819600	0.415000
chr2	56284932	56285132	0.305000	chr11	80821200	80821400	0.350000
chr10	29558562	29558762	0.380000	chr1	180845400	180845600	0.405000
chr2	87237354	87237554	0.360000	chr11	80846600	80846800	0.435000
chr6	141498909	141499109	0.305000	chr1	180852000	180852200	0.365000
chrX	63205711	63206111	0.382500	chr1	180854400	180854800	0.440000
chr18	53544308	53544508	0.340000	chr1	180858200	180858400	0.285000
chr16	81443519	81443719	0.565000	chr11	8087400	8087600	0.590000
chr3	17067011	17067211	0.330000	chr1	180882000	180882200	0.395000
chr3	60529529	60529729	0.345000	chr1	180898000	180898200	0.415000
chr3	2118404	2118604	0.265000	chr11	80899400	80899600	0.345000
chr19	3996628	3997228	0.458333	chr1	180912400	180913000	0.748333
chr6	40590783	40590983	0.505000	chr1	180917400	180917600	0.585000
chr8	117977145	117977345	0.555000	chr1	180918600	180918800	0.595000
chr17	40418165	40419365	0.507500	chr11	809200	810400	0.700000
chr7	100836688	100837088	0.570000	chr1	180920600	180921000	0.577500
chr13	56247325	56247525	0.490000	chr1	180923200	180923400	0.505000
chr10	18382475	18382875	0.445000	chr1	180923800	180924200	0.517500
chr8	98458630	98459230	0.456667	chr1	180926200	180926800	0.571667
chrX	89437940	89438140	0.425000	chr11	8092800	8093000	0.440000
chr6	129059009	129059209	0.405000	chr1	180933400	180933600	0.490000
chr2	174547382	174547782	0.517500	chr1	180954200	180954600	0.730000
chr20	866442	866642	0.520000	chr1	180969600	180969800	0.560000
chr15	92808000	92808200	0.470000	chr1	180975600	180975800	0.475000
chr18	32449326	32449526	0.410000	chr1	180981600	180981800	0.485000
chr20	59548668	59548868	0.395000	chr11	8099400	8099600	0.470000
chr10	29400525	29400725	0.435000	chr1	18100600	18100800	0.490000
chr13	47482930	47483130	0.375000	chr1	181013200	181013400	0.450000
chr14	79637204	79637404	0.320000	chr1	181015200	181015400	0.365000
chr8	83210665	83210865	0.475000	chr1	181019400	181019600	0.490000
chr3	133933919	133935319	0.571429	chr1	181022000	181023400	0.621429
chr5	23101687	23102487	0.396250	chr1	181033200	181034000	0.461250
chrY	25037902	25038902	0.417000	chr1	181035800	181036800	0.447000
chr22	31997857	31998057	0.510000	chr1	181038600	181038800	0.515000
chr4	55199664	55200064	0.350000	chr1	181043000	181043400	0.517500
chr7	2935453	2935853	0.542500	chr1	181044400	181044800	0.585000
chr8	125551570	125551970	0.442500	chr1	181062000	181062400	0.485000
chr12	120968479	120968879	0.422500	chr1	181062800	181063200	0.435000
chr3	25802441	25802641	0.400000	chr1	181064200	181064400	0.440000
chr4	11975101	11975301	0.285000	chr1	181080600	181080800	0.395000
chrX	116396674	116396874	0.440000	chr1	181084400	181084600	0.470000
chr10	2381067	2381267	0.500000	chr1	181086200	181086400	0.505000
chr1	56801789	56802589	0.417500	chr1	181087000	181087800	0.442500
chr7	69421559	69424759	0.465000	chr1	181088400	181091600	0.564375
chr2	97229331	97229531	0.355000	chr11	81095600	81095800	0.345000
chr12	123235004	123235404	0.427500	chr1	181099600	181100000	0.442500
chr20	22068729	22068929	0.350000	chr11	811000	811200	0.430000
chr10	20760756	20760956	0.355000	chr1	181100600	181100800	0.450000
chr9	68702188	68702788	0.453333	chr1	181101600	181102200	0.536667
chr8	1811516	1812516	0.601000	chr1	181104600	181105600	0.712000
chr3	100701691	100701891	0.505000	chr1	181110200	181110400	0.565000
chr11	57129074	57129274	0.385000	chr1	181112600	181112800	0.540000
chrY	22093782	22093982	0.475000	chr1	181113200	181113400	0.600000
chr10	88040918	88041518	0.415000	chr1	181124200	181124800	0.496667
chr1	121472157	121472357	0.455000	chr1	181127000	181127200	0.570000
chr12	116590947	116592347	0.485000	chr1	181128800	181130200	0.532143
chr19	2143096	2143296	0.475000	chr1	181131400	181131600	0.510000
chr8	122500332	122502132	0.427222	chr1	181134600	181136400	0.496667
chr12	62087439	62088039	0.413333	chr1	181141400	181142000	0.556667
chr22	25789526	25789726	0.465000	chr1	181142600	181142800	0.580000
chr6	148116742	148116942	0.505000	chr1	181149800	181150000	0.535000
chr11	133233224	133233824	0.425000	chr1	181151600	181152200	0.435000
chr2	101594898	101595298	0.470000	chr1	181153000	181153400	0.545000
chr22	25257322	25257522	0.425000	chr1	181159400	181159600	0.540000
chr10	126057784	126057984	0.425000	chr1	181161400	181161600	0.550000
chr17	55315649	55315849	0.390000	chr1	181166600	181166800	0.490000
chr10	59903356	59903556	0.445000	chr1	181180000	181180200	0.520000
chr1	18141692	18141892	0.485000	chr11	811800	812000	0.570000
chr13	36389353	36389553	0.395000	chr1	181190000	181190200	0.770000
chr17	36636469	36636869	0.492500	chr1	181190600	181191000	0.562500
chr11	30025036	30025236	0.360000	chr11	81237200	81237400	0.355000
chr8	3304908	3305108	0.280000	chr11	81287400	81287600	0.310000
chr4	93752511	93752711	0.510000	chr11	813800	814000	0.595000
chr18	7479287	7479687	0.302500	chr1	181396200	181396600	0.460000
chr2	194449308	194449508	0.475000	chr1	181398000	181398200	0.510000
chr3	55212601	55212801	0.430000	chr1	181423600	181423800	0.475000
chr21	43599633	43599833	0.485000	chr1	181425000	181425200	0.510000
chr9	5628394	5628594	0.475000	chr1	181448600	181448800	0.480000
chr22	28989204	28989404	0.450000	chr1	181479200	181479400	0.495000
chr9	113854243	113854443	0.555000	chr1	181482600	181482800	0.675000
chr1	244228599	244228999	0.500000	chr1	181485800	181486200	0.605000
chr10	82978440	82978840	0.385000	chr11	8149800	8150200	0.442500
chr4	30267888	30268688	0.397500	chr1	181504400	181505200	0.477500
chr2	7152157	7152357	0.440000	chr1	181548600	181548800	0.450000
chr20	15712502	15712702	0.455000	chr1	181557400	181557600	0.500000
chr16	76331310	76331510	0.515000	chr1	181588000	181588200	0.550000
chr8	129371625	129371825	0.390000	chr11	8159400	8159600	0.425000
chr2	113670664	113670864	0.480000	chr1	18160600	18160800	0.545000
chr3	195520665	195520865	0.435000	chr11	816400	816600	0.600000
chr8	131144249	131144449	0.385000	chr11	81644400	81644600	0.435000
chr6	147783779	147783979	0.420000	chr1	181676400	181676600	0.440000
chr10	38871383	38871983	0.380000	chr11	8168600	8169200	0.648333
chrX	115582481	115582681	0.335000	chr1	181718200	181718400	0.365000
chr1	234154754	234154954	0.445000	chr1	18178200	18178400	0.450000
chr10	58014168	58014368	0.340000	chr11	81787600	81787800	0.360000
chrY	4842815	4843415	0.323333	chr11	81869800	81870400	0.403333
chr10	109795158	109795358	0.315000	chr11	81874800	81875000	0.395000
chr1	146849069	146849269	0.435000	chr1	181894000	181894200	0.455000
chr1	177048303	177048503	0.460000	chr1	181894600	181894800	0.480000
chr9	117906986	117907186	0.385000	chr11	81899200	81899400	0.390000
chr21	1791727	1791927	0.000000	chr1	181906000	181906200	0.395000
chr6	34243930	34244330	0.625000	chr11	819200	819600	0.752500
chr1	27197297	27197497	0.515000	chr11	8192600	8192800	0.555000
chr4	100810592	100810792	0.345000	chr1	181937000	181937200	0.460000
chr12	17730332	17730532	0.265000	chr11	81942800	81943000	0.350000
chr7	95279343	95279543	0.395000	chr11	8195000	8195200	0.475000
chr21	43023521	43023721	0.420000	chr1	181955200	181955400	0.485000
chr10	52538961	52539161	0.340000	chr11	81979600	81979800	0.370000
chr2	221736627	221736827	0.490000	chr11	8198000	8198200	0.520000
chr7	90405065	90405265	0.475000	chr11	820000	820200	0.670000
chr9	16072071	16073271	0.431667	chr11	8201600	8202800	0.465833
chr3	52517918	52518518	0.611667	chr1	182029600	182030200	0.711667
chr18	56308495	56308695	0.295000	chr1	182041600	182041800	0.320000
chr2	213331220	213331420	0.445000	chr11	8204200	8204400	0.525000
chr12	56928716	56928916	0.475000	chr1	182045600	182045800	0.490000
chr18	54066009	54066209	0.365000	chr1	182047000	182047200	0.370000
chr15	18803975	18804175	0.395000	chr1	182051200	182051400	0.400000
chr20	27878967	27879167	0.410000	chr1	182054800	182055000	0.415000
chr11	44031184	44031784	0.490000	chr11	8206400	8207000	0.510000
chr2	135758814	135759014	0.560000	chr1	182069000	182069200	0.630000
chr18	24617438	24617838	0.462500	chr1	182081000	182081400	0.467500
chr11	69287359	69287559	0.510000	chr1	182085000	182085200	0.610000
chr1	37334482	37334682	0.485000	chr1	182087400	182087600	0.520000
chr19	49190803	49191203	0.507500	chr1	182088000	182088400	0.570000
chr1	218377470	218377670	0.455000	chr11	8209200	8209400	0.590000
chr15	34576071	34576471	0.482500	chr1	182114600	182115000	0.530000
chr8	47638322	47638722	0.422500	chr11	821200	821600	0.607500
chr4	85578292	85578692	0.407500	chr1	182126400	182126800	0.467500
chrX	67628690	67628890	0.370000	chr1	182139600	182139800	0.395000
chr18	2713529	2713729	0.435000	chr1	182143200	182143400	0.490000
chr19	29309318	29309718	0.477500	chr1	182144200	182144600	0.565000
chrX	3142966	3143166	0.490000	chr1	182145600	182145800	0.505000
chr20	28665683	28666083	0.357500	chr1	182147200	182147600	0.392500
chr6	167730201	167730401	0.415000	chr1	182149600	182149800	0.470000
chr1	149838958	149839158	0.365000	chr1	182171000	182171200	0.405000
chr4	124055882	124056082	0.460000	chr1	182175400	182175600	0.470000
chr14	63258159	63258359	0.435000	chr11	82182600	82182800	0.485000
chr14	73032824	73033424	0.443333	chr11	8219000	8219600	0.565000
chr13	24075753	24075953	0.470000	chr1	182193000	182193200	0.480000
chr4	162354483	162354683	0.430000	chr1	182194000	182194200	0.475000
chr1	13575741	13575941	0.435000	chr1	18219800	18220000	0.500000
chr20	32974535	32974735	0.540000	chr11	822000	822200	0.625000
chr3	85315223	85315423	0.375000	chr1	182200600	182200800	0.385000
chr18	52285129	52285329	0.475000	chr1	182205800	182206000	0.480000
chr3	16498238	16498438	0.445000	chr1	182211600	182211800	0.465000
chr2	98242954	98243154	0.285000	chr1	182230400	182230600	0.400000
chr20	18211820	18212020	0.530000	chr1	182236400	182236600	0.580000
chr3	54073101	54073301	0.445000	chr1	182248000	182248200	0.450000
chr3	88086716	88086916	0.510000	chr1	182249400	182249600	0.540000
chr2	81038168	81038368	0.475000	chr11	8225600	8225800	0.560000
chr18	60064490	60065290	0.408750	chr1	182257000	182257800	0.445000
chr20	24777376	24777976	0.421667	chr1	182259200	182259800	0.511667
chr21	23139275	23139475	0.440000	chr1	182260600	182260800	0.525000
chr20	20893304	20893504	0.440000	chr1	182262600	182262800	0.455000
chr5	153695877	153696077	0.440000	chr1	182268800	182269000	0.465000
chr3	12884092	12884292	0.505000	chr1	182291600	182291800	0.545000
chr3	72195475	72195675	0.445000	chr1	182292400	182292600	0.490000
chr7	144400968	144401168	0.540000	chr1	182299200	182299400	0.555000
chr17	40193961	40194361	0.532500	chr1	182300000	182300400	0.547500
chr17	46287603	46287803	0.460000	chr1	182301000	182301200	0.465000
chr1	233976320	233976520	0.390000	chr1	182301800	182302000	0.480000
chr15	58513652	58513852	0.500000	chr1	182302400	182302600	0.525000
chr18	14511962	14512762	0.350000	chr1	182314800	182315600	0.473750
chr4	127757119	127757519	0.395000	chr1	182329200	182329600	0.412500
chr1	128211083	128211483	0.000000	chr1	182330200	182330600	0.422500
chr8	86014616	86014816	0.410000	chr1	182332200	182332400	0.470000
chr5	149963843	149964243	0.437500	chr1	182334200	182334600	0.487500
chr4	120032648	120032848	0.385000	chr1	182336600	182336800	0.425000
chr12	3241033	3241233	0.380000	chr1	182338200	182338400	0.475000
chrX	147898216	147898616	0.432500	chr1	182339000	182339400	0.470000
chr10	87850317	87850517	0.440000	chr1	182340400	182340600	0.560000
chr6	80899474	80899674	0.440000	chr1	18234800	18235000	0.515000
chr18	39292350	39292750	0.255000	chr1	182355400	182355800	0.377500
chr18	64109782	64110182	0.447500	chr1	182358400	182358800	0.462500
chr8	112376517	112376917	0.355000	chr1	182359600	182360000	0.515000
chr12	101732957	101733557	0.406667	chr1	182362600	182363200	0.526667
chr17	14841579	14841979	0.477500	chr1	182380800	182381200	0.490000
chr8	107826797	107826997	0.385000	chr1	182381600	182381800	0.400000
chrX	29562757	29562957	0.355000	chr1	182382400	182382600	0.425000
chr9	10591191	10591791	0.383333	chr1	182383000	182383600	0.403333
chr10	74906451	74906651	0.320000	chr1	182384000	182384200	0.505000
chr8	118390067	118390867	0.470000	chr1	182385200	182386000	0.480000
chr16	55367296	55367496	0.350000	chr1	182386600	182386800	0.440000
chr14	58461198	58461798	0.368333	chr1	182388600	182389200	0.435000
chr12	37996503	37996703	0.415000	chr1	182389600	182389800	0.485000
chr2	37783344	37783544	0.435000	chr1	182390200	182390400	0.475000
chr3	52396137	52397137	0.606000	chr1	182391400	182392400	0.712000
chr4	182885657	182886457	0.388750	chr1	182393800	182394600	0.457500
chr8	116063492	116063692	0.340000	chr1	182396200	182396400	0.400000
chr2	85440951	85441151	0.425000	chr1	182396800	182397000	0.480000
chr3	185644656	185644856	0.455000	chr1	182397800	182398000	0.475000
chr6	120377834	120378034	0.340000	chr1	182404800	182405000	0.465000
chr7	43013493	43013693	0.430000	chr1	182430800	182431000	0.460000
chr9	9781468	9781668	0.375000	chr11	82431200	82431400	0.430000
chr1	211656048	211656248	0.455000	chr1	182439400	182439600	0.495000
chr18	46732467	46732667	0.465000	chr1	182444600	182444800	0.565000
chr8	26297636	26297836	0.330000	chr1	182446200	182446400	0.420000
chrX	38458914	38459114	0.370000	chr1	182453800	182454000	0.370000
chr3	77549717	77550317	0.293333	chr1	182460200	182460800	0.378333
chr2	41630000	41630200	0.465000	chr11	8247400	8247600	0.595000
chr2	146864245	146864645	0.390000	chr1	182476600	182477000	0.417500
chr1	218007131	218007331	0.400000	chr1	182477400	182477600	0.525000
chr8	79033946	79034146	0.535000	chr1	182484600	182484800	0.545000
chrX	45602159	45602359	0.365000	chr1	182493200	182493400	0.365000
chr10	30914118	30914318	0.315000	chr11	82495000	82495200	0.405000
chr3	70834647	70834847	0.485000	chr1	182507800	182508000	0.525000
chr4	15448706	15448906	0.450000	chr1	182508800	182509000	0.495000
chr4	47680611	47680811	0.420000	chr11	82521600	82521800	0.430000
chr7	81076872	81077272	0.407500	chr11	82547200	82547600	0.460000
chr14	19260444	19260644	0.385000	chr11	82557400	82557600	0.440000
chr11	68339134	68340134	0.499000	chr11	825600	826600	0.610000
chr11	45700103	45700903	0.491250	chr1	182586000	182586800	0.502500
chr9	109121501	109122101	0.470000	chr1	182588800	182589400	0.536667
chr20	16470504	16470904	0.467500	chr11	8259000	8259400	0.502500
chr18	57266676	57266876	0.425000	chr1	182594800	182595000	0.470000
chr6	136332622	136332822	0.480000	chr1	182595800	182596000	0.490000
chr14	56552858	56553058	0.500000	chr1	182599400	182599600	0.635000
chr10	22253872	22254072	0.360000	chr1	182601400	182601600	0.425000
chr15	54760761	54760961	0.470000	chr1	182603400	182603600	0.480000
chrX	91286439	91286639	0.440000	chr1	182604400	182604600	0.715000
chr16	1087983	1088383	0.520000	chr1	182614800	182615200	0.630000
chr7	105061464	105061664	0.390000	chr1	182615600	182615800	0.440000
chr13	87887832	87888032	0.495000	chr11	82616000	82616200	0.510000
chr19	55380563	55380763	0.510000	chr1	182616200	182616400	0.590000
chrX	61083626	61083826	0.440000	chr1	182622000	182622200	0.475000
chr5	132612943	132613143	0.445000	chr1	182626600	182626800	0.465000
chr3	196174908	196175308	0.520000	chr11	8262800	8263200	0.757500
chr4	122658167	122658367	0.480000	chr1	182629800	182630000	0.555000
chrX	100293081	100293481	0.370000	chr11	82632200	82632600	0.382500
chr12	13578847	13579047	0.485000	chr1	182632600	182632800	0.535000
chr11	11459542	11459742	0.490000	chr1	182633800	182634000	0.500000
chr3	58274343	58274543	0.445000	chr11	8263800	8264000	0.540000
chr4	68691499	68691699	0.465000	chr1	182645000	182645200	0.485000
chr2	104143379	104143579	0.445000	chr11	82673800	82674000	0.480000
chr2	215749524	215750124	0.513333	chr11	8267800	8268400	0.711667
chr1	60292393	60292793	0.420000	chr11	82680200	82680600	0.440000
chr4	118908946	118909146	0.460000	chr1	182681200	182681400	0.490000
chr9	75433723	75434123	0.395000	chr11	82682200	82682600	0.440000
chr4	93980073	93980273	0.390000	chr11	82695800	82696000	0.545000
chr14	97524775	97525775	0.466000	chr11	827000	828000	0.712000
chr8	74508848	74509048	0.375000	chr11	82702000	82702200	0.440000
chr10	47747578	47747778	0.405000	chr1	182718400	182718600	0.515000
chr8	1855619	1855819	0.445000	chr11	82718400	82718600	0.480000
chr6	170006087	170006287	0.550000	chr11	82732800	82733000	0.730000
chr13	41145766	41145966	0.490000	chr11	82733800	82734000	0.695000
chr13	106622544	106622744	0.295000	chr11	8273400	8273600	0.275000
chr3	72331501	72331901	0.537500	chr1	182739600	182740000	0.542500
chr21	11462912	11463112	0.405000	chr11	82750800	82751000	0.480000
chrX	19253392	19253792	0.450000	chr1	182761400	182761800	0.477500
chr13	99810206	99810406	0.460000	chr11	82765600	82765800	0.480000
chr2	74272544	74272944	0.480000	chr11	82775800	82776200	0.495000
chr18	25613637	25614237	0.423333	chr1	182782000	182782600	0.500000
chr9	84244254	84244454	0.320000	chr1	182784600	182784800	0.370000
chr22	41706737	41706937	0.420000	chr1	182785400	182785600	0.430000
chr2	147470806	147471006	0.330000	chr1	182786000	182786200	0.455000
chr9	135842448	135842648	0.465000	chr1	182786800	182787000	0.495000
chr2	117855901	117856101	0.485000	chr1	182787800	182788000	0.505000
chr4	106524173	106524373	0.505000	chr1	182789600	182789800	0.735000
chr19	14741904	14742104	0.415000	chr1	182791000	182791200	0.430000
chr4	126271808	126272008	0.420000	chr11	82791200	82791400	0.540000
chr6	52313576	52313776	0.400000	chr1	182791800	182792000	0.420000
chr2	65654996	65655796	0.376250	chr11	82791800	82792600	0.412500
chr20	59846278	59846478	0.360000	chr1	182792400	182792600	0.445000
chr7	122399531	122399931	0.475000	chr11	82793000	82793400	0.480000
chr2	190573279	190573479	0.395000	chr1	182795000	182795200	0.430000
chr3	102447650	102447850	0.285000	chr1	182795600	182795800	0.365000
chr13	73142140	73142340	0.440000	chr1	182806400	182806600	0.570000
chr7	40920431	40920831	0.400000	chr1	182823400	182823800	0.410000
chr3	144459489	144459689	0.375000	chr1	182829600	182829800	0.450000
chr18	19374518	19374918	0.405000	chr11	82833000	82833400	0.407500
chr3	50558275	50559275	0.556000	chr1	182839200	182840200	0.645000
chr2	148641198	148641398	0.395000	chr1	182840800	182841000	0.425000
chr13	57654836	57655036	0.250000	chr1	182841400	182841600	0.395000
chr10	111771988	111772188	0.335000	chr1	182862000	182862200	0.320000
chr17	37044681	37044881	0.370000	chr11	82864400	82864600	0.455000
chr7	97482715	97482915	0.385000	chr11	82867600	82867800	0.430000
chr10	17515248	17515648	0.475000	chr1	182869200	182869600	0.532500
chr15	45236425	45236625	0.380000	chr11	82874000	82874200	0.385000
chr12	44961163	44961363	0.400000	chr11	82883800	82884000	0.405000
chr8	144897347	144899347	0.407000	chr1	182888400	182890400	0.446500
chr4	79572731	79572931	0.455000	chr11	82889400	82889600	0.545000
chr9	87625616	87625816	0.425000	chr1	182891000	182891200	0.525000
chr16	10724896	10725096	0.380000	chr11	82891000	82891200	0.405000
chr2	12344511	12344711	0.385000	chr1	182893400	182893600	0.445000
chr5	45380157	45380357	0.445000	chr11	82895800	82896000	0.450000
chr11	83847686	83847886	0.385000	chr11	82899200	82899400	0.435000
chr10	123202143	123202743	0.556667	chr11	829000	829600	0.656667
chr3	127426997	127428797	0.513333	chr11	82900400	82902200	0.557778
chr8	106941290	106941490	0.320000	chr11	82907400	82907600	0.360000
chr4	157439059	157439859	0.363750	chr1	182909600	182910400	0.413750
chr3	190357083	190357483	0.355000	chr11	82920200	82920600	0.362500
chr4	172146233	172146433	0.310000	chr11	82927400	82927600	0.365000
chr18	34621639	34621839	0.315000	chr1	182928200	182928400	0.410000
chr1	100217299	100217699	0.305000	chr1	182930200	182930600	0.320000
chr5	164027258	164027458	0.355000	chr11	82932600	82932800	0.420000
chr5	120869236	120869436	0.535000	chr1	182942400	182942600	0.570000
chr12	119564231	119565231	0.504000	chr1	182952600	182953600	0.686000
chr19	14232136	14232536	0.490000	chr11	82956000	82956400	0.557500
chr14	34687797	34687997	0.385000	chr1	182956200	182956400	0.540000
chr18	6579884	6580084	0.360000	chr11	82960000	82960200	0.345000
chr7	78208484	78208684	0.345000	chr11	82960600	82960800	0.395000
chr4	124644563	124644763	0.430000	chr1	182962600	182962800	0.495000
chr1	148140627	148141027	0.362500	chr11	82969600	82970000	0.350000
chr12	103370548	103370948	0.367500	chr11	82971600	82972000	0.467500
chr11	75453427	75454027	0.378333	chr1	182978000	182978600	0.393333
chr3	174710652	174711052	0.412500	chr11	82989200	82989600	0.472500
chr3	176257635	176257835	0.375000	chr11	82990000	82990200	0.410000
chr15	67714482	67714682	0.410000	chr11	83002000	83002200	0.485000
chr5	172317562	172317762	0.515000	chr11	83008000	83008200	0.565000
chr13	109948690	109948890	0.450000	chr11	83020000	83020200	0.630000
chr2	45051624	45052024	0.445000	chr11	830200	830600	0.720000
chrX	55663567	55663767	0.470000	chr1	183022400	183022600	0.480000
chr10	133361169	133361769	0.553333	chr1	183023000	183023600	0.786667
chr10	116500261	116500461	0.500000	chr1	183024000	183024200	0.675000
chr12	11908774	11908974	0.410000	chr11	83034400	83034600	0.435000
chr11	73807605	73808005	0.482500	chr11	83035400	83035800	0.495000
chr11	24345642	24345842	0.380000	chr1	183040200	183040400	0.430000
chr8	73713129	73713329	0.285000	chr11	83045000	83045200	0.435000
chr22	49120190	49120390	0.375000	chr1	183048800	183049000	0.420000
chr1	166245819	166246019	0.335000	chr11	83052600	83052800	0.475000
chr15	39340424	39340824	0.377500	chr11	83054000	83054400	0.427500
chr20	29656358	29656758	0.312500	chr1	183060400	183060800	0.387500
chrY	5675191	5675391	0.430000	chr11	83062000	83062200	0.445000
chr7	67630782	67630982	0.370000	chr11	83063200	83063400	0.375000
chr2	172492708	172494508	0.438889	chr11	83070400	83072200	0.492222
chr22	7930649	7931649	0.000000	chr11	83072800	83073800	0.412000
chr3	139315231	139315431	0.500000	chr1	183084200	183084400	0.545000
chr5	40910455	40910655	0.330000	chr1	183087000	183087200	0.360000
chr2	175217635	175217835	0.335000	chr11	83087200	83087400	0.340000
chr21	32341526	32341926	0.400000	chr11	83089000	83089400	0.430000
chr1	62412625	62413025	0.435000	chr11	83092800	83093200	0.480000
chr12	101950046	101950246	0.460000	chr11	831000	831200	0.725000
chr11	118492135	118492335	0.425000	chr11	83115600	83115800	0.470000
chr1	57079033	57079433	0.362500	chr11	83117400	83117800	0.370000
chr5	53180766	53180966	0.390000	chr11	83133800	83134000	0.415000
chr15	57033408	57033608	0.350000	chr11	83141200	83141400	0.405000
chr18	34568706	34568906	0.520000	chr1	183149800	183150000	0.610000
chr8	72336292	72336892	0.293333	chr11	83151400	83152000	0.438333
chr12	28900433	28900633	0.370000	chr11	83152400	83152600	0.380000
chr16	71074156	71074356	0.365000	chr11	83154600	83154800	0.380000
chr18	77398269	77400869	0.453846	chr11	83155800	83158400	0.565769
chr6	123985303	123985903	0.370000	chr11	83159000	83159600	0.353333
chr8	89964148	89964348	0.290000	chr11	83160200	83160400	0.365000
chr3	166853148	166853348	0.260000	chr11	83162400	83162600	0.355000
chr9	9927119	9927319	0.335000	chr11	83174200	83174400	0.295000
chr17	34147578	34147778	0.410000	chr11	8318600	8318800	0.590000
chr20	36070412	36070612	0.530000	chr1	183186200	183186400	0.635000
chr2	241609204	241609404	0.460000	chr11	83187600	83187800	0.485000
chr10	40549527	40549927	0.385000	chr11	83192000	83192400	0.440000
chr15	94679042	94679242	0.335000	chr11	83192800	83193000	0.460000
chr11	61617315	61617715	0.517500	chr11	83193400	83193800	0.580000
chrY	8934842	8935042	0.370000	chr11	83194400	83194600	0.625000
chr1	23252570	23252770	0.395000	chr1	183194800	183195000	0.420000
chr6	8969186	8969586	0.375000	chr11	83195000	83195400	0.400000
chr15	96548526	96548726	0.370000	chr11	83205800	83206000	0.390000
chr3	125454502	125454702	0.395000	chr11	83207000	83207200	0.440000
chr13	60908008	60908208	0.280000	chr1	183209600	183209800	0.450000
chr12	101894689	101894889	0.515000	chr1	183216400	183216600	0.545000
chr3	94802632	94802832	0.410000	chr1	183219000	183219200	0.565000
chr17	15187773	15187973	0.475000	chr11	83220400	83220600	0.500000
chr7	3628316	3628716	0.410000	chr1	183228000	183228400	0.522500
chr19	40892646	40892846	0.315000	chr11	83241400	83241600	0.420000
chr12	131339302	131339502	0.445000	chr1	183243800	183244000	0.460000
chrY	41947561	41947761	0.000000	chr11	83250200	83250400	0.315000
chr5	97850090	97850490	0.257500	chr11	83255400	83255800	0.350000
chr2	20481473	20482473	0.459000	chr11	832600	833600	0.774000
chr11	90656262	90656462	0.475000	chr11	8327800	8328000	0.520000
chr14	57980798	57981198	0.447500	chr1	183280000	183280400	0.510000
chr11	64596131	64596731	0.490000	chr1	183281200	183281800	0.500000
chr6	159115790	159116390	0.523333	chr11	83286000	83286600	0.580000
chr11	44293162	44293362	0.475000	chr1	183287400	183287600	0.510000
chr4	118612022	118612222	0.490000	chr11	83287800	83288000	0.545000
chr6	73275054	73275454	0.535000	chr11	8328800	8329200	0.625000
chr2	88030967	88031167	0.290000	chr11	83289600	83289800	0.385000
chr15	52510335	52510535	0.425000	chr11	83293000	83293200	0.430000
chr17	76414759	76414959	0.570000	chr1	1833000	1833200	0.590000
chr3	114138733	114138933	0.415000	chr11	83315800	83316000	0.445000
chr12	34809418	34809618	0.395000	chr1	183318600	183318800	0.530000
chrX	104765692	104765892	0.405000	chr11	8332200	8332400	0.600000
chr6	41543054	41543454	0.485000	chr11	8334000	8334400	0.595000
chr7	154236001	154236201	0.435000	chr1	183346400	183346600	0.475000
chr6	64759989	64760389	0.387500	chr1	183364000	183364400	0.402500
chr3	171336272	171336472	0.410000	chr11	8338200	8338400	0.615000
chr12	82152618	82152818	0.430000	chr11	83393200	83393400	0.465000
chrX	87162632	87162832	0.345000	chr11	8340400	8340600	0.435000
chr16	66621494	66621694	0.620000	chr1	183416800	183417000	0.645000
chr15	92633528	92634528	0.475000	chr11	834200	835200	0.624000
chr3	128349341	128349541	0.555000	chr11	8343400	8343600	0.600000
chr16	64864116	64864316	0.405000	chr11	83438600	83438800	0.475000
chr7	114266820	114267220	0.325000	chr1	183461400	183461800	0.377500
chr5	38168940	38169340	0.442500	chr1	183466800	183467200	0.447500
chr15	67778548	67778748	0.470000	chr1	183470200	183470400	0.585000
chr1	153329424	153331824	0.437500	chr1	183471000	183473400	0.631250
chr7	16106575	16106775	0.405000	chr1	183476200	183476400	0.420000
chr2	17462857	17463257	0.365000	chr1	183481000	183481400	0.390000
chr6	38766658	38766858	0.330000	chr1	183488000	183488200	0.410000
chr2	101634433	101634633	0.395000	chr1	183495400	183495600	0.405000
chr7	59054090	59054290	0.380000	chr1	183498400	183498600	0.420000
chr11	67148937	67149337	0.367500	chr1	183505400	183505800	0.412500
chr2	123885831	123886231	0.355000	chr1	183543600	183544000	0.385000
chr6	146517647	146517847	0.415000	chr1	183548200	183548400	0.470000
chr5	143259429	143259629	0.565000	chr1	183567600	183567800	0.580000
chr2	38345925	38346125	0.425000	chr1	183568600	183568800	0.535000
chr1	108702074	108702274	0.505000	chr1	183580400	183580600	0.525000
chr1	118959728	118959928	0.425000	chr1	183583600	183583800	0.485000
chr13	32139273	32139473	0.525000	chr1	183585200	183585400	0.560000
chr4	122778922	122779122	0.545000	chr1	183589000	183589200	0.555000
chr6	143560973	143562173	0.511667	chr1	183590000	183591200	0.528333
chr10	67619909	67620309	0.472500	chr1	183593400	183593800	0.497500
chr8	124128685	124129085	0.435000	chr1	183600200	183600600	0.440000
chr12	109419659	109419859	0.515000	chr1	183604600	183604800	0.520000
chr5	13667357	13667557	0.455000	chr1	183609400	183609600	0.505000
chr1	198412010	198412410	0.352500	chr1	183623200	183623600	0.445000
chr17	31018616	31018816	0.435000	chr1	183633000	183633200	0.460000
chr20	39367369	39367569	0.400000	chr1	183633800	183634000	0.420000
chr2	138794283	138795083	0.531250	chr1	183635200	183636000	0.688750
chr1	132438911	132439111	0.000000	chr1	183638800	183639000	0.355000
chr22	29235543	29235943	0.412500	chr11	8364000	8364400	0.415000
chr2	214495936	214496136	0.375000	chr1	183645600	183645800	0.450000
chr1	87774982	87775382	0.382500	chr1	183646600	183647000	0.417500
chr1	45088149	45088549	0.387500	chr1	183652200	183652600	0.392500
chr6	30217493	30217693	0.325000	chr1	183653200	183653400	0.425000
chr18	17654698	17654898	0.400000	chr1	183655600	183655800	0.460000
chr6	68726920	68727120	0.405000	chr11	83682600	83682800	0.430000
chr9	56091980	56092180	0.000000	chr1	183685200	183685400	0.380000
chr4	62517167	62517367	0.450000	chr1	183709000	183709200	0.550000
chr15	17859969	17860169	0.385000	chr11	83711200	83711400	0.460000
chrX	81800185	81800385	0.355000	chr11	83724000	83724200	0.360000
chr9	79961106	79961306	0.340000	chr1	183731400	183731600	0.395000
chr1	63655843	63656043	0.540000	chr1	18374000	18374200	0.595000
chr18	10685474	10685674	0.530000	chr11	837800	838000	0.675000
chr6	16809637	16809837	0.325000	chr1	183792400	183792600	0.355000
chr4	142934997	142935197	0.405000	chr1	183805000	183805200	0.685000
chr2	30419472	30419872	0.417500	chr1	183807600	183808000	0.427500
chr6	6394583	6394783	0.395000	chr1	183810200	183810400	0.420000
chr1	149219974	149220174	0.340000	chr11	83820000	83820200	0.315000
chr3	71738005	71738205	0.390000	chr1	183824400	183824600	0.400000
chr11	2051032	2051232	0.330000	chr11	83828000	83828200	0.380000
chr7	90545664	90545864	0.365000	chr1	183832600	183832800	0.390000
chr7	109775256	109775456	0.325000	chr11	83836800	83837000	0.485000
chr12	63822950	63823350	0.480000	chr11	838400	838800	0.632500
chr20	42207036	42207236	0.430000	chr1	183842600	183842800	0.450000
chr4	142289156	142289356	0.270000	chr11	83845800	83846000	0.325000
chr14	73133329	73133529	0.455000	chr11	8384600	8384800	0.460000
chr7	20676412	20676612	0.415000	chr1	183873800	183874000	0.430000
chrX	103789740	103789940	0.370000	chr1	183881000	183881200	0.385000
chr1	231083856	231084056	0.460000	chr1	183883800	183884000	0.505000
chr4	86059430	86059630	0.365000	chr1	183884600	183884800	0.405000
chr2	104621980	104622180	0.275000	chr1	183888200	183888400	0.365000
chr8	7002294	7002494	0.420000	chr11	8389000	8389200	0.490000
chr11	105078822	105079022	0.305000	chr1	183896600	183896800	0.355000
chr11	85366738	85366938	0.290000	chr1	183902000	183902200	0.400000
chr11	126868546	126868746	0.450000	chr1	183911400	183911600	0.490000
chr6	97821269	97821469	0.340000	chr1	183915000	183915200	0.370000
chr3	29625041	29625241	0.445000	chr1	183916000	183916200	0.455000
chr2	231005313	231005513	0.535000	chr1	183918200	183918400	0.545000
chr13	89553773	89554173	0.475000	chr1	183922200	183922600	0.510000
chr10	75774841	75775041	0.460000	chr1	183932600	183932800	0.670000
chr4	112980041	112980241	0.645000	chr11	839400	839600	0.660000
chr13	23342416	23342616	0.365000	chr1	183943000	183943200	0.475000
chr6	161547495	161548095	0.398333	chr1	183956400	183957000	0.436667
chr13	81936460	81936660	0.210000	chr1	183957600	183957800	0.340000
chr18	73239529	73239729	0.375000	chr1	183968000	183968200	0.420000
chr1	41281369	41281569	0.490000	chr1	183982200	183982400	0.500000
chr4	79050452	79051052	0.456667	chr1	183983400	183984000	0.480000
chr15	82792316	82792916	0.335000	chr1	183987800	183988400	0.373333
chr14	80361579	80361779	0.380000	chr1	183989200	183989400	0.550000
chr10	28841342	28841942	0.385000	chr1	183992000	183992600	0.411667
chr11	45274226	45274426	0.400000	chr1	183993200	183993400	0.450000
chr1	164689784	164689984	0.475000	chr1	183996600	183996800	0.495000
chr19	8114693	8114893	0.495000	chr11	840000	840200	0.620000
chr5	123781597	123781797	0.430000	chr1	184002200	184002400	0.515000
chr7	102731545	102731745	0.380000	chr1	184005400	184005600	0.480000
chr13	82486412	82486612	0.400000	chr1	184017400	184017600	0.480000
chr2	21187804	21188804	0.423000	chr1	184024800	184025800	0.449000
chr7	118240055	118240255	0.245000	chr1	184026400	184026600	0.360000
chr2	21688607	21689207	0.401667	chr1	184028000	184028600	0.443333
chr9	42147281	42147481	0.380000	chr1	184029400	184029600	0.540000
chr3	43921545	43921945	0.365000	chr1	184030400	184030800	0.392500
chr13	87862664	87863064	0.372500	chr1	184031400	184031800	0.415000
chr6	85099483	85099883	0.315000	chr1	184032400	184032800	0.382500
chr3	159010135	159010335	0.440000	chr1	184033200	184033400	0.470000
chr6	166854554	166854954	0.337500	chr1	184033800	184034200	0.442500
chr1	166454582	166454782	0.350000	chr1	184035000	184035200	0.410000
chr4	170350185	170350985	0.408750	chr1	184036600	184037400	0.706250
chr17	25134221	25134621	0.410000	chr1	184037800	184038200	0.412500
chr7	64723780	64723980	0.395000	chr1	184051000	184051200	0.445000
chrX	120496950	120498350	0.437143	chr1	184051600	184053000	0.488571
chr13	46459630	46460430	0.400000	chr1	184053400	184054200	0.401250
chr9	14505744	14506144	0.357500	chr1	184074400	184074800	0.420000
chr17	41017822	41018022	0.400000	chr1	184075600	184075800	0.340000
chr2	179060601	179060801	0.400000	chr1	184088200	184088400	0.510000
chr10	32059104	32059304	0.430000	chr1	18413000	18413200	0.550000
chr1	40735305	40735505	0.390000	chr11	8415200	8415400	0.475000
chr4	118368251	118368651	0.462500	chr1	184152600	184153000	0.505000
chr3	94393390	94393790	0.380000	chr1	184158800	184159200	0.405000
chr8	59113846	59114046	0.395000	chr1	184160400	184160600	0.435000
chr3	55818645	55819045	0.407500	chr1	184161200	184161600	0.425000
chr19	53088660	53088860	0.415000	chr1	184163800	184164000	0.440000
chr19	29229657	29229857	0.450000	chr1	184165400	184165600	0.505000
chrY	23437086	23437286	0.420000	chr1	184222600	184222800	0.475000
chr3	76151351	76151551	0.450000	chr11	842400	842600	0.715000
chrX	18925936	18926136	0.330000	chr1	184242600	184242800	0.420000
chrX	15363831	15364031	0.425000	chr1	184296600	184296800	0.445000
chr9	108192196	108192396	0.355000	chr1	18429800	18430000	0.410000
chr20	40295141	40295341	0.325000	chr1	184329400	184329600	0.335000
chr16	53540537	53540937	0.400000	chr1	184350600	184351000	0.442500
chr19	27132751	27132951	0.380000	chr1	184380600	184380800	0.345000
chr16	68704318	68706518	0.535455	chr1	184386400	184388600	0.628182
chr2	99672929	99673129	0.330000	chr1	184389000	184389200	0.420000
chrX	4929144	4929344	0.300000	chr1	184391000	184391200	0.340000
chr9	115724313	115724513	0.540000	chr11	844000	844200	0.680000
chr19	19175368	19175568	0.465000	chr1	184418000	184418200	0.470000
chr8	47161967	47162367	0.385000	chr1	184418800	184419200	0.412500
chr1	199399765	199399965	0.400000	chr11	8442400	8442600	0.460000
chr10	123214888	123215088	0.440000	chr1	184426200	184426400	0.465000
chr1	199834372	199834572	0.350000	chr1	184456200	184456400	0.395000
chr2	84316819	84317019	0.370000	chr1	184462200	184462400	0.410000
chr9	32349496	32349696	0.450000	chr1	184465800	184466000	0.470000
chr3	94792789	94792989	0.330000	chr11	844800	845000	0.640000
chr13	95146855	95147055	0.355000	chr1	184483400	184483600	0.420000
chr1	54720076	54720276	0.455000	chr1	184491600	184491800	0.470000
chr15	25711541	25711741	0.445000	chr1	18452600	18452800	0.450000
chr10	79472941	79473141	0.480000	chr1	184533200	184533400	0.490000
chr7	71989920	71990120	0.420000	chr11	84549400	84549600	0.450000
chr5	20824603	20824803	0.380000	chr11	84558200	84558400	0.395000
chr16	46829532	46829732	0.310000	chr11	84566600	84566800	0.380000
chr6	919886	920086	0.415000	chr1	184567800	184568000	0.500000
chr13	54770794	54770994	0.330000	chr11	84594800	84595000	0.370000
chr2	71095352	71095952	0.406667	chr1	184597400	184598000	0.480000
chr6	53952027	53952227	0.385000	chr1	184615400	184615600	0.500000
chr19	37977221	37977421	0.555000	chr11	846200	846400	0.615000
chr1	48202760	48203160	0.430000	chr1	184624600	184625000	0.432500
chr9	3112838	3113038	0.405000	chr1	184626200	184626400	0.555000
chr3	157288883	157289083	0.310000	chr1	184629400	184629600	0.385000
chr2	96675211	96675411	0.360000	chr1	184635400	184635600	0.525000
chr3	195404224	195404424	0.315000	chr1	184638000	184638200	0.330000
chr6	156166649	156166849	0.320000	chr1	184642800	184643000	0.375000
chr1	221209525	221209725	0.390000	chr1	184649400	184649600	0.410000
chrX	17747329	17747529	0.515000	chr1	184664000	184664200	0.650000
chr7	130431300	130431500	0.470000	chr1	184664800	184665000	0.640000
chr1	151072153	151072553	0.485000	chr11	846800	847200	0.582500
chr8	40455075	40455475	0.370000	chr11	84686800	84687200	0.412500
chr10	104842227	104842627	0.432500	chr1	1847000	1847400	0.437500
chrX	50748996	50749796	0.407500	chr1	184714000	184714800	0.326250
chr14	64213348	64213548	0.440000	chr11	84714400	84714600	0.485000
chr3	98245719	98245919	0.500000	chr11	84720400	84720600	0.710000
chr13	33657314	33657514	0.465000	chr11	84721000	84721200	0.690000
chr1	184483656	184483856	0.375000	chr11	84721600	84721800	0.455000
chr16	40259	40459	0.340000	chr1	184743200	184743400	0.375000
chr4	20587484	20588084	0.335000	chr1	184746000	184746600	0.365000
chr3	144077522	144077722	0.295000	chr1	184747400	184747600	0.325000
chr7	94390447	94390647	0.425000	chr11	84748000	84748200	0.485000
chr13	6615583	6615783	0.000000	chr1	184751400	184751600	0.310000
chr6	144398859	144399059	0.265000	chr1	184752200	184752400	0.355000
chr2	59044646	59044846	0.325000	chr1	184752800	184753000	0.340000
chr1	21986529	21988729	0.501818	chr1	184753600	184755800	0.554091
chr8	72297161	72297361	0.340000	chr1	184762200	184762400	0.355000
chr3	59624920	59625120	0.390000	chr1	184768600	184768800	0.395000
chr2	53385643	53385843	0.345000	chr1	184770400	184770600	0.335000
chr5	6535611	6536011	0.462500	chr1	184771200	184771600	0.500000
chr20	59354375	59354575	0.400000	chr1	184773800	184774000	0.405000
chr13	32240495	32240695	0.355000	chr1	184786800	184787000	0.475000
chr15	88166893	88167093	0.410000	chr1	184792800	184793000	0.445000
chr9	85405545	85406545	0.393000	chr1	184805600	184806600	0.509000
chr7	99599509	99599709	0.395000	chr1	184820200	184820400	0.485000
chr1	216641568	216641768	0.340000	chr1	184825000	184825200	0.440000
chr16	13716781	13716981	0.425000	chr1	184825600	184825800	0.445000
chr13	27651896	27652096	0.415000	chr1	184838800	184839000	0.435000
chrX	133457562	133457762	0.475000	chr11	848400	848600	0.710000
chr1	188616480	188616680	0.295000	chr1	184840600	184840800	0.370000
chr1	74648232	74648432	0.365000	chr1	184843800	184844000	0.450000
chrY	53574981	53575181	0.000000	chr1	184854600	184854800	0.390000
chr4	189126562	189126762	0.430000	chr1	184859400	184859600	0.440000
chr10	40548385	40548785	0.397500	chr1	184867000	184867400	0.412500
chr17	38889677	38889877	0.425000	chr1	184876200	184876400	0.360000
chr9	88029630	88029830	0.540000	chr1	184885400	184885600	0.590000
chr7	152111745	152111945	0.390000	chr1	184890600	184890800	0.410000
chr4	37111545	37111945	0.362500	chr1	184892200	184892600	0.370000
chr18	35277532	35277732	0.435000	chr1	184905200	184905400	0.445000
chr8	88638961	88639161	0.530000	chr1	184917400	184917600	0.540000
chr21	12715575	12715775	0.370000	chr1	184920000	184920200	0.395000
chr10	40989290	40989490	0.370000	chr1	184929800	184930000	0.395000
chr6	100417446	100418046	0.343333	chr1	184930400	184931000	0.386667
chr11	82023576	82023776	0.345000	chr1	184941200	184941400	0.370000
chr6	132282097	132282297	0.370000	chr1	184945200	184945400	0.385000
chr4	42027146	42027346	0.310000	chr1	184946200	184946400	0.330000
chr8	128103466	128103666	0.465000	chr1	184947600	184947800	0.535000
chr1	74790932	74791132	0.450000	chr1	184951000	184951200	0.490000
chrX	3927673	3927873	0.425000	chr1	184951600	184951800	0.520000
chr1	32859917	32860117	0.395000	chr1	184954400	184954600	0.455000
chr18	30299036	30299236	0.310000	chr1	184959200	184959400	0.445000
chr1	124539164	124539564	0.392500	chr1	184966000	184966400	0.422500
chr2	226365538	226365738	0.375000	chr1	184970800	184971000	0.320000
chr1	13557547	13557747	0.390000	chr1	184973600	184973800	0.515000
chr17	80258240	80258440	0.500000	chr1	184974400	184974600	0.660000
chr15	63621332	63621532	0.425000	chr1	184975600	184975800	0.440000
chrX	135413141	135413341	0.495000	chr1	184982200	184982400	0.500000
chr13	91555558	91555758	0.450000	chr1	184986400	184986600	0.485000
chr8	83089944	83090144	0.410000	chr1	184987800	184988000	0.430000
chr5	40363874	40364074	0.445000	chr1	185015000	185015200	0.455000
chr11	27392877	27393277	0.382500	chr1	185017400	185017800	0.415000
chr1	64947009	64947209	0.350000	chr1	185040400	185040600	0.370000
chr6	70897500	70897700	0.425000	chr1	185045400	185045600	0.685000
chr4	162555100	162555300	0.450000	chr1	185068400	185068600	0.465000
chr3	189356125	189356325	0.380000	chr1	185069400	185069600	0.410000
chr3	129704089	129704289	0.340000	chr1	185080400	185080600	0.345000
chr2	213329257	213329457	0.445000	chr1	185087800	185088000	0.375000
chr6	68735836	68736036	0.305000	chr11	85089800	85090000	0.335000
chr10	2151841	2152241	0.360000	chr11	85123800	85124200	0.392500
chr13	72556315	72556515	0.300000	chr11	8512600	8512800	0.370000
chr16	63053329	63053529	0.310000	chr1	185138000	185138200	0.335000
chr15	100324122	100324322	0.515000	chr11	851400	851600	0.650000
chr22	20907101	20907301	0.440000	chr1	185151400	185151600	0.445000
chr7	143203214	143203414	0.350000	chr1	185152400	185152600	0.410000
chrX	11075451	11075651	0.320000	chr1	185154000	185154200	0.335000
chr4	174434335	174434535	0.435000	chr1	185155200	185155400	0.460000
chr11	14869359	14869759	0.392500	chr1	185155800	185156200	0.395000
chr15	92516295	92517895	0.405000	chr1	185156800	185158400	0.543750
chr16	24250319	24250719	0.470000	chr11	85157800	85158200	0.475000
chr7	120730216	120730416	0.430000	chr1	185166200	185166400	0.445000
chr20	41152562	41152762	0.475000	chr1	185170400	185170600	0.540000
chr12	26809948	26810148	0.405000	chr11	85182800	85183000	0.435000
chr5	154512731	154512931	0.395000	chr11	85207800	85208000	0.440000
chr15	51831545	51831745	0.285000	chr1	185208200	185208400	0.355000
chr4	34481214	34481414	0.350000	chr1	185208800	185209000	0.420000
chr7	144885822	144886022	0.285000	chr11	85212600	85212800	0.380000
chr10	106360693	106360893	0.375000	chr11	85220400	85220600	0.460000
chr15	1592494	1592694	0.000000	chr1	185238600	185238800	0.285000
chr4	172598815	172599015	0.320000	chr1	185240000	185240200	0.370000
chr15	43743976	43744176	0.490000	chr11	8524000	8524200	0.505000
chr5	47021417	47021617	0.435000	chr1	185249600	185249800	0.455000
chr2	127360467	127360667	0.285000	chr1	185260800	185261000	0.280000
chr5	81658723	81659523	0.372500	chr1	185263400	185264200	0.388750
chr3	50661889	50662089	0.465000	chr1	18527800	18528000	0.480000
chr7	25505544	25505744	0.450000	chr1	185281400	185281600	0.460000
chr4	80600354	80601154	0.318750	chr1	185284600	185285400	0.455000
chr1	111133021	111133221	0.385000	chr1	185291200	185291400	0.400000
chr8	79727539	79727739	0.420000	chr1	185291800	185292000	0.480000
chr18	55298330	55298530	0.400000	chr1	185292400	185292600	0.450000
chr9	63686479	63686879	0.425000	chr1	185293000	185293400	0.427500
chr14	60045817	60046017	0.375000	chr1	18531000	18531200	0.490000
chr3	160867710	160867910	0.355000	chr11	85310600	85310800	0.405000
chr12	17018446	17019046	0.358333	chr1	185314200	185314800	0.378333
chr1	236113430	236114630	0.491667	chr1	185315600	185316800	0.561667
chr1	172547331	172547731	0.337500	chr11	85317000	85317400	0.392500
chr14	44555667	44556467	0.413750	chr1	185317200	185318000	0.610000
chr6	160020240	160020440	0.335000	chr1	185325600	185325800	0.400000
chr17	10903802	10904002	0.390000	chr1	185328400	185328600	0.485000
chr3	117955740	117955940	0.350000	chr1	185334400	185334600	0.355000
chr7	85804941	85805141	0.365000	chr1	185337400	185337600	0.455000
chrX	40953451	40954251	0.422500	chr1	185338800	185339600	0.461250
chr8	107478788	107479188	0.365000	chr1	18534400	18534800	0.380000
chr3	65294724	65295324	0.428333	chr1	185346000	185346600	0.430000
chr16	62729322	62729722	0.397500	chr1	185374000	185374400	0.445000
chr5	146651741	146652141	0.435000	chr1	185375600	185376000	0.517500
chr6	34821348	34821748	0.405000	chr1	185377200	185377600	0.437500
chr18	14796057	14796257	0.370000	chr1	185384200	185384400	0.595000
chr3	96983003	96983603	0.400000	chr1	185388400	185389000	0.410000
chr20	19054001	19054201	0.445000	chr1	185403000	185403200	0.495000
chr12	128805720	128805920	0.415000	chr1	185405200	185405400	0.430000
chr12	122776923	122777523	0.415000	chr1	185420600	185421200	0.441667
chr1	215462817	215463217	0.365000	chr1	185440000	185440400	0.370000
chr2	216929068	216929268	0.315000	chr1	185474600	185474800	0.395000
chr4	169433051	169433251	0.495000	chr11	85484000	85484200	0.525000
chr3	39310242	39310442	0.440000	chr1	185484200	185484400	0.455000
chr2	225244587	225244787	0.330000	chr1	185495200	185495400	0.265000
chr7	106301626	106301826	0.390000	chr1	185512600	185512800	0.425000
chr11	109889803	109890203	0.370000	chr1	185520400	185520800	0.392500
chr3	157933067	157933267	0.385000	chr1	185526800	185527000	0.420000
chr18	39581337	39581537	0.330000	chr11	85530800	85531000	0.410000
chr3	31131204	31131404	0.350000	chr1	185533800	185534000	0.400000
chr10	100076429	100076629	0.445000	chr1	185534800	185535000	0.365000
chrX	104966485	104966885	0.307500	chr1	185535600	185536000	0.307500
chr6	854091	854291	0.430000	chr1	185551200	185551400	0.500000
chrX	9442658	9442858	0.485000	chr1	185560000	185560200	0.515000
chr11	105968854	105969054	0.310000	chr1	185561800	185562000	0.385000
chr11	28118024	28118824	0.336250	chr1	185567000	185567800	0.360000
chrX	37343270	37343470	0.275000	chr1	185568600	185568800	0.345000
chr20	34613915	34614115	0.445000	chr1	185573800	185574000	0.450000
chr16	81111421	81111621	0.465000	chr1	18557800	18558000	0.570000
chr20	43456242	43456442	0.475000	chr1	1855800	1856000	0.495000
chr7	143046931	143047131	0.355000	chr11	85591000	85591200	0.365000
chr18	44691829	44692029	0.445000	chr1	185594200	185594400	0.465000
chr6	35316461	35316661	0.325000	chr11	85595400	85595600	0.335000
chr14	57957326	57957526	0.360000	chr1	185596200	185596400	0.435000
chr1	60893848	60894048	0.365000	chr1	185598400	185598600	0.350000
chr8	69222132	69222532	0.377500	chr1	185603200	185603600	0.470000
chrY	12977098	12977498	0.325000	chr1	185608200	185608600	0.372500
chr11	79248248	79248448	0.460000	chr11	85611800	85612000	0.495000
chr9	25292019	25292419	0.450000	chr11	85628400	85628800	0.567500
chr4	180143895	180144495	0.375000	chr1	185632800	185633400	0.395000
chr2	19642192	19642392	0.455000	chr11	85643200	85643400	0.460000
chr18	4032196	4032396	0.385000	chr1	185646400	185646600	0.440000
chr17	35491652	35491852	0.395000	chr1	185647800	185648000	0.435000
chrX	9885947	9886347	0.455000	chr11	85647800	85648200	0.615000
chr14	89049257	89050057	0.336250	chr11	85649200	85650000	0.381250
chr2	58487415	58488015	0.391667	chr11	85651200	85651800	0.435000
chr13	74406976	74408376	0.336429	chr11	85653000	85654400	0.362857
chr2	182221368	182221568	0.365000	chr11	85656600	85656800	0.390000
chr12	17055447	17055647	0.355000	chr11	85659400	85659600	0.370000
chr15	7578656	7579456	0.000000	chr11	85660000	85660800	0.316250
chr18	78052926	78053526	0.378333	chr11	85662000	85662600	0.361667
chr2	117888597	117889797	0.437500	chr11	85663200	85664400	0.527500
chr6	62348817	62349017	0.455000	chr11	85665000	85665200	0.690000
chr1	228444749	228444949	0.380000	chr11	8566800	8567000	0.410000
chr11	118489261	118489661	0.352500	chr1	185670400	185670800	0.417500
chr15	28414421	28414621	0.330000	chr1	185674200	185674400	0.395000
chr9	89107951	89108151	0.425000	chr1	185680600	185680800	0.535000
chr4	113109100	113109300	0.375000	chr1	185681200	185681400	0.395000
chr20	32518793	32518993	0.605000	chr11	85682800	85683000	0.635000
chr15	28750252	28750652	0.312500	chr1	185694000	185694400	0.407500
chrX	53802873	53803273	0.342500	chr11	85700000	85700400	0.310000
chr2	21264756	21264956	0.435000	chr1	1857200	1857400	0.500000
chr1	75827110	75827310	0.400000	chr1	185734000	185734200	0.500000
chr5	63113725	63114125	0.355000	chr11	85740800	85741200	0.377500
chr17	67777847	67778247	0.447500	chr11	85745600	85746000	0.470000
chr12	24869392	24869592	0.435000	chr11	85750000	85750200	0.480000
chr1	239335729	239335929	0.390000	chr11	85750800	85751000	0.400000
chr8	9106906	9107106	0.410000	chr11	85753000	85753200	0.445000
chr4	93068839	93069039	0.460000	chr11	85755800	85756000	0.485000
chr17	19400067	19400467	0.562500	chr1	18575600	18576000	0.592500
chr1	104930874	104931074	0.450000	chr11	85756400	85756600	0.460000
chr2	2782393	2782593	0.440000	chr11	85781200	85781400	0.460000
chr11	71712861	71713061	0.460000	chr1	18579400	18579600	0.490000
chr12	75446165	75446365	0.425000	chr11	85805400	85805600	0.480000
chr10	104493140	104493340	0.445000	chr11	85809200	85809400	0.515000
chr2	15407367	15407767	0.382500	chr11	85810000	85810400	0.540000
chr22	41910625	41910825	0.735000	chr11	85811000	85811200	0.770000
chr15	7722025	7722225	0.000000	chr1	185813400	185813600	0.315000
chr17	27916447	27916847	0.392500	chr1	18581400	18581800	0.565000
chr8	67643414	67643614	0.325000	chr1	185820000	185820200	0.365000
chr5	62950629	62951029	0.385000	chr11	85823800	85824200	0.425000
chrX	74743467	74744067	0.428333	chr11	85826200	85826800	0.513333
chr2	27751100	27751300	0.375000	chr11	85827800	85828000	0.400000
chr12	125271210	125271410	0.445000	chr11	85853400	85853600	0.495000
chr7	65086644	65087044	0.550000	chr11	85854800	85855200	0.692500
chr3	34330480	34330680	0.340000	chr11	85864000	85864200	0.390000
chr1	171246939	171247139	0.375000	chr1	1858800	1859000	0.425000
chr14	71800976	71801176	0.565000	chr1	185892800	185893000	0.630000
chr5	86607122	86607322	0.270000	chr11	85913600	85913800	0.425000
chr9	75822147	75822347	0.445000	chr11	85914800	85915000	0.465000
chr4	64137272	64137472	0.350000	chr1	185917800	185918000	0.465000
chr9	98410890	98411090	0.420000	chr11	85927800	85928000	0.470000
chr10	46770966	46771166	0.230000	chr11	85938000	85938200	0.400000
chr22	13040187	13040387	0.370000	chr11	85941400	85941600	0.490000
chrX	47654263	47654463	0.550000	chr11	8594200	8594400	0.700000
chr6	33463280	33463480	0.410000	chr11	85948000	85948200	0.430000
chr1	232643043	232643443	0.440000	chr11	85951000	85951400	0.485000
chr1	225138804	225139004	0.435000	chr11	85951800	85952000	0.460000
chr1	80442477	80442677	0.390000	chr11	85953600	85953800	0.430000
chr16	83583813	83584013	0.420000	chr11	85954600	85954800	0.500000
chr8	54353791	54354791	0.459000	chr11	859600	860600	0.652000
chr8	109369524	109369924	0.350000	chr11	8597200	8597600	0.357500
chr2	214062501	214062901	0.385000	chr1	18597400	18597800	0.552500
chr13	6239727	6239927	0.000000	chr11	86005000	86005200	0.370000
chr6	43328525	43328925	0.452500	chr11	86008200	86008600	0.502500
chr15	77381908	77382108	0.325000	chr11	86021600	86021800	0.345000
chr4	21049626	21049826	0.420000	chr11	86035200	86035400	0.460000
chr11	71987905	71988105	0.425000	chr11	86036800	86037000	0.455000
chr1	232433131	232433531	0.405000	chr11	86037800	86038200	0.415000
chr11	58732251	58732451	0.375000	chr11	86042000	86042200	0.415000
chr19	8810819	8811819	0.414000	chr11	86043800	86044800	0.420000
chr7	125089547	125089747	0.285000	chr11	8604400	8604600	0.440000
chr1	192006140	192007140	0.310000	chr11	86045400	86046400	0.334000
chr12	84264050	84264850	0.396250	chr1	186046400	186047200	0.400000
chr1	97894943	97895343	0.297500	chr11	86047200	86047600	0.357500
chr4	74704887	74705087	0.405000	chr11	86052200	86052400	0.415000
chr3	123248602	123249202	0.395000	chr11	86052800	86053400	0.408333
chr8	103235846	103236046	0.425000	chr11	86054400	86054600	0.435000
chr6	86533424	86534224	0.315000	chr11	86056400	86057200	0.342500
chr7	85975615	85977015	0.371429	chr11	86058400	86059800	0.390000
chr7	28589734	28589934	0.405000	chr11	86061200	86061400	0.415000
chr15	73259554	73260554	0.397000	chr11	86062000	86063000	0.423000
chr20	42003133	42004333	0.342500	chr11	86064000	86065200	0.399167
chr7	114736337	114736537	0.340000	chr11	86065600	86065800	0.340000
chr3	110136408	110137208	0.338750	chr11	86066600	86067400	0.337500
chr2	55668184	55668984	0.482500	chr11	86067800	86068600	0.531250
chr17	38029918	38031118	0.436667	chr11	86069000	86070200	0.567500
chr16	29306903	29307103	0.470000	chr1	186082400	186082600	0.510000
chr4	34126065	34126265	0.305000	chr1	186102800	186103000	0.310000
chr4	152202938	152203138	0.400000	chr11	86104000	86104200	0.415000
chr5	36773683	36773883	0.405000	chr1	186104600	186104800	0.455000
chr1	108466983	108467183	0.465000	chr11	8610800	8611000	0.495000
chr2	187683871	187684071	0.305000	chr11	86108200	86108400	0.325000
chr2	234743464	234743664	0.500000	chr11	86109200	86109400	0.520000
chr6	18021913	18022313	0.392500	chr11	86111800	86112200	0.412500
chr13	96391026	96391226	0.435000	chr1	186112400	186112600	0.485000
chr3	54650853	54651053	0.425000	chr11	86116400	86116600	0.455000
chr5	169174784	169174984	0.430000	chr1	186123000	186123200	0.535000
chr6	92027346	92027946	0.375000	chr11	86129800	86130400	0.413333
chr13	97603777	97604377	0.390000	chr11	86133400	86134000	0.420000
chr3	1296081	1296281	0.395000	chr11	86134800	86135000	0.415000
chr2	80334652	80334852	0.415000	chr11	86136000	86136200	0.485000
chr5	76288507	76288707	0.400000	chr11	86139000	86139200	0.435000
chr11	60943871	60944071	0.520000	chr11	861400	861600	0.565000
chrX	40287787	40287987	0.450000	chr11	86140400	86140600	0.470000
chr14	73969464	73969664	0.520000	chr11	86141000	86141200	0.540000
chr17	61738189	61738389	0.375000	chr11	86141800	86142000	0.435000
chr15	94235196	94235796	0.416667	chr11	86143400	86144000	0.438333
chr8	71964032	71964232	0.425000	chr11	86144400	86144600	0.410000
chr15	42198427	42198827	0.445000	chr11	86145800	86146200	0.472500
chr7	116687928	116688128	0.450000	chr1	186147000	186147200	0.485000
chr6	130378777	130378977	0.390000	chr11	86147000	86147200	0.420000
chr15	69420899	69421299	0.412500	chr11	86148400	86148800	0.445000
chr2	198102603	198102803	0.410000	chr11	86151400	86151600	0.495000
chr10	101334861	101335061	0.410000	chr11	86155200	86155400	0.435000
chr11	75707628	75707828	0.315000	chr1	186155800	186156000	0.405000
chr17	62599232	62599432	0.460000	chr11	86156600	86156800	0.495000
chr5	146335416	146335616	0.420000	chr11	86158000	86158200	0.475000
chr11	110049430	110049630	0.420000	chr11	86158800	86159000	0.480000
chr16	37537521	37537721	0.380000	chr11	86160600	86160800	0.430000
chr7	101432992	101433192	0.480000	chr11	86162400	86162600	0.515000
chr7	46550786	46551186	0.392500	chr11	86163200	86163600	0.407500
chr1	179349237	179349437	0.420000	chr1	186170800	186171000	0.435000
chr12	121197104	121197504	0.402500	chr11	86172800	86173200	0.470000
chr2	100091240	100092440	0.460000	chr11	86173800	86175000	0.487500
chr2	92984378	92984978	0.395000	chr11	86176200	86176800	0.401667
chr8	30881881	30882081	0.380000	chr11	86177400	86177600	0.470000
chr8	55386628	55387228	0.376667	chr11	86180600	86181200	0.413333
chr2	90899083	90899283	0.000000	chr11	86183200	86183400	0.505000
chr20	908802	909002	0.500000	chr11	86183800	86184000	0.510000
chr1	99653850	99654050	0.365000	chr11	86185400	86185600	0.425000
chr18	2287767	2287967	0.405000	chr11	86193000	86193200	0.425000
chr16	75764209	75764409	0.485000	chr11	86193600	86193800	0.505000
chr1	164708671	164708871	0.370000	chr1	186194200	186194400	0.415000
chr3	4030125	4030525	0.402500	chr1	186195400	186195800	0.422500
chr1	151990707	151990907	0.425000	chr11	86196400	86196600	0.435000
chr1	101216703	101216903	0.390000	chr11	86197000	86197200	0.445000
chr18	42343431	42343631	0.330000	chr11	86197600	86197800	0.340000
chr3	147916764	147916964	0.305000	chr11	86201600	86201800	0.365000
chr12	94712701	94713101	0.467500	chr11	86202600	86203000	0.545000
chr2	222273101	222273701	0.388333	chr11	86205600	86206200	0.425000
chr11	98553548	98553748	0.315000	chr11	86208600	86208800	0.350000
chr13	41990796	41991196	0.420000	chr1	186212600	186213000	0.437500
chr15	21382714	21383114	0.447500	chr11	86214800	86215200	0.495000
chr16	78204509	78204709	0.440000	chr11	86218600	86218800	0.490000
chr4	17119980	17120180	0.355000	chr1	186218800	186219000	0.335000
chr2	170910357	170910557	0.365000	chr11	86219600	86219800	0.390000
chr10	103856071	103856471	0.545000	chr11	862200	862600	0.670000
chr9	14167976	14168176	0.415000	chr11	86220800	86221000	0.440000
chr18	60355792	60355992	0.405000	chr11	86231200	86231400	0.420000
chr5	13850686	13850886	0.465000	chr1	186237000	186237200	0.490000
chr13	35155493	35155693	0.435000	chr11	86237600	86237800	0.460000
chr5	34481624	34481824	0.420000	chr11	86240400	86240600	0.435000
chr4	58276858	58277058	0.400000	chr11	86242200	86242400	0.405000
chr11	78401883	78402083	0.370000	chr11	86243400	86243600	0.410000
chr15	73668844	73669044	0.500000	chr11	86244400	86244600	0.555000
chr11	98013468	98013668	0.410000	chr1	186245000	186245200	0.610000
chr20	4104935	4105135	0.550000	chr11	86245000	86245200	0.770000
chrX	96197534	96197734	0.490000	chr11	86245800	86246000	0.500000
chr20	24947613	24948013	0.380000	chr11	86247600	86248000	0.385000
chr1	194397947	194398147	0.565000	chr1	186262200	186262400	0.605000
chr7	64164311	64164511	0.335000	chr1	186272600	186272800	0.340000
chr1	99323460	99323660	0.500000	chr11	86274600	86274800	0.530000
chr8	77579032	77579232	0.350000	chr11	86282600	86282800	0.410000
chr1	244534173	244534373	0.370000	chr11	86287200	86287400	0.435000
chr8	71600118	71600718	0.406667	chr1	186288400	186289000	0.468333
chr1	15864826	15865226	0.487500	chr11	86288800	86289200	0.505000
chr10	50334640	50334840	0.345000	chr11	86292000	86292200	0.380000
chr1	189821096	189821296	0.355000	chr1	186299800	186300000	0.400000
chr16	69608492	69608692	0.465000	chr1	186301600	186301800	0.490000
chr19	6165711	6166111	0.537500	chr11	86302000	86302400	0.552500
chr11	90859753	90860153	0.400000	chr1	186304000	186304400	0.405000
chr11	86562560	86562760	0.330000	chr1	186305000	186305200	0.395000
chr21	35297520	35297920	0.477500	chr1	186306600	186307000	0.557500
chr18	53493618	53493818	0.355000	chr1	186325400	186325600	0.380000
chr6	13459132	13459332	0.415000	chr1	186348400	186348600	0.420000
chr5	31945740	31945940	0.470000	chr11	86355400	86355600	0.485000
chr2	70958432	70958632	0.560000	chr11	863600	863800	0.665000
chr4	54261055	54261255	0.475000	chr1	186365200	186365400	0.535000
chr4	35642755	35642955	0.430000	chr1	186374400	186374600	0.450000
chr1	114139536	114140536	0.542000	chr1	186375200	186376200	0.584000
chr2	86676900	86677100	0.455000	chr11	86392000	86392200	0.475000
chrX	34936246	34936446	0.350000	chr1	186404600	186404800	0.370000
chr7	143845712	143846112	0.342500	chr11	86416600	86417000	0.390000
chr1	114284608	114284808	0.480000	chr1	18641800	18642000	0.570000
chr16	59584866	59585066	0.390000	chr11	86419000	86419200	0.405000
chr5	99372494	99372694	0.415000	chr11	86422000	86422200	0.450000
chr12	130597434	130597634	0.450000	chr1	186424600	186424800	0.500000
chr10	110344695	110344895	0.490000	chr1	18643600	18643800	0.650000
chr5	65541434	65541634	0.405000	chr11	86438800	86439000	0.415000
chr10	14773333	14773533	0.350000	chr1	186442800	186443000	0.385000
chr6	108031153	108031353	0.455000	chr11	86448200	86448400	0.510000
chr9	5771040	5771240	0.370000	chr1	186449000	186449200	0.345000
chr6	126640780	126640980	0.340000	chr1	186455000	186455200	0.415000
chrX	48047646	48047846	0.490000	chr11	86456200	86456400	0.500000
chr19	49790764	49791564	0.530000	chr11	864600	865400	0.637500
chr13	39777084	39777284	0.435000	chr11	86463200	86463400	0.610000
chr15	101639264	101639464	0.400000	chr1	186464000	186464200	0.430000
chr6	119952279	119952679	0.460000	chr11	86477800	86478200	0.470000
chr3	3332089	3332289	0.410000	chr1	186482800	186483000	0.415000
chr3	9795634	9795834	0.385000	chr11	86484400	86484600	0.460000
chrY	10161655	10161855	0.390000	chr11	86486800	86487000	0.490000
chr19	51261280	51261480	0.515000	chr11	86487800	86488000	0.535000
chr13	45130563	45130763	0.400000	chr1	186498800	186499000	0.435000
chr19	32602683	32602883	0.505000	chr11	86500000	86500200	0.540000
chr10	22831007	22831207	0.460000	chr11	86500800	86501000	0.470000
chr8	103846778	103846978	0.410000	chr11	86504200	86504400	0.425000
chr4	123550826	123551026	0.450000	chr1	186512200	186512400	0.540000
chr14	40876313	40876513	0.260000	chr11	86514600	86514800	0.375000
chr1	238126338	238126538	0.380000	chr1	186515800	186516000	0.390000
chr1	124934824	124935024	0.415000	chr11	86519400	86519600	0.430000
chr17	53198169	53198569	0.357500	chr11	86524200	86524600	0.387500
chr6	119220032	119220232	0.305000	chr1	186536400	186536600	0.420000
chr1	215394309	215394509	0.510000	chr11	86541400	86541600	0.520000
chr6	83215709	83215909	0.395000	chr11	86571600	86571800	0.530000
chr3	46076088	46076288	0.445000	chr11	86593000	86593200	0.470000
chr2	95599563	95599763	0.300000	chr1	186596000	186596200	0.330000
chr7	69987405	69987605	0.425000	chr1	186605800	186606000	0.460000
chr11	55433702	55434102	0.425000	chr11	86608200	86608600	0.440000
chr4	186949434	186949634	0.395000	chr1	186611200	186611400	0.400000
chr8	73950188	73950388	0.355000	chr1	186616600	186616800	0.360000
chr9	82115867	82116867	0.423000	chr1	186618000	186619000	0.446000
chr8	65133067	65133267	0.475000	chr11	866200	866400	0.665000
chr7	38516995	38517195	0.355000	chr1	186621000	186621200	0.395000
chr6	13815901	13816101	0.445000	chr1	186623600	186623800	0.460000
chr4	163941138	163941338	0.335000	chr1	186626600	186626800	0.340000
chr13	40567963	40568163	0.465000	chr11	86632800	86633000	0.590000
chr13	92881835	92882035	0.375000	chr1	186633200	186633400	0.410000
chr11	93269958	93270358	0.440000	chr11	86638000	86638400	0.477500
chr17	58829642	58830042	0.385000	chr1	186643600	186644000	0.387500
chr6	72789555	72789755	0.300000	chr1	186653400	186653600	0.425000
chr16	31176419	31176619	0.445000	chr1	186654800	186655000	0.475000
chr4	84153223	84153623	0.402500	chr1	186655800	186656200	0.417500
chr15	36071902	36072102	0.340000	chr1	186657600	186657800	0.430000
chr7	54132233	54132433	0.275000	chr1	186658800	186659000	0.305000
chr4	89263758	89264158	0.370000	chr1	186660000	186660400	0.417500
chr12	84103836	84104236	0.407500	chr1	186669800	186670200	0.417500
chr6	147435395	147435595	0.420000	chr11	86670200	86670400	0.460000
chr1	99665745	99666145	0.355000	chr1	186671000	186671400	0.392500
chr2	47094224	47095224	0.468000	chr11	86671600	86672600	0.679000
chr6	16206909	16207109	0.375000	chr11	86675000	86675200	0.410000
chr7	103072694	103072894	0.470000	chr11	86676600	86676800	0.525000
chr2	20598631	20598831	0.590000	chr1	186680200	186680400	0.715000
chr11	117210859	117211059	0.465000	chr11	86680800	86681000	0.485000
chr5	117668446	117668646	0.310000	chr1	186682800	186683000	0.335000
chr18	5371649	5371849	0.465000	chr11	86688400	86688600	0.470000
chr10	104632837	104633037	0.480000	chr1	186689400	186689600	0.505000
chr7	51334145	51334345	0.475000	chr11	86704000	86704200	0.490000
chr2	227074434	227074834	0.377500	chr11	86706200	86706600	0.415000
chr9	12631255	12631455	0.305000	chr1	186714600	186714800	0.410000
chr22	45803458	45803858	0.477500	chr11	8671600	8672000	0.485000
chr2	146739390	146739590	0.405000	chr11	867200	867400	0.565000
chr2	79453263	79453463	0.335000	chr1	186722800	186723000	0.360000
chr1	176217115	176217315	0.380000	chr11	86727200	86727400	0.435000
chr13	31320247	31320647	0.415000	chr11	86732800	86733200	0.425000
chr5	78789332	78789732	0.400000	chr11	86738600	86739000	0.462500
chr6	82155112	82155312	0.360000	chr1	186739000	186739200	0.395000
chr16	86952721	86952921	0.430000	chr11	86740600	86740800	0.480000
chr9	87185506	87186106	0.401667	chr11	86743400	86744000	0.471667
chr11	18357594	18357794	0.400000	chr1	186760400	186760600	0.435000
chr11	126298697	126299097	0.385000	chr11	86770200	86770600	0.477500
chr14	71386404	71386604	0.410000	chr1	186770600	186770800	0.425000
chr18	23893092	23893292	0.375000	chr1	186776000	186776200	0.405000
chr8	21376148	21376348	0.500000	chr11	86781600	86781800	0.575000
chr8	121178739	121178939	0.355000	chr11	86793400	86793600	0.400000
chr1	223765066	223765266	0.445000	chr11	868000	868200	0.635000
chr11	129097	129297	0.635000	chr11	86800400	86800600	0.795000
chr6	128589923	128590323	0.300000	chr1	186802400	186802800	0.302500
chr15	34216695	34216895	0.370000	chr11	86802600	86802800	0.420000
chr22	27869661	27870061	0.397500	chr11	86806000	86806400	0.422500
chr20	28517813	28518013	0.380000	chr1	18681400	18681600	0.480000
chr5	155674795	155674995	0.350000	chr1	186819200	186819400	0.380000
chr5	7059241	7059841	0.460000	chr11	8682600	8683200	0.643333
chr11	43177105	43177705	0.426667	chr1	186828800	186829400	0.443333
chr14	106106150	106106550	0.315000	chr1	186829800	186830200	0.327500
chr11	35817787	35817987	0.495000	chr11	8683600	8683800	0.555000
chr6	12578642	12579042	0.425000	chr1	186838800	186839200	0.330000
chr7	46222458	46222658	0.475000	chr11	8684200	8684400	0.490000
chr3	68296115	68296315	0.400000	chr1	186845600	186845800	0.420000
chr5	179265	179465	0.485000	chr11	86848800	86849000	0.505000
chr3	183345134	183345934	0.365000	chr1	186849400	186850200	0.391250
chr5	35007846	35008846	0.423000	chr11	8685000	8686000	0.469000
chr6	19046113	19046313	0.300000	chr1	186854400	186854600	0.310000
chr14	86121969	86122169	0.285000	chr1	186865400	186865600	0.335000
chr17	4873234	4874234	0.443000	chr11	8686800	8687800	0.448000
chr11	127568530	127568730	0.345000	chr1	186869600	186869800	0.350000
chr8	18120838	18121238	0.420000	chr11	86870000	86870400	0.440000
chr13	97944106	97944306	0.460000	chr11	86880200	86880400	0.490000
chr2	95272834	95273834	0.497000	chr11	8688200	8689200	0.533000
chr16	32816560	32816760	0.365000	chr1	186896200	186896400	0.385000
chrX	29764532	29764732	0.355000	chr11	8689800	8690000	0.410000
chr16	74740966	74741566	0.521667	chr11	869000	869600	0.653333
chr13	82478928	82479128	0.325000	chr11	8690400	8690600	0.420000
chr13	36261455	36261655	0.430000	chr11	86919800	86920000	0.490000
chr2	31726491	31726691	0.385000	chr1	186921400	186921600	0.465000
chrX	7326924	7327124	0.385000	chr1	186923600	186923800	0.415000
chr1	9667681	9668481	0.413750	chr11	86924400	86925200	0.433750
chr5	89730751	89730951	0.370000	chr1	186926000	186926200	0.400000
chr17	15118403	15119003	0.413333	chr11	86931600	86932200	0.423333
chr4	127427499	127427699	0.390000	chr11	86934400	86934600	0.440000
chr6	112747183	112747583	0.390000	chr11	86937400	86937800	0.450000
chr8	37174137	37175137	0.418000	chr11	86938400	86939400	0.465000
chr3	187910540	187911140	0.441667	chr11	86940200	86940800	0.500000
chr22	23040929	23043129	0.378636	chr11	86954200	86956400	0.647727
chr6	34811209	34811409	0.320000	chr1	186958600	186958800	0.380000
chr18	74259342	74259542	0.325000	chr1	1869600	1869800	0.410000
chr1	188563236	188563436	0.380000	chr1	186961000	186961200	0.395000
chr13	73366089	73366289	0.345000	chr1	186975000	186975200	0.380000
chr11	4528473	4528673	0.375000	chr1	186978800	186979000	0.460000
chr13	110838730	110838930	0.345000	chr11	86978800	86979000	0.355000
chr12	10749228	10749428	0.400000	chr1	186983400	186983600	0.460000
chr1	106858126	106858326	0.355000	chr1	186986000	186986200	0.415000
chr2	116411848	116412248	0.365000	chr11	86997200	86997600	0.415000
chr9	68746196	68746396	0.470000	chr11	87000400	87000600	0.475000
chr22	22049489	22049689	0.320000	chr1	187001600	187001800	0.345000
chr16	49508116	49508316	0.440000	chr11	8701400	8701600	0.505000
chr1	221699972	221700172	0.515000	chr11	870200	870400	0.685000
chr7	127203376	127203576	0.495000	chr1	18703000	18703200	0.655000
chr6	151510666	151510866	0.400000	chr11	87030800	87031000	0.420000
chr1	223485563	223485763	0.330000	chr1	187034000	187034200	0.325000
chrX	29758912	29759112	0.325000	chr1	187034600	187034800	0.375000
chr3	172589644	172589844	0.370000	chr11	87036200	87036400	0.475000
chr3	172526670	172527470	0.423750	chr11	87037200	87038000	0.627500
chr16	45410801	45411001	0.000000	chr1	187039000	187039200	0.345000
chr15	61091126	61091326	0.390000	chr1	187051600	187051800	0.430000
chr2	215863010	215863210	0.480000	chr11	8705200	8705400	0.505000
chr15	64949637	64950637	0.523000	chr1	187072400	187073400	0.532000
chr11	101174452	101174652	0.400000	chr1	187074800	187075000	0.450000
chr6	6967341	6967541	0.380000	chr11	87081600	87081800	0.315000
chr3	130178325	130178525	0.480000	chr1	187092200	187092400	0.485000
chr6	62172664	62172864	0.345000	chr11	87096000	87096200	0.405000
chr3	57821841	57822041	0.445000	chr11	87097600	87097800	0.475000
chr13	41539961	41540161	0.545000	chr11	8715600	8715800	0.635000
chr12	87562890	87563090	0.370000	chr1	187157200	187157400	0.380000
chr20	16433962	16434162	0.315000	chr11	871600	871800	0.675000
chr14	94083338	94083538	0.360000	chr11	87173800	87174000	0.365000
chr10	64932672	64932872	0.445000	chr11	8718400	8718600	0.495000
chr8	131389042	131389242	0.440000	chr11	87191000	87191200	0.450000
chr14	29395873	29396073	0.300000	chr11	87213600	87213800	0.320000
chr9	2709693	2709893	0.430000	chr11	87219400	87219600	0.535000
chr3	147603930	147604330	0.382500	chr1	187244600	187245000	0.387500
chr10	57824249	57824449	0.315000	chr11	87258200	87258400	0.410000
chr18	33461077	33461277	0.380000	chr11	87266800	87267000	0.420000
chr2	144451584	144451984	0.347500	chr11	87272000	87272400	0.460000
chr3	83051468	83051668	0.300000	chr11	87281600	87281800	0.370000
chr11	100553694	100554094	0.442500	chr11	8728600	8729000	0.490000
chr1	102633677	102633877	0.315000	chr11	87290400	87290600	0.300000
chr2	2603928	2604328	0.422500	chr11	87299200	87299600	0.457500
chr9	7444873	7445073	0.360000	chr11	87301000	87301200	0.405000
chr10	49748915	49749115	0.565000	chr11	8730200	8730400	0.710000
chr21	10195775	10195975	0.000000	chr1	1873200	1873400	0.515000
chr11	46695086	46695286	0.585000	chr11	873200	873400	0.640000
chr2	94988530	94988730	0.485000	chr11	8732400	8732600	0.530000
chr1	12490016	12490216	0.480000	chr11	8734000	8734200	0.490000
chr14	62903098	62903298	0.410000	chr11	87351800	87352000	0.435000
chr8	18183972	18184172	0.570000	chr11	87352800	87353000	0.595000
chr7	56749069	56749669	0.430000	chr11	87369000	87369600	0.443333
chr5	138719576	138719776	0.495000	chr1	187397400	187397600	0.565000
chr9	75341302	75341502	0.360000	chr11	87397400	87397600	0.405000
chr16	19465720	19466120	0.430000	chr1	187408200	187408600	0.455000
chr2	151194579	151194979	0.372500	chr1	187409400	187409800	0.410000
chr18	5741465	5741665	0.430000	chr11	87421400	87421600	0.460000
chr1	127709805	127710005	0.000000	chr1	187472800	187473000	0.295000
chr8	38684274	38684474	0.385000	chr11	87518400	87518600	0.390000
chr7	143425965	143426165	0.305000	chr11	87523400	87523600	0.350000
chr7	55437449	55437649	0.365000	chr11	87537800	87538000	0.400000
chr5	149210131	149210531	0.475000	chr11	876000	876400	0.595000
chr10	11669931	11670131	0.355000	chr11	87635000	87635200	0.360000
chr2	51784152	51784352	0.385000	chr11	87637200	87637400	0.395000
chr19	5975802	5976202	0.482500	chr11	8767800	8768200	0.495000
chr2	161947241	161947641	0.350000	chr1	187688000	187688400	0.432500
chr8	97434950	97435150	0.480000	chr11	8769000	8769200	0.520000
chr7	83179275	83179475	0.335000	chr1	187691600	187691800	0.410000
chr4	164867398	164867598	0.365000	chr11	87719400	87719600	0.395000
chr3	58559948	58560148	0.455000	chr11	87722800	87723000	0.505000
chr4	78809861	78810261	0.392500	chr11	87725400	87725800	0.412500
chr12	59560580	59560780	0.435000	chr11	87726200	87726400	0.470000
chr2	219209548	219209948	0.482500	chr11	877600	878000	0.572500
chr1	78798327	78798527	0.350000	chr11	87775200	87775400	0.400000
chr9	41073253	41073453	0.450000	chr11	8779200	8779400	0.465000
chr14	20736361	20736561	0.435000	chr1	1878000	1878200	0.485000
chr4	16208582	16208782	0.380000	chr11	87833000	87833200	0.440000
chrX	6685	6885	0.000000	chr1	187848400	187848600	0.340000
chr7	101325979	101326179	0.490000	chr11	8787400	8787600	0.500000
chr4	134019136	134019336	0.300000	chr1	187892400	187892600	0.320000
chr15	46440343	46440743	0.380000	chr11	8794800	8795200	0.495000
chr14	45051592	45051792	0.490000	chr11	87954600	87954800	0.520000
chr16	62024533	62024733	0.380000	chr1	187977400	187977600	0.385000
chr2	136016188	136016388	0.380000	chr1	187987400	187987600	0.390000
chr5	164922800	164923000	0.435000	chr11	8800600	8800800	0.440000
chr14	79144407	79144807	0.372500	chr11	88016400	88016800	0.407500
chr8	41534612	41535212	0.491667	chr1	18807200	18807800	0.578333
chr18	75265384	75265584	0.390000	chr11	88102600	88102800	0.405000
chr4	123832795	123832995	0.430000	chr11	88103800	88104000	0.525000
chr19	13626970	13627170	0.495000	chr11	8810600	8810800	0.635000
chr15	71187281	71187481	0.490000	chr1	1881200	1881400	0.515000
chr19	58134126	58134326	0.405000	chr11	8812600	8812800	0.545000
chr5	52717275	52717875	0.321667	chr11	88127800	88128400	0.376667
chr3	57936632	57937032	0.430000	chr1	188128800	188129200	0.472500
chr16	57287810	57288210	0.472500	chr11	8813600	8814000	0.502500
chr13	47725612	47725812	0.435000	chr1	188158400	188158600	0.330000
chr3	193710608	193710808	0.575000	chr11	88174800	88175000	0.600000
chr6	33860376	33860576	0.480000	chr11	88175400	88175600	0.685000
chr3	31962493	31962693	0.385000	chr11	88178400	88178600	0.425000
chr6	111038795	111038995	0.360000	chr1	188187200	188187400	0.400000
chr7	129426469	129426669	0.500000	chr1	18820800	18821000	0.615000
chr10	15238984	15239184	0.460000	chr11	88208800	88209000	0.465000
chr2	195245585	195245785	0.365000	chr11	88232000	88232200	0.455000
chr21	9988058	9988258	0.365000	chr1	188247400	188247600	0.370000
chr11	100350837	100351037	0.330000	chr1	188249800	188250000	0.370000
chr17	15674362	15674562	0.390000	chr11	88267000	88267200	0.545000
chr16	8049550	8049750	0.450000	chr11	8827400	8827600	0.475000
chr12	28488205	28488405	0.280000	chr1	18828200	18828400	0.395000
chr11	80562538	80562738	0.405000	chr11	88283200	88283400	0.435000
chrX	147063421	147064021	0.378333	chr11	88301200	88301800	0.428333
chr7	152582726	152582926	0.380000	chr11	88312800	88313000	0.395000
chr11	107452003	107452203	0.330000	chr11	88325000	88325200	0.370000
chr5	159721036	159721236	0.480000	chr11	88326200	88326400	0.515000
chrX	63057760	63058160	0.527500	chr11	8832800	8833200	0.550000
chr14	16673587	16673787	0.365000	chr11	88335200	88335400	0.485000
chr3	15701787	15701987	0.395000	chr11	88336000	88336200	0.415000
chr3	64074369	64074569	0.400000	chr11	88336600	88336800	0.390000
chr6	160464911	160465911	0.481000	chr11	88337600	88338600	0.523000
chrX	19859083	19859683	0.445000	chr11	88341600	88342200	0.528333
chr11	44547742	44547942	0.490000	chr1	188344000	188344200	0.520000
chr2	217212727	217212927	0.305000	chr11	88345600	88345800	0.350000
chr11	133453110	133453310	0.280000	chr11	88354200	88354400	0.355000
chr15	51434677	51435277	0.365000	chr11	88357200	88357800	0.390000
chr8	111312654	111313254	0.325000	chr11	88359200	88359800	0.390000
chr4	54634099	54634299	0.425000	chr1	1883600	1883800	0.480000
chr3	175194648	175194848	0.245000	chr11	88363600	88363800	0.360000
chr14	50070636	50070836	0.425000	chr11	88367400	88367600	0.435000
chr2	207696133	207696333	0.535000	chr1	18836800	18837000	0.595000
chr16	17542487	17542687	0.405000	chr1	188397600	188397800	0.430000
chr3	67942084	67942284	0.365000	chr11	88398400	88398600	0.410000
chr14	43453261	43453661	0.367500	chr11	88402400	88402800	0.375000
chr17	13084592	13084992	0.387500	chr1	188403000	188403400	0.342500
chr12	35181223	35181823	0.388333	chr11	88414600	88415200	0.428333
chr1	62243690	62244090	0.452500	chr11	88420400	88420800	0.470000
chr14	64686708	64686908	0.465000	chr11	88421600	88421800	0.505000
chr4	117806640	117806840	0.260000	chr1	188427800	188428000	0.350000
chr16	30411989	30412189	0.535000	chr11	88431800	88432000	0.585000
chr16	2794079	2794279	0.535000	chr11	88434400	88434600	0.545000
chr4	103814887	103815087	0.300000	chr1	188466600	188466800	0.380000
chr4	122406184	122406384	0.340000	chr11	88474800	88475000	0.365000
chr1	9118970	9119770	0.512500	chr11	88484800	88485600	0.530000
chr13	41526989	41527189	0.440000	chr11	88495000	88495200	0.455000
chr18	38645738	38646138	0.327500	chr11	88509000	88509400	0.732500
chr2	135921339	135921539	0.315000	chr11	88529200	88529400	0.330000
chr3	162901718	162901918	0.355000	chr11	88536000	88536200	0.360000
chr5	128680470	128680670	0.445000	chr11	88544400	88544600	0.480000
chr2	106658187	106658587	0.497500	chr1	18854600	18855000	0.627500
chr3	34836876	34837276	0.450000	chr11	88552400	88552800	0.485000
chr15	15565911	15566111	0.000000	chr1	188652800	188653000	0.400000
chr10	106484675	106484875	0.375000	chr1	188686800	188687000	0.415000
chrX	77751827	77752027	0.415000	chr11	88689600	88689800	0.470000
chr3	76957905	76958105	0.420000	chr1	188752000	188752200	0.425000
chr14	81469772	81469972	0.495000	chr1	18875400	18875600	0.645000
chr2	15621998	15622198	0.260000	chr1	188782400	188782600	0.385000
chr7	120609673	120609873	0.415000	chr1	188800000	188800200	0.445000
chr6	55183381	55183581	0.390000	chr11	88815600	88815800	0.430000
chr1	243249856	243250056	0.545000	chr1	18884200	18884400	0.605000
chr13	78524369	78524969	0.356667	chr11	88843600	88844200	0.380000
chr12	17999430	17999630	0.320000	chr11	88845000	88845200	0.325000
chr8	75654809	75655209	0.360000	chr11	8885000	8885400	0.440000
chr5	24309216	24309616	0.410000	chr1	188904200	188904600	0.420000
chr20	16690176	16690776	0.435000	chr1	18892600	18893200	0.555000
chr2	123340990	123341190	0.405000	chr1	18901200	18901400	0.555000
chr10	131415565	131416765	0.461667	chr1	18902000	18903200	0.638333
chr4	3618204	3618604	0.402500	chr1	1890200	1890600	0.762500
chr3	143267195	143268195	0.455000	chr1	18907200	18908200	0.578000
chr4	145621076	145621476	0.372500	chr1	18909000	18909400	0.527500
chr1	175201894	175202094	0.440000	chr11	89098000	89098200	0.450000
chr3	42487040	42488040	0.449000	chr1	1891000	1892000	0.747000
chr10	610598	610998	0.607500	chr11	8911000	8911400	0.697500
chr17	76412558	76412958	0.545000	chr1	18913000	18913400	0.617500
chrY	10987322	10987522	0.455000	chr11	8914200	8914400	0.460000
chr8	49293476	49293676	0.280000	chr11	89142800	89143000	0.405000
chr2	240693911	240694311	0.602500	chr1	189149600	189150000	0.605000
chr18	43488213	43489213	0.286000	chr1	189150600	189151600	0.372000
chrX	141289546	141289746	0.340000	chr1	189152200	189152400	0.410000
chr7	110945318	110945518	0.495000	chr1	18915400	18915600	0.550000
chr17	9606332	9606532	0.430000	chr1	189158200	189158400	0.435000
chr19	42321552	42321952	0.480000	chr11	892000	892400	0.625000
chr2	88397389	88397589	0.385000	chr1	18923800	18924000	0.570000
chr16	59398057	59398257	0.440000	chr1	18926800	18927000	0.565000
chr3	72487312	72487912	0.543333	chr1	18927400	18928000	0.586667
chr7	55419037	55419637	0.348333	chr1	189312400	189313000	0.421667
chr4	74038744	74039144	0.615000	chr1	18938600	18939000	0.642500
chr21	45546270	45546670	0.590000	chr1	1894400	1894800	0.625000
chr8	142102077	142102677	0.601667	chr11	894600	895200	0.618333
chr17	28285191	28285391	0.520000	chr1	18947000	18947200	0.535000
chr3	12579354	12579754	0.537500	chr1	18948400	18948800	0.572500
chrX	3945440	3945640	0.335000	chr11	8949000	8949200	0.415000
chr16	88403990	88404190	0.520000	chr1	18950200	18950400	0.570000
chr8	79821175	79821375	0.445000	chr1	18950800	18951000	0.485000
chr9	121488327	121489127	0.481250	chr1	18951600	18952400	0.546250
chr9	133425081	133425281	0.550000	chr1	18956000	18956200	0.685000
chr16	19343480	19343880	0.437500	chr1	18956600	18957000	0.762500
chrX	145050426	145050626	0.300000	chr11	89581800	89582000	0.305000
chr4	91080803	91081003	0.420000	chr11	89590200	89590400	0.440000
chr10	89386237	89386437	0.410000	chr11	8959600	8959800	0.415000
chr1	138103014	138103214	0.000000	chr11	89612200	89612400	0.310000
chr17	71495725	71495925	0.335000	chr11	8963000	8963200	0.400000
chr11	68027015	68027215	0.645000	chr11	8964400	8964600	0.730000
chr5	5073631	5073831	0.485000	chr1	18965800	18966000	0.525000
chr11	78138428	78138628	0.360000	chr11	8966600	8966800	0.460000
chr1	196027729	196027929	0.400000	chr11	8969800	8970000	0.445000
chr5	170850555	170850755	0.515000	chr1	189708800	189709000	0.545000
chr6	150950026	150950226	0.485000	chr1	1897200	1897400	0.490000
chr22	15028573	15028773	0.385000	chr1	18973000	18973200	0.410000
chr1	141777130	141777530	0.000000	chr1	189775400	189775800	0.357500
chr2	208170328	208170528	0.460000	chr11	89777200	89777400	0.545000
chr11	110012328	110012528	0.430000	chr11	89787000	89787200	0.665000
chr2	159206172	159206372	0.580000	chr11	89787600	89787800	0.670000
chr12	29629357	29629557	0.460000	chr11	8979200	8979400	0.495000
chr9	136062564	136063364	0.537500	chr11	898000	898800	0.632500
chr11	79355364	79355764	0.460000	chr11	89861200	89861600	0.465000
chr1	203381197	203381797	0.448333	chr11	8988400	8989000	0.453333
chr5	134906469	134907269	0.453750	chr1	1899200	1900000	0.620000
chr3	156873417	156873617	0.345000	chr11	8994200	8994400	0.395000
chr18	53143937	53144137	0.300000	chr11	89983000	89983200	0.485000
chr20	47067203	47067403	0.445000	chr11	9001800	9002000	0.480000
chr5	161024425	161026025	0.396875	chr11	9003000	9004600	0.656875
chr12	10590926	10591126	0.350000	chr1	19003400	19003600	0.375000
chr1	204732690	204732890	0.545000	chr11	90052400	90052600	0.670000
chr14	28001498	28001898	0.505000	chr1	19007600	19008000	0.580000
chr19	12062593	12062793	0.445000	chr11	9008200	9008400	0.450000
chr11	30921897	30922097	0.540000	chr11	9008800	9009000	0.545000
chr3	19562753	19563153	0.360000	chr11	90100400	90100800	0.375000
chrX	67709637	67709837	0.480000	chr1	19011200	19011400	0.510000
chr18	18803959	18804359	0.385000	chr11	90134600	90135000	0.585000
chr18	33235259	33235459	0.410000	chr11	90139200	90139400	0.415000
chr17	72914379	72914779	0.445000	chr11	9015600	9016000	0.510000
chr19	36110830	36111230	0.600000	chr11	90167200	90167600	0.722500
chr10	3332306	3332706	0.507500	chr11	9017800	9018200	0.517500
chr8	30331451	30331851	0.405000	chr11	90182400	90182800	0.412500
chr11	14765390	14765590	0.290000	chr1	190183800	190184000	0.465000
chr2	167066203	167066403	0.375000	chr1	190194800	190195000	0.350000
chr1	206259650	206259850	0.280000	chr11	90202400	90202600	0.385000
chr12	25980041	25980441	0.352500	chr11	90204800	90205200	0.350000
chr11	44396085	44396285	0.430000	chr1	190209400	190209600	0.400000
chr18	71000193	71000393	0.425000	chr11	90218800	90219000	0.465000
chr3	114079788	114080188	0.367500	chr11	90220400	90220800	0.362500
chr8	89377315	89377515	0.400000	chr11	90221400	90221600	0.420000
chr9	20547142	20547742	0.475000	chr11	90222600	90223200	0.668333
chr2	172823299	172823899	0.488333	chr11	90240200	90240800	0.571667
chr11	4599822	4600022	0.495000	chr11	90241600	90241800	0.520000
chr2	237948588	237948788	0.455000	chr11	90243000	90243200	0.495000
chr2	163507866	163508066	0.330000	chr11	90243600	90243800	0.395000
chr4	189548403	189548603	0.355000	chr11	90251000	90251200	0.440000
chr1	184394197	184394397	0.370000	chr1	190373800	190374000	0.425000
chr21	18261244	18261444	0.405000	chr11	9038600	9038800	0.410000
chr10	121930213	121930613	0.487500	chr11	9039200	9039600	0.490000
chrX	92730006	92730606	0.431667	chr1	19057200	19057800	0.548333
chr10	34764237	34764437	0.360000	chr11	90593200	90593400	0.390000
chr18	41148701	41148901	0.305000	chr1	190602400	190602600	0.355000
chr10	45925223	45925623	0.360000	chr11	9060800	9061200	0.432500
chr12	10538700	10538900	0.445000	chr1	190608400	190608600	0.460000
chr1	47339536	47340736	0.468333	chr1	1906200	1907400	0.600833
chr4	4553180	4553380	0.460000	chr1	19069000	19069200	0.525000
chr3	134270893	134271293	0.410000	chr1	190699000	190699400	0.450000
chrX	87657676	87658076	0.512500	chr1	19072200	19072600	0.610000
chr10	14175575	14175775	0.490000	chr11	9073200	9073400	0.520000
chr12	8413631	8413831	0.505000	chr1	19074600	19074800	0.530000
chr5	18470755	18470955	0.190000	chr1	190754800	190755000	0.340000
chr7	85431666	85431866	0.305000	chr1	190755600	190755800	0.385000
chr2	13399692	13399892	0.375000	chr1	190760000	190760200	0.445000
chr2	25323623	25324423	0.478750	chr1	19079400	19080200	0.486250
chr2	74792420	74792620	0.500000	chr1	19081600	19081800	0.545000
chr4	74346144	74346544	0.390000	chr11	908200	908600	0.607500
chr5	58233224	58233424	0.340000	chr1	190832600	190832800	0.405000
chr15	18689473	18689673	0.375000	chr1	19086400	19086600	0.475000
chr2	52572462	52573262	0.607500	chr1	1909000	1909800	0.696250
chr5	118203008	118203208	0.445000	chr11	9091600	9091800	0.835000
chr4	48393196	48393396	0.495000	chr11	9095600	9095800	0.590000
chr16	10987763	10987963	0.375000	chr1	19096400	19096600	0.570000
chr15	27385382	27385582	0.385000	chr1	190972600	190972800	0.410000
chr7	93800261	93800461	0.325000	chr1	190976000	190976200	0.335000
chr10	36912103	36912303	0.480000	chr11	91064200	91064400	0.500000
chr1	42219953	42220153	0.375000	chr1	191065800	191066000	0.380000
chrX	41215501	41215701	0.360000	chr1	191075000	191075200	0.420000
chr14	100841029	100841829	0.600000	chr11	910800	911600	0.745000
chr11	71526126	71526326	0.425000	chr1	191099800	191100000	0.460000
chr20	39491451	39491651	0.440000	chr1	19113200	19113400	0.480000
chrX	23385265	23385465	0.455000	chr1	19113800	19114000	0.550000
chr8	96078800	96079000	0.285000	chr1	191206600	191206800	0.325000
chr14	23724051	23724251	0.400000	chr11	9121000	9121200	0.520000
chrY	24270278	24270478	0.455000	chr1	19122800	19123000	0.575000
chr12	65493233	65493433	0.380000	chr1	19124000	19124200	0.500000
chr6	54547833	54548033	0.330000	chr1	191260200	191260400	0.325000
chr5	13235117	13235317	0.380000	chr11	9130400	9130600	0.455000
chr11	13343058	13343258	0.460000	chr11	9134000	9134200	0.500000
chr5	51133573	51134173	0.341667	chr1	191369000	191369600	0.440000
chr6	149449964	149450364	0.520000	chr11	9137800	9138200	0.567500
chr20	30271007	30271207	0.330000	chr1	19138400	19138600	0.380000
chr1	110411614	110411814	0.380000	chr1	191453600	191453800	0.475000
chr20	50007882	50008482	0.513333	chr11	914800	915400	0.621667
chr11	23142809	23143009	0.300000	chr1	191484000	191484200	0.415000
chr17	11550143	11550343	0.505000	chr1	19151600	19151800	0.530000
chr6	111752929	111753329	0.350000	chr1	191582200	191582600	0.370000
chr18	13059262	13059662	0.330000	chr11	9159000	9159400	0.375000
chr3	156637137	156637537	0.367500	chr11	9160200	9160600	0.372500
chr5	146525736	146525936	0.320000	chr11	9161400	9161600	0.380000
chrX	131405244	131405644	0.370000	chr11	9162000	9162400	0.392500
chr1	95383836	95384036	0.340000	chr11	9163400	9163600	0.435000
chr7	83464988	83465188	0.470000	chr11	9166000	9166200	0.475000
chr6	8828922	8829722	0.402500	chr1	191695800	191696600	0.460000
chr15	5959168	5959568	0.000000	chr1	191714800	191715200	0.395000
chr6	14240357	14240757	0.422500	chr1	191757000	191757400	0.450000
chr6	66696615	66696815	0.245000	chr1	191771800	191772000	0.370000
chr13	42597937	42598337	0.452500	chr11	91792800	91793200	0.490000
chr17	55277705	55277905	0.420000	chr11	91794200	91794400	0.455000
chrX	152346410	152347010	0.370000	chr1	19179600	19180200	0.413333
chr5	84271548	84271948	0.335000	chr1	191823800	191824200	0.380000
chrX	93043947	93044147	0.295000	chr1	191829400	191829600	0.300000
chr8	59813221	59813621	0.370000	chr1	191831600	191832000	0.417500
chr21	34850707	34850907	0.265000	chr11	9184600	9184800	0.345000
chr2	122940880	122941080	0.255000	chr1	191852400	191852600	0.320000
chr3	121938669	121939669	0.399000	chr1	1918800	1919800	0.736000
chr12	27238259	27238659	0.430000	chr1	191889000	191889400	0.432500
chr8	15974195	15974395	0.410000	chr11	91905600	91905800	0.450000
chr17	76373704	76374104	0.512500	chr11	919200	919600	0.550000
chr5	161318869	161319069	0.280000	chr11	91947200	91947400	0.420000
chr22	389199	389599	0.000000	chr1	191963400	191963800	0.382500
chr1	129019844	129020044	0.000000	chr1	191964200	191964400	0.310000
chrX	19701024	19701224	0.410000	chr1	19198000	19198200	0.420000
chr4	158741322	158741522	0.420000	chr1	191993600	191993800	0.425000
chr8	103689339	103689539	0.350000	chr1	192002200	192002400	0.375000
chr4	77196916	77197116	0.495000	chr11	92027200	92027400	0.580000
chr4	22069198	22069398	0.365000	chr1	19203600	19203800	0.395000
chr2	84082197	84082397	0.460000	chr11	9204000	9204200	0.505000
chr10	116837374	116837574	0.385000	chr1	192045200	192045400	0.420000
chr6	25735176	25735376	0.345000	chr1	192047600	192047800	0.435000
chr11	77973854	77974054	0.350000	chr1	19206000	19206200	0.390000
chr11	122775558	122775758	0.470000	chr1	192066400	192066600	0.475000
chrX	13841770	13841970	0.475000	chr1	192067400	192067600	0.530000
chr10	35588650	35588850	0.410000	chr1	19207000	19207200	0.450000
chr14	38714099	38714899	0.390000	chr1	19208200	19209000	0.407500
chr4	18133842	18134042	0.435000	chr11	9209200	9209400	0.455000
chr17	4752259	4752459	0.485000	chr1	19209600	19209800	0.550000
chr17	25605118	25605918	0.408750	chr1	19210200	19211000	0.575000
chr8	81809749	81810149	0.320000	chr1	192104800	192105200	0.390000
chr9	116306457	116307057	0.395000	chr1	192108200	192108800	0.441667
chr3	156335552	156335752	0.315000	chr1	192123800	192124000	0.385000
chr1	57257520	57257720	0.360000	chr1	192148200	192148400	0.325000
chr10	125871514	125871714	0.370000	chr11	9215400	9215600	0.455000
chr4	30385416	30385616	0.325000	chr1	192158200	192158400	0.345000
chrX	34046563	34046763	0.275000	chr1	192159200	192159400	0.360000
chr14	101114963	101115763	0.546250	chr11	921600	922400	0.591250
chr16	40174261	40174461	0.000000	chr1	192160200	192160400	0.295000
chr5	161262432	161263032	0.376667	chr1	192162000	192162600	0.403333
chr5	101880791	101880991	0.365000	chr1	192168000	192168200	0.415000
chr15	33021476	33022476	0.363000	chr1	192170400	192171400	0.371000
chr13	109960380	109960580	0.420000	chr1	192172000	192172200	0.460000
chr8	109356762	109356962	0.500000	chr11	92224800	92225000	0.735000
chr4	37789494	37789694	0.430000	chr1	192257000	192257200	0.475000
chr3	64501192	64501592	0.407500	chr1	192260200	192260600	0.412500
chr5	12774173	12774373	0.260000	chr1	192263800	192264000	0.320000
chr2	194629775	194630175	0.387500	chr11	9226600	9227000	0.407500
chr4	161727378	161727578	0.360000	chr1	192266800	192267000	0.465000
chr12	112356346	112356546	0.430000	chr1	192272800	192273000	0.485000
chr2	206456973	206457173	0.345000	chr1	192277800	192278000	0.380000
chr7	69001411	69001811	0.417500	chr11	9228000	9228400	0.452500
chrX	113158958	113159158	0.440000	chr11	9229600	9229800	0.490000
chr2	96505799	96505999	0.485000	chr1	1923000	1923200	0.655000
chr8	87780936	87781136	0.300000	chr11	9231800	9232000	0.325000
chr13	33115434	33115634	0.495000	chr1	19232600	19232800	0.500000
chr10	20781588	20781788	0.380000	chr1	192386800	192387000	0.450000
chr1	27624273	27624473	0.495000	chr11	9239400	9239600	0.535000
chr1	17567754	17567954	0.515000	chr1	19241400	19241600	0.545000
chr20	43963770	43963970	0.360000	chr11	92414200	92414400	0.405000
chrX	88976197	88976397	0.070000	chr1	192446000	192446200	0.315000
chr11	75504069	75504269	0.505000	chr11	9244600	9244800	0.515000
chr20	28553512	28553712	0.390000	chr11	92453200	92453400	0.410000
chrX	89986095	89986295	0.445000	chr11	92461600	92461800	0.480000
chr18	24692438	24692838	0.407500	chr11	9246400	9246800	0.415000
chr5	154212937	154213137	0.405000	chr11	92473000	92473200	0.430000
chr3	132555381	132555581	0.390000	chr11	92476400	92476600	0.440000
chr13	12549956	12550956	0.000000	chr1	192477000	192478000	0.337000
chr18	34665964	34666364	0.375000	chr11	92479400	92479800	0.387500
chr3	85320059	85320259	0.430000	chr1	192489800	192490000	0.470000
chr11	9010906	9011106	0.380000	chr11	9250400	9250600	0.430000
chr8	111097845	111098045	0.410000	chr1	192506800	192507000	0.415000
chr7	127649858	127650458	0.433333	chr1	19251000	19251600	0.538333
chr12	89791385	89791585	0.465000	chr1	192512600	192512800	0.470000
chr6	11227448	11227648	0.415000	chr11	9251400	9251600	0.400000
chrX	17779213	17779613	0.352500	chr1	192516800	192517200	0.392500
chrX	77967697	77967897	0.355000	chr1	192520200	192520400	0.405000
chr5	149214076	149214276	0.400000	chr1	192521800	192522000	0.445000
chr2	197397972	197398172	0.350000	chr1	192530400	192530600	0.375000
chr13	59148796	59148996	0.455000	chr1	192531200	192531400	0.460000
chr5	33034867	33035067	0.370000	chr11	9253200	9253400	0.400000
chr11	23988327	23988527	0.360000	chr1	192539000	192539200	0.365000
chr2	28899339	28899539	0.415000	chr1	192539800	192540000	0.420000
chr3	157990848	157991048	0.200000	chr11	92540800	92541000	0.365000
chr13	16817911	16818111	0.375000	chr1	192543600	192543800	0.415000
chr2	164682728	164682928	0.380000	chr1	192545200	192545400	0.415000
chr14	46444083	46444683	0.370000	chr1	192546000	192546600	0.381667
chr16	55421528	55421728	0.415000	chr1	192551000	192551200	0.390000
chr2	6946065	6946265	0.350000	chr1	192553000	192553200	0.360000
chr5	169346042	169346242	0.415000	chr1	192555000	192555200	0.420000
chr2	11800732	11800932	0.375000	chr1	192571800	192572000	0.350000
chr12	26763716	26763916	0.405000	chr1	192575600	192575800	0.435000
chr9	107296937	107297137	0.535000	chr1	19257600	19257800	0.635000
chrX	78697701	78697901	0.320000	chr1	192579400	192579600	0.440000
chr2	233450047	233450247	0.595000	chr11	925800	926000	0.800000
chr16	18041173	18041373	0.395000	chr1	192580600	192580800	0.440000
chr9	3761662	3761862	0.385000	chr1	192598600	192598800	0.410000
chr11	23795543	23795743	0.305000	chr1	192601600	192601800	0.340000
chr4	2282042	2283042	0.453000	chr1	19260200	19261200	0.572000
chr2	75307634	75307834	0.335000	chr1	192605000	192605200	0.350000
chr9	77526303	77526503	0.460000	chr1	192609200	192609400	0.515000
chr21	20656341	20656541	0.435000	chr1	19261600	19261800	0.495000
chr18	45409664	45410064	0.375000	chr1	192626600	192627000	0.392500
chr9	43307754	43308354	0.416667	chr1	192628400	192629000	0.438333
chr11	41381363	41381563	0.500000	chr11	9263200	9263400	0.520000
chr9	115678435	115678635	0.470000	chr11	9264400	9264600	0.475000
chr17	5588694	5588894	0.555000	chr11	9265400	9265600	0.700000
chr21	16121202	16121402	0.325000	chr1	192677000	192677200	0.385000
chr8	73782964	73783164	0.285000	chr1	192708000	192708200	0.325000
chr3	8591299	8591499	0.380000	chr1	192729600	192729800	0.475000
chr1	19434963	19435363	0.395000	chr1	192732800	192733200	0.417500
chr4	127994126	127994326	0.315000	chr11	9273800	9274000	0.445000
chr7	7482745	7483145	0.395000	chr1	19274000	19274400	0.687500
chr11	79246293	79246493	0.380000	chr1	192748000	192748200	0.390000
chr5	112345214	112345414	0.265000	chr1	19274800	19275000	0.365000
chr14	91752550	91752750	0.420000	chr1	192756400	192756600	0.465000
chr3	190070813	190071013	0.305000	chr11	92762200	92762400	0.420000
chr4	83995783	83995983	0.385000	chr11	92766000	92766200	0.515000
chr3	129907965	129908365	0.415000	chr11	9276600	9277000	0.480000
chr20	27065682	27065882	0.420000	chr11	92766800	92767000	0.475000
chr8	37957499	37957699	0.405000	chr11	92771000	92771200	0.510000
chr5	161007698	161007898	0.415000	chr1	192788200	192788400	0.445000
chr7	126103973	126104173	0.400000	chr11	92791000	92791200	0.420000
chr14	56626426	56626626	0.350000	chr1	192796000	192796200	0.390000
chr1	95303759	95303959	0.450000	chr1	192798000	192798200	0.475000
chr1	5483829	5484029	0.415000	chr11	928000	928200	0.475000
chr9	136877610	136877810	0.360000	chr1	192806000	192806200	0.370000
chr3	178288708	178288908	0.330000	chr1	192807400	192807600	0.345000
chrX	75135138	75135338	0.375000	chr1	192808000	192808200	0.415000
chr10	102765910	102766110	0.430000	chr11	9280800	9281000	0.470000
chrX	7850480	7851480	0.439000	chr1	192808600	192809600	0.595000
chr14	106569206	106569406	0.420000	chr1	192810200	192810400	0.445000
chr12	73814682	73814882	0.275000	chr1	192841800	192842000	0.370000
chr2	206871714	206871914	0.465000	chr1	192858200	192858400	0.470000
chr7	19560361	19560761	0.335000	chr11	9286200	9286600	0.367500
chr5	110725171	110725371	0.320000	chr1	192866400	192866600	0.340000
chr4	312955	313155	0.320000	chr1	192869400	192869600	0.325000
chr5	9780931	9781131	0.385000	chr1	192877600	192877800	0.450000
chr7	134043316	134043516	0.400000	chr1	192879600	192879800	0.425000
chr15	99821073	99821273	0.385000	chr11	92886400	92886600	0.440000
chr3	97762333	97762733	0.505000	chr1	19288800	19289200	0.665000
chr2	73755183	73755383	0.395000	chr1	192889200	192889400	0.385000
chr3	15940650	15940850	0.435000	chr1	192904600	192904800	0.450000
chr13	63511007	63511407	0.360000	chr1	192907800	192908200	0.377500
chr13	10860592	10860792	0.000000	chr1	192926800	192927000	0.325000
chr6	155817321	155817521	0.355000	chr1	192936800	192937000	0.390000
chr10	109082620	109082820	0.285000	chr1	192940800	192941000	0.320000
chr15	35688557	35688957	0.330000	chr1	192942000	192942400	0.397500
chr5	34783738	34783938	0.415000	chr1	192945400	192945600	0.395000
chr17	52368025	52369025	0.379000	chr1	192952000	192953000	0.390000
chr4	169606806	169607006	0.425000	chr1	192955000	192955200	0.430000
chr1	85045187	85045387	0.425000	chr1	192977400	192977600	0.460000
chrX	134952148	134952548	0.402500	chr1	192978200	192978600	0.445000
chr6	161027150	161027750	0.345000	chr1	192984200	192984800	0.378333
chr1	206068420	206068820	0.400000	chr1	192986000	192986400	0.422500
chrX	142582583	142582983	0.370000	chr11	93000600	93001000	0.385000
chr5	93610968	93611168	0.430000	chr1	19300200	19300400	0.535000
chr2	52509734	52509934	0.340000	chr1	193013000	193013200	0.350000
chrY	16331499	16331699	0.335000	chr11	9301800	9302000	0.405000
chrY	51015500	51015700	0.000000	chr1	193019600	193019800	0.325000
chr1	12781259	12781459	0.405000	chr1	19303000	19303200	0.430000
chr11	48277790	48277990	0.290000	chr1	193030400	193030600	0.425000
chr8	78841279	78841879	0.431667	chr1	193043200	193043800	0.441667
chr13	79238610	79240010	0.377857	chr1	193054200	193055600	0.420000
chr12	15080062	15080262	0.450000	chr11	93055000	93055200	0.455000
chr11	14607581	14608381	0.465000	chr1	193058000	193058800	0.471250
chr3	48669208	48670208	0.452000	chr1	193059200	193060200	0.656000
chrY	29752715	29752915	0.000000	chr1	193060600	193060800	0.365000
chr21	11001729	11001929	0.395000	chr1	193061200	193061400	0.380000
chr9	132782789	132782989	0.465000	chr1	193061800	193062000	0.520000
chr3	26228244	26228444	0.495000	chr11	93065400	93065600	0.525000
chr5	47795203	47795803	0.383333	chr1	193065800	193066400	0.395000
chr13	45240165	45240765	0.438333	chr1	193068000	193068600	0.440000
chr2	56332957	56333157	0.320000	chr1	193070000	193070200	0.345000
chr12	106417427	106418027	0.363333	chr1	193070600	193071200	0.368333
chrX	155304114	155304314	0.430000	chr1	193079200	193079400	0.510000
chr11	13435419	13435619	0.415000	chr11	93089600	93089800	0.470000
chr6	53189986	53190186	0.415000	chr1	193102800	193103000	0.435000
chr1	191102229	191102629	0.320000	chr1	193103800	193104200	0.420000
chr12	126877380	126878380	0.448000	chr1	193104600	193105600	0.627000
chr4	44659130	44659330	0.375000	chr1	193106000	193106200	0.385000
chr1	203003605	203004005	0.415000	chr1	193111600	193112000	0.465000
chr5	47620055	47620255	0.395000	chr1	193112400	193112600	0.515000
chr8	7874917	7875917	0.441000	chr1	193113200	193114200	0.461000
chrY	41128764	41128964	0.000000	chr1	193114800	193115000	0.335000
chr3	94206330	94206930	0.351667	chr1	193115600	193116200	0.450000
chr9	14339538	14340938	0.420000	chr1	19311600	19313000	0.713571
chr2	16896657	16896857	0.450000	chr1	193117600	193117800	0.465000
chr1	103735656	103735856	0.355000	chr1	193119200	193119400	0.365000
chr4	119850183	119851583	0.334286	chr1	193119800	193121200	0.357143
chr7	153048789	153049789	0.479000	chr1	193121600	193122600	0.626000
chr4	140883016	140884216	0.322500	chr1	193123400	193124600	0.350833
chr21	9550607	9550807	0.260000	chr11	93123400	93123600	0.410000
chr4	87871400	87871600	0.390000	chr11	93131800	93132000	0.450000
chr15	70126667	70126867	0.465000	chr1	19313600	19313800	0.525000
chr2	207979136	207980136	0.419000	chr11	9314000	9315000	0.648000
chr2	112986115	112986315	0.510000	chr11	9315400	9315600	0.515000
chr15	75680420	75680620	0.535000	chr1	19315600	19315800	0.570000
chr3	43683583	43683783	0.415000	chr1	19316600	19316800	0.530000
chr15	55921322	55921922	0.410000	chr11	9317200	9317800	0.441667
chr1	153455469	153455669	0.355000	chr1	193182000	193182200	0.395000
chr9	78353054	78353254	0.285000	chr1	193183200	193183400	0.315000
chr8	83829497	83829697	0.370000	chr1	193186000	193186200	0.455000
chr10	39408195	39408395	0.375000	chr1	193186600	193186800	0.365000
chr14	28950015	28950215	0.360000	chr1	193190400	193190600	0.370000
chr13	7523702	7523902	0.000000	chr11	93193800	93194000	0.315000
chr5	14600075	14600275	0.470000	chr11	9319400	9319600	0.475000
chr4	171192208	171192808	0.468333	chr11	93197400	93198000	0.665000
chr1	219087525	219087725	0.365000	chr11	93199800	93200000	0.380000
chr8	89808381	89808581	0.410000	chr11	93209600	93209800	0.445000
chr6	169588752	169588952	0.415000	chr11	93234800	93235000	0.430000
chr3	123857054	123857254	0.435000	chr11	93236800	93237000	0.455000
chr17	77411031	77411231	0.460000	chr1	193241200	193241400	0.505000
chr6	35059705	35059905	0.610000	chr1	19325600	19325800	0.620000
chr14	25131964	25132164	0.415000	chr11	932600	932800	0.460000
chr16	15359419	15359619	0.505000	chr1	193275800	193276000	0.550000
chr1	175773661	175773861	0.390000	chr1	193308600	193308800	0.425000
chr12	90029645	90029845	0.300000	chr1	193311400	193311600	0.295000
chr1	109523674	109523874	0.350000	chr11	933200	933400	0.435000
chr16	12763745	12763945	0.470000	chr11	93330000	93330200	0.535000
chr7	5487292	5487492	0.605000	chr11	93330600	93330800	0.790000
chrX	105564513	105564713	0.380000	chr1	193368400	193368600	0.405000
chr8	62955161	62955361	0.355000	chr1	193381800	193382000	0.440000
chr6	25606102	25606302	0.580000	chr1	19338400	19338600	0.610000
chr12	118759017	118759217	0.385000	chr1	193395600	193395800	0.485000
chr20	56085176	56085576	0.305000	chr1	193406800	193407200	0.340000
chr3	117000152	117000352	0.420000	chr11	93408000	93408200	0.445000
chr3	80159345	80159745	0.372500	chr1	193408800	193409200	0.472500
chr6	119233584	119233784	0.390000	chr1	193411800	193412000	0.395000
chr10	105024271	105024471	0.410000	chr1	193415400	193415600	0.415000
chr3	46214469	46214669	0.450000	chr1	19341600	19341800	0.560000
chrY	18177660	18177860	0.425000	chr1	193417600	193417800	0.510000
chr14	4015695	4015895	0.000000	chr1	193418600	193418800	0.350000
chr12	116221468	116221668	0.300000	chr1	193438000	193438200	0.445000
chr6	111074085	111074285	0.475000	chr1	19344400	19344600	0.630000
chr10	106320680	106320880	0.530000	chr11	93444600	93444800	0.540000
chr6	145068283	145068683	0.325000	chr1	193449000	193449400	0.465000
chr8	131091414	131091614	0.410000	chr1	193451000	193451200	0.370000
chr15	17572879	17573079	0.375000	chr1	193457800	193458000	0.435000
chr1	47293010	47293210	0.315000	chr1	193458800	193459000	0.390000
chr4	143366409	143366609	0.280000	chr1	19346200	19346400	0.335000
chr9	2774030	2774230	0.330000	chr1	193462800	193463000	0.350000
chr3	66294703	66294903	0.360000	chr11	93465000	93465200	0.460000
chr8	35220596	35220796	0.455000	chr11	9347200	9347400	0.475000
chr10	73615057	73615457	0.447500	chr1	19347600	19348000	0.490000
chr5	63431107	63431507	0.365000	chr1	193479200	193479600	0.417500
chr20	36476739	36476939	0.515000	chr11	93481800	93482000	0.605000
chr15	22495992	22496392	0.450000	chr11	93491200	93491600	0.452500
chr6	83719331	83719531	0.465000	chr11	93497600	93497800	0.470000
chr16	48561697	48561897	0.400000	chr11	93513000	93513200	0.455000
chr1	24826920	24827120	0.365000	chr1	193514600	193514800	0.285000
chr1	108662831	108663231	0.390000	chr11	93515400	93515800	0.450000
chr5	112428507	112429107	0.385000	chr11	93520800	93521400	0.425000
chr3	177947883	177948283	0.417500	chr11	93522800	93523200	0.432500
chr5	147369936	147370536	0.368333	chr11	93523600	93524200	0.405000
chr4	184503403	184503603	0.415000	chr11	93524800	93525000	0.475000
chr5	31656829	31657029	0.460000	chr11	93525800	93526000	0.480000
chr6	14978250	14978650	0.480000	chr11	93529600	93530000	0.507500
chr9	44709022	44709622	0.368333	chr11	93537400	93538000	0.463333
chr1	8220169	8220369	0.360000	chr1	193537800	193538000	0.420000
chr1	122349906	122350506	0.401667	chr1	193539800	193540400	0.403333
chr3	184283007	184283207	0.510000	chr11	93541200	93541400	0.515000
chr5	17919089	17919689	0.313333	chr11	93541800	93542400	0.470000
chr4	70295351	70296151	0.481250	chr11	93542800	93543600	0.777500
chr15	93592919	93593519	0.400000	chr1	193558400	193559000	0.406667
chr13	49177109	49177309	0.395000	chr1	193568600	193568800	0.405000
chrX	38363783	38363983	0.445000	chr1	193569800	193570000	0.370000
chr15	61444773	61445173	0.370000	chr11	93591400	93591800	0.412500
chr1	118393297	118393497	0.315000	chr1	193592400	193592600	0.370000
chrX	118261902	118262102	0.430000	chr1	19360200	19360400	0.475000
chr10	119750922	119751122	0.320000	chr11	93604400	93604600	0.410000
chr3	80864108	80864508	0.340000	chr11	93608400	93608800	0.455000
chr11	38625638	38625838	0.340000	chr11	93612400	93612600	0.355000
chr3	105608921	105609321	0.432500	chr11	93614400	93614800	0.447500
chr17	9320988	9321188	0.385000	chr11	93622200	93622400	0.470000
chr15	57592658	57593458	0.447500	chr11	9362400	9363200	0.456250
chr1	31058219	31058419	0.380000	chr1	193634600	193634800	0.455000
chr10	69319821	69320021	0.510000	chr11	9364400	9364600	0.710000
chr9	22743082	22743482	0.390000	chr11	93645400	93645800	0.467500
chr21	13366560	13366960	0.420000	chr11	93654200	93654600	0.432500
chr14	41807534	41807734	0.360000	chr11	93655000	93655200	0.410000
chr5	132665710	132666310	0.476667	chr1	193655200	193655800	0.483333
chr7	28562206	28562406	0.395000	chr1	193658400	193658600	0.410000
chr1	36790098	36790698	0.545000	chr11	93661600	93662200	0.645000
chr21	7691826	7692026	0.415000	chr11	93663200	93663400	0.455000
chr22	10571149	10571549	0.390000	chr1	193674400	193674800	0.385000
chrY	25872824	25873224	0.275000	chr11	9367600	9368000	0.385000
chr20	41830348	41830548	0.380000	chr1	19368000	19368200	0.485000
chr8	76973077	76973277	0.410000	chr11	93685200	93685400	0.420000
chr1	107060356	107060756	0.365000	chr1	193686000	193686400	0.382500
chr4	176997813	176998013	0.320000	chr11	93694200	93694400	0.350000
chr1	84623015	84623215	0.460000	chr11	93701000	93701200	0.470000
chr1	109297476	109298076	0.555000	chr1	19370400	19371000	0.556667
chr10	5843607	5843807	0.330000	chr1	193707800	193708000	0.355000
chr5	157353214	157353414	0.445000	chr11	93716600	93716800	0.450000
chr1	22146208	22146608	0.392500	chr11	93718200	93718600	0.400000
chr7	23677424	23677624	0.395000	chr11	93721600	93721800	0.410000
chr11	49346817	49347017	0.335000	chr11	93728400	93728600	0.380000
chr2	87481061	87481261	0.460000	chr11	93729200	93729400	0.515000
chr15	84901644	84901844	0.345000	chr1	193729600	193729800	0.395000
chr4	149158654	149158854	0.370000	chr1	193730200	193730400	0.390000
chr2	196563871	196564071	0.370000	chr11	93730600	93730800	0.385000
chr11	30596192	30596792	0.283333	chr11	93732000	93732600	0.380000
chr3	167799683	167799883	0.385000	chr11	93733600	93733800	0.460000
chr15	92085777	92085977	0.420000	chr11	93734800	93735000	0.485000
chr2	188757283	188758283	0.378000	chr11	93738000	93739000	0.392000
chr4	147907614	147907814	0.415000	chr11	93740200	93740400	0.540000
chr1	81786513	81786713	0.330000	chr11	93740800	93741000	0.510000
chr6	89287380	89288180	0.498750	chr11	93741400	93742200	0.540000
chr14	48235022	48235222	0.290000	chr1	193743800	193744000	0.365000
chr1	8653658	8653858	0.380000	chr1	19374400	19374600	0.540000
chr10	37639869	37640069	0.465000	chr11	93745000	93745200	0.470000
chr20	54692069	54692269	0.430000	chr11	93767200	93767400	0.520000
chr11	121915333	121915533	0.315000	chr1	193768400	193768600	0.320000
chr10	52045204	52045404	0.425000	chr11	93770400	93770600	0.430000
chr11	126002693	126003093	0.530000	chr11	93773000	93773400	0.572500
chr8	87719227	87719427	0.390000	chr11	93775400	93775600	0.420000
chr15	53092544	53092944	0.427500	chr11	937800	938200	0.522500
chr9	98520824	98521824	0.464000	chr11	93783400	93784400	0.483000
chr3	137024147	137024347	0.510000	chr11	93784800	93785000	0.565000
chr5	54944176	54944376	0.430000	chr11	93785800	93786000	0.530000
chr2	204465449	204465649	0.375000	chr11	93796600	93796800	0.415000
chr9	29562510	29563110	0.481667	chr11	93842400	93843000	0.520000
chr1	142122474	142122674	0.000000	chr11	9384400	9384600	0.485000
chr5	111910566	111911166	0.468333	chr11	93850000	93850600	0.720000
chr15	20094444	20095044	0.505000	chr11	9385000	9385600	0.600000
chr1	56043817	56044017	0.415000	chr1	19386000	19386200	0.560000
chr1	139407041	139407241	0.000000	chr1	193862400	193862600	0.300000
chr20	39442677	39442877	0.370000	chr11	93870800	93871000	0.410000
chr2	88652932	88653532	0.375000	chr1	19391000	19391600	0.430000
chr8	126611392	126611592	0.380000	chr11	93921800	93922000	0.495000
chr17	66335136	66335336	0.475000	chr1	19393200	19393400	0.610000
chr7	3462541	3462741	0.390000	chr11	93946200	93946400	0.500000
chrY	19677349	19677949	0.420000	chr11	93973400	93974000	0.433333
chr6	62848248	62848448	0.415000	chr11	93983600	93983800	0.450000
chr1	81308556	81308756	0.390000	chr11	93985000	93985200	0.465000
chr1	234091586	234092386	0.416250	chr11	93988600	93989400	0.421250
chr3	42111754	42111954	0.300000	chr1	194024800	194025000	0.370000
chr11	125219016	125219216	0.475000	chr11	94036200	94036400	0.500000
chr3	171815843	171816043	0.325000	chr1	194039600	194039800	0.360000
chr5	32699994	32700394	0.355000	chr11	94046400	94046800	0.437500
chrY	20520640	20520840	0.500000	chr1	19405200	19405400	0.505000
chr2	97345353	97345553	0.330000	chr1	194052600	194052800	0.330000
chr3	133198784	133199184	0.427500	chr1	194056200	194056600	0.435000
chr1	179961064	179961264	0.410000	chr1	194057200	194057400	0.415000
chr5	68770272	68770472	0.430000	chr11	940600	940800	0.485000
chr3	23058958	23059158	0.405000	chr11	94067000	94067200	0.410000
chr12	119577501	119578101	0.433333	chr1	19407600	19408200	0.545000
chr15	82818655	82819055	0.415000	chr11	94077600	94078000	0.455000
chr5	17634052	17634252	0.440000	chr11	94090600	94090800	0.445000
chr2	149234823	149235023	0.485000	chr1	194104400	194104600	0.565000
chr16	55341311	55341511	0.295000	chr11	94127800	94128000	0.345000
chr1	17431719	17431919	0.555000	chr11	94128800	94129000	0.735000
chr13	46635717	46635917	0.530000	chr11	94129400	94129600	0.655000
chr2	151593252	151593452	0.415000	chr11	94130000	94130200	0.470000
chrX	118869066	118870466	0.431429	chr11	94130800	94132200	0.452143
chr3	4380094	4380294	0.455000	chr11	94133400	94133600	0.475000
chrX	21776827	21777027	0.355000	chr1	194134400	194134600	0.395000
chr4	187374490	187374690	0.415000	chr11	94135200	94135400	0.490000
chr1	200871770	200872370	0.488333	chr11	94136400	94137000	0.501667
chr14	34033733	34033933	0.405000	chr11	94142400	94142600	0.480000
chr9	121614030	121614230	0.440000	chr11	94147400	94147600	0.470000
chr9	109730031	109730231	0.410000	chr11	94150800	94151000	0.545000
chr17	15307525	15307725	0.395000	chr11	94152400	94152600	0.550000
chr17	38794754	38794954	0.455000	chr11	94171800	94172000	0.485000
chr3	86472734	86473334	0.358333	chr11	9417400	9418000	0.396667
chr12	56102250	56102450	0.470000	chr11	94183800	94184000	0.500000
chr12	116049195	116049395	0.345000	chr11	94203200	94203400	0.425000
chr1	134509221	134509421	0.000000	chr1	194215600	194215800	0.340000
chr21	27332762	27332962	0.445000	chr11	94219800	94220000	0.460000
chr21	40356217	40356417	0.300000	chr1	194223800	194224000	0.325000
chr11	91474617	91474817	0.280000	chr11	94224200	94224400	0.415000
chr13	65897060	65897460	0.242500	chr1	194225800	194226200	0.307500
chr9	113298500	113298700	0.535000	chr11	94248400	94248600	0.605000
chr4	42542336	42542536	0.330000	chr1	194281400	194281600	0.370000
chr3	193927848	193928248	0.397500	chr1	194289600	194290000	0.437500
chr21	21813231	21813431	0.325000	chr1	194290800	194291000	0.360000
chr17	11498757	11498957	0.440000	chr1	194295800	194296000	0.465000
chrX	7852484	7852684	0.360000	chr1	194301000	194301200	0.460000
chr4	37691713	37691913	0.370000	chr11	94325800	94326000	0.540000
chr22	22332682	22332882	0.390000	chr1	194343000	194343200	0.465000
chr6	82647886	82648286	0.402500	chr1	19435200	19435600	0.427500
chr2	27223523	27223923	0.542500	chr1	194358000	194358400	0.632500
chr3	159978262	159978462	0.430000	chr1	19436200	19436400	0.485000
chr1	226317540	226317740	0.490000	chr1	19436800	19437000	0.510000
chr12	114485391	114485791	0.490000	chr1	1944000	1944400	0.675000
chr7	882761	883161	0.545000	chr11	94401200	94401600	0.715000
chr4	110002773	110002973	0.455000	chr1	19440600	19440800	0.525000
chr20	31457532	31457932	0.397500	chr1	194416000	194416400	0.457500
chrY	44930981	44931181	0.000000	chr11	94418200	94418400	0.355000
chr14	51875894	51876094	0.420000	chr1	19445800	19446000	0.455000
chr3	187343075	187343475	0.285000	chr11	94473400	94473800	0.355000
chr6	54397018	54397218	0.330000	chr11	94477800	94478000	0.490000
chr14	105180449	105180649	0.520000	chr1	19449000	19449200	0.550000
chr9	83706783	83707783	0.579000	chr11	94493400	94494400	0.594000
chr19	21191774	21191974	0.300000	chr11	94504800	94505000	0.340000
chr9	28842759	28842959	0.330000	chr11	94507600	94507800	0.385000
chr18	11635943	11636143	0.565000	chr11	94512400	94512600	0.685000
chr2	137975401	137975601	0.370000	chr11	94513200	94513400	0.385000
chr8	114324467	114324667	0.310000	chr1	194517400	194517600	0.365000
chr6	146457587	146457787	0.325000	chr11	94519600	94519800	0.310000
chrX	25125602	25125802	0.445000	chr11	94521800	94522000	0.460000
chr16	8363158	8363358	0.455000	chr11	94526000	94526200	0.485000
chr6	139482726	139482926	0.330000	chr11	94533800	94534000	0.400000
chr13	84025030	84025230	0.445000	chr11	94534400	94534600	0.485000
chr15	65581492	65581892	0.435000	chr1	194535400	194535800	0.447500
chr9	76538203	76538403	0.535000	chr11	94544200	94544400	0.765000
chr5	171302610	171303210	0.446667	chr11	94544800	94545400	0.673333
chrX	17862678	17862878	0.375000	chr1	19454800	19455000	0.450000
chr12	48512810	48513210	0.362500	chr11	94550600	94551000	0.402500
chr5	149908404	149909404	0.383000	chr11	94558600	94559600	0.414000
chr6	125222056	125222256	0.430000	chr11	94563600	94563800	0.445000
chr7	99477665	99477865	0.500000	chr11	94564200	94564400	0.540000
chr14	53925221	53925821	0.428333	chr11	94567200	94567800	0.528333
chr6	150883499	150883899	0.407500	chr11	94574600	94575000	0.430000
chr15	47191834	47192034	0.405000	chr11	94583600	94583800	0.435000
chr1	76984907	76985307	0.382500	chr11	94584200	94584600	0.427500
chr3	176554247	176554447	0.375000	chr11	94598000	94598200	0.390000
chr8	37131903	37132103	0.445000	chr1	19459800	19460000	0.480000
chr3	114730377	114730577	0.415000	chr11	9459800	9460000	0.445000
chr21	40715625	40716225	0.315000	chr11	94602800	94603400	0.415000
chr14	92212036	92213836	0.497778	chr11	9460600	9462400	0.520556
chr11	58499369	58499569	0.470000	chr1	19461000	19461200	0.560000
chr18	24250621	24250821	0.515000	chr11	946200	946400	0.565000
chr17	30476436	30476636	0.330000	chr11	94621600	94621800	0.450000
chr9	8718790	8718990	0.390000	chr11	94623200	94623400	0.455000
chr18	53186139	53186539	0.415000	chr11	94625400	94625800	0.462500
chr1	185756041	185756241	0.385000	chr1	19463200	19463400	0.510000
chr11	50873019	50873219	0.000000	chr11	9463200	9463400	0.375000
chr22	28360810	28361410	0.390000	chr11	94638400	94639000	0.423333
chrX	122046548	122046948	0.502500	chr11	94639800	94640200	0.527500
chr2	182462672	182463272	0.415000	chr1	19464800	19465400	0.453333
chr2	139998919	139999119	0.405000	chr11	94651000	94651200	0.420000
chr15	65841594	65841794	0.430000	chr1	194657400	194657600	0.465000
chr12	42516378	42516578	0.410000	chr1	19465800	19466000	0.440000
chr20	48807423	48807623	0.375000	chr1	194658200	194658400	0.395000
chr3	131538727	131538927	0.455000	chr1	19466400	19466600	0.505000
chr4	51235406	51235606	0.370000	chr11	94667400	94667600	0.490000
chr4	36065399	36065599	0.545000	chr1	19468400	19468600	0.605000
chr1	77462762	77462962	0.315000	chr11	94691400	94691600	0.330000
chr6	62255631	62256031	0.415000	chr1	19469400	19469800	0.475000
chr1	152680453	152680653	0.390000	chr1	194699200	194699400	0.450000
chr1	220402455	220402655	0.370000	chr11	94732200	94732400	0.510000
chr8	129183414	129183614	0.400000	chr11	94733400	94733600	0.435000
chr1	205751355	205751555	0.510000	chr11	94740600	94740800	0.750000
chr12	23950380	23950580	0.455000	chr11	94741400	94741600	0.485000
chr22	35044310	35044510	0.445000	chr11	94755600	94755800	0.575000
chr5	89362105	89362305	0.375000	chr11	94757400	94757600	0.435000
chr3	195987234	195987434	0.410000	chr11	94762400	94762600	0.475000
chrX	71345693	71346693	0.455000	chr1	19476600	19477600	0.513000
chr12	123538415	123538615	0.520000	chr11	94767400	94767600	0.535000
chr1	7797648	7797848	0.450000	chr11	94768200	94768400	0.780000
chr3	27205296	27205896	0.386667	chr11	94768800	94769400	0.660000
chr20	9623768	9623968	0.395000	chr11	94774400	94774600	0.430000
chr19	42738801	42739001	0.445000	chr11	94776400	94776600	0.475000
chr6	15251489	15252289	0.480000	chr1	19478000	19478800	0.483750
chr3	79757091	79757291	0.335000	chr11	94780600	94780800	0.380000
chr4	98349760	98349960	0.290000	chr11	94782000	94782200	0.350000
chr10	122682896	122683096	0.390000	chr11	94786600	94786800	0.365000
chrX	65777340	65777740	0.365000	chr11	94787800	94788200	0.455000
chr7	73749451	73749651	0.425000	chr11	94792600	94792800	0.485000
chr9	121032876	121033076	0.465000	chr1	19479400	19479600	0.475000
chr4	73275741	73275941	0.395000	chr11	94794400	94794600	0.465000
chr19	40924035	40924235	0.475000	chr11	94795000	94795200	0.485000
chr7	5547005	5547205	0.495000	chr1	19483400	19483600	0.530000
chr18	9772672	9772872	0.570000	chr1	19484400	19484600	0.710000
chr9	64639509	64639709	0.665000	chr1	19485000	19485200	0.675000
chr10	78956316	78956716	0.522500	chr1	19485600	19486000	0.800000
chrY	5864006	5864406	0.345000	chr1	194856600	194857000	0.432500
chr8	24939891	24940091	0.375000	chr1	194857600	194857800	0.435000
chr19	11941959	11943759	0.421667	chr1	194858800	194860600	0.552222
chr3	159262245	159262445	0.405000	chr1	194865600	194865800	0.435000
chr11	16896950	16897150	0.420000	chr11	94876800	94877000	0.525000
chr2	146396035	146396235	0.345000	chr11	94878000	94878200	0.390000
chr9	26019920	26020120	0.385000	chr1	19487800	19488000	0.460000
chr7	56027325	56027525	0.485000	chr11	94884400	94884600	0.555000
chr14	50030571	50030771	0.495000	chr11	94885200	94885400	0.500000
chr4	155415192	155415392	0.355000	chr11	94897400	94897600	0.435000
chr5	13783343	13783543	0.500000	chr11	94922800	94923000	0.540000
chr3	115324432	115325032	0.405000	chr11	94924400	94925000	0.408333
chr6	68557572	68557772	0.455000	chr11	94933200	94933400	0.490000
chr11	113533698	113533898	0.380000	chr11	94935000	94935200	0.415000
chr1	4898169	4898569	0.417500	chr11	94948200	94948600	0.440000
chr5	9349259	9349459	0.360000	chr11	94970600	94970800	0.425000
chr2	90261299	90261699	0.425000	chr11	94973400	94973800	0.577500
chrX	37627100	37627300	0.370000	chr1	19502400	19502600	0.440000
chr7	150075747	150076147	0.437500	chr11	9502600	9503000	0.440000
chr12	14229637	14229837	0.465000	chr11	9504000	9504200	0.510000
chr17	61688872	61689272	0.422500	chr1	19505800	19506200	0.475000
chr10	43986481	43987481	0.483000	chr11	95067000	95068000	0.669000
chr1	28620037	28620237	0.385000	chr11	9506800	9507000	0.425000
chr15	85356071	85356271	0.415000	chr11	95068600	95068800	0.490000
chr1	231837187	231837387	0.385000	chr11	95069800	95070000	0.515000
chrY	8450690	8451090	0.415000	chr11	95074800	95075200	0.497500
chr9	12008823	12009623	0.287500	chr11	95076600	95077400	0.402500
chr10	12957140	12957540	0.465000	chr11	95081400	95081800	0.517500
chr16	54751457	54751657	0.290000	chr11	95087000	95087200	0.365000
chr8	90313303	90313703	0.407500	chr11	95087800	95088200	0.505000
chrX	141475806	141476206	0.417500	chr1	19508800	19509200	0.435000
chr1	10035146	10036346	0.462500	chr11	95089000	95090200	0.635000
chr2	75417829	75418029	0.395000	chr11	95093000	95093200	0.465000
chr5	61373325	61373525	0.415000	chr11	95093600	95093800	0.460000
chr11	75065809	75066209	0.357500	chr11	95096200	95096600	0.317500
chrX	17437028	17437428	0.452500	chr11	95100200	95100600	0.487500
chr7	74819817	74820017	0.405000	chr11	95102000	95102200	0.495000
chr17	19834556	19834756	0.440000	chr11	95107600	95107800	0.540000
chr2	90272334	90272534	0.505000	chr11	95108200	95108400	0.535000
chr18	66900020	66900220	0.450000	chr11	95109200	95109400	0.460000
chr2	74158859	74159059	0.415000	chr11	9511000	9511200	0.400000
chrY	10283834	10284034	0.000000	chr1	19511200	19511400	0.380000
chr10	86601704	86601904	0.440000	chr11	95133000	95133200	0.510000
chr3	92266465	92266865	0.397500	chr11	9513400	9513800	0.455000
chr10	54034357	54034557	0.310000	chr11	95138600	95138800	0.315000
chr13	101187968	101188168	0.370000	chr11	95144400	95144600	0.510000
chr19	51725368	51725568	0.490000	chr11	95145000	95145200	0.500000
chrX	21051182	21051382	0.425000	chr11	95147600	95147800	0.495000
chr5	130281514	130281714	0.355000	chr11	95149000	95149200	0.440000
chr1	175452877	175453077	0.480000	chr11	95149600	95149800	0.500000
chr19	38012190	38012590	0.565000	chr11	95150200	95150600	0.567500
chr2	127018780	127019580	0.457500	chr11	95151000	95151800	0.621250
chr15	81823309	81823509	0.410000	chr11	95152800	95153000	0.460000
chr1	147312221	147313021	0.385000	chr11	95153400	95154200	0.458750
chr17	16487161	16487361	0.520000	chr11	95154600	95154800	0.540000
chr16	34286778	34286978	0.390000	chr11	95158000	95158200	0.430000
chr2	8108932	8109132	0.440000	chr11	95158800	95159000	0.575000
chr1	69729059	69729259	0.465000	chr11	9516200	9516400	0.475000
chr12	128878533	128878933	0.452500	chr1	19517000	19517400	0.475000
chr9	9945151	9945551	0.377500	chr11	95175800	95176200	0.397500
chr2	215977950	215978150	0.310000	chr1	195195400	195195600	0.340000
chr4	147989019	147989219	0.445000	chr11	95223000	95223200	0.465000
chr22	38256545	38256745	0.355000	chr11	95229200	95229400	0.360000
chr6	139173910	139174110	0.415000	chr11	95230200	95230400	0.485000
chr7	64192933	64193333	0.595000	chr11	95231200	95231600	0.610000
chr15	62677512	62678112	0.443333	chr11	95232000	95232600	0.548333
chr1	122231744	122231944	0.355000	chr11	95242200	95242400	0.340000
chr10	38776489	38776689	0.275000	chr11	95243400	95243600	0.300000
chr12	20065094	20065494	0.332500	chr11	95245000	95245400	0.452500
chr9	124528127	124528327	0.495000	chr11	95254400	95254600	0.510000
chr13	25045468	25046068	0.400000	chr11	95256200	95256800	0.445000
chr5	76008006	76008206	0.390000	chr11	95263400	95263600	0.420000
chr6	88853379	88853579	0.450000	chr11	95280200	95280400	0.330000
chr6	67518335	67518735	0.402500	chr11	95283600	95284000	0.412500
chr4	55234996	55235196	0.500000	chr11	9529400	9529600	0.605000
chr3	180276438	180276638	0.425000	chr11	95296600	95296800	0.480000
chr7	107500336	107500736	0.302500	chr11	95299000	95299400	0.397500
chr4	36445832	36446232	0.480000	chr11	9530000	9530400	0.500000
chr16	50102679	50102879	0.395000	chr11	95307000	95307200	0.405000
chr10	31497019	31497219	0.290000	chr11	95308600	95308800	0.385000
chr3	110616255	110616455	0.525000	chr11	9531200	9531400	0.555000
chr1	141180142	141180342	0.000000	chr11	95318600	95318800	0.355000
chr10	66227025	66227225	0.440000	chr11	95320400	95320600	0.455000
chr8	107216368	107216768	0.382500	chr11	95336000	95336400	0.480000
chr6	128975603	128975803	0.495000	chr11	95337600	95337800	0.585000
chr18	28185323	28185523	0.470000	chr1	19533800	19534000	0.550000
chr12	127729763	127729963	0.360000	chr11	95338600	95338800	0.480000
chr5	55920272	55920472	0.460000	chr11	9535200	9535400	0.515000
chr11	86832353	86832553	0.380000	chr11	95360400	95360600	0.390000
chr3	104290720	104290920	0.300000	chr11	95363200	95363400	0.420000
chr1	49164506	49164706	0.380000	chr11	95365400	95365600	0.425000
chr12	80348960	80349160	0.335000	chr11	95371200	95371400	0.480000
chr6	110594260	110594460	0.340000	chr11	95372200	95372400	0.425000
chrX	118791665	118791865	0.400000	chr11	95398600	95398800	0.430000
chr3	19680137	19680337	0.410000	chr11	95416000	95416200	0.465000
chr4	39472638	39472838	0.350000	chr11	95434800	95435000	0.350000
chr15	81807339	81807739	0.467500	chr11	95443400	95443800	0.517500
chr5	158007102	158007502	0.432500	chr11	95450600	95451000	0.440000
chrX	82314785	82315185	0.307500	chr1	195450800	195451200	0.397500
chr1	242047693	242047893	0.340000	chr11	95451800	95452000	0.405000
chr20	64282002	64282402	0.415000	chr11	95453800	95454200	0.532500
chr1	201079601	201079801	0.510000	chr11	9545800	9546000	0.630000
chr3	91221199	91221399	0.420000	chr11	95462000	95462200	0.440000
chr8	769171	769571	0.400000	chr11	95483000	95483400	0.482500
chr18	43030208	43030408	0.340000	chr11	9550000	9550200	0.415000
chr19	13848944	13849144	0.535000	chr1	1955000	1955200	0.650000
chr9	49419518	49419718	0.000000	chr11	95506000	95506200	0.415000
chr10	64600535	64600735	0.330000	chr11	95512800	95513000	0.405000
chrX	108722619	108722819	0.475000	chr11	9552000	9552200	0.515000
chr2	104803490	104803690	0.480000	chr11	95542800	95543000	0.485000
chr2	210108986	210109186	0.355000	chr11	95548000	95548200	0.360000
chr12	8141592	8141792	0.460000	chr1	195577800	195578000	0.465000
chr22	18044371	18044571	0.420000	chr11	95577800	95578000	0.425000
chr1	146712277	146712477	0.470000	chr1	19557800	19558000	0.520000
chr11	28355721	28355921	0.405000	chr11	95600000	95600200	0.430000
chr12	116817943	116818143	0.395000	chr11	95605600	95605800	0.360000
chr16	86141487	86141687	0.445000	chr11	95641600	95641800	0.470000
chr5	136616857	136617057	0.395000	chr11	95650400	95650600	0.420000
chr14	43520025	43520425	0.347500	chr11	95652200	95652600	0.387500
chr9	16409015	16409615	0.410000	chr11	9565800	9566400	0.448333
chr1	182985981	182986181	0.345000	chr11	9566800	9567000	0.440000
chr9	61433179	61433379	0.470000	chr11	95674800	95675000	0.490000
chr14	17669194	17669794	0.366667	chr11	95688600	95689200	0.385000
chr4	59055	59655	0.410000	chr11	9569000	9569600	0.428333
chr9	74450386	74450586	0.355000	chr11	95698200	95698400	0.410000
chr5	159476401	159476601	0.355000	chr11	95698800	95699000	0.365000
chr3	78556104	78557504	0.390000	chr11	95699400	95700800	0.395714
chr2	44056527	44056727	0.445000	chr11	95703200	95703400	0.455000
chr10	41098435	41098635	0.400000	chr11	95705600	95705800	0.525000
chr16	22268121	22268321	0.410000	chr11	95707000	95707200	0.420000
chr18	65025654	65026054	0.420000	chr1	195709800	195710200	0.445000
chr12	92515928	92516128	0.430000	chr11	95711200	95711400	0.435000
chr5	83828888	83829088	0.295000	chr1	195714400	195714600	0.345000
chr11	48789458	48790258	0.378750	chr11	95715800	95716600	0.411250
chr21	35244955	35245155	0.340000	chr11	95717400	95717600	0.395000
chr8	89859692	89859892	0.325000	chr1	195717800	195718000	0.325000
chr14	62920878	62921278	0.335000	chr11	95720200	95720600	0.382500
chr8	77399361	77399561	0.360000	chr11	95725200	95725400	0.390000
chr1	11532584	11534984	0.547917	chr11	9573200	9575600	0.661667
chr4	104608142	104608342	0.385000	chr11	95733400	95733600	0.435000
chr8	74652027	74652427	0.422500	chr11	95734000	95734400	0.427500
chr2	238159466	238159666	0.450000	chr11	95736400	95736600	0.465000
chr6	169237913	169238113	0.535000	chr1	195763200	195763400	0.625000
chr2	71595175	71595375	0.400000	chr1	195764000	195764200	0.470000
chr14	50494312	50494512	0.470000	chr11	95764400	95764600	0.350000
chr7	124623462	124623662	0.330000	chr11	95766800	95767000	0.355000
chrX	34755629	34755829	0.370000	chr11	95767600	95767800	0.365000
chr3	44007313	44007513	0.325000	chr1	195769200	195769400	0.435000
chr2	19058892	19059092	0.345000	chr11	95780600	95780800	0.380000
chr6	44261454	44263054	0.561250	chr11	95789000	95790600	0.626875
chr5	43017120	43017320	0.450000	chr11	95791000	95791200	0.555000
chr9	101225898	101226098	0.385000	chr11	95791600	95791800	0.440000
chr5	130052411	130052611	0.300000	chr11	95792800	95793000	0.365000
chr4	55466389	55466589	0.295000	chr11	95794200	95794400	0.385000
chr16	9332534	9332734	0.440000	chr1	19580000	19580200	0.500000
chr3	25054037	25054237	0.390000	chr1	19581000	19581200	0.490000
chr21	34195174	34195374	0.370000	chr1	19582400	19582600	0.490000
chr13	42881934	42882334	0.387500	chr11	95836000	95836400	0.395000
chr3	34606906	34607106	0.385000	chr11	95849200	95849400	0.430000
chr9	2873291	2873491	0.380000	chr1	195865000	195865200	0.295000
chr18	40270706	40271706	0.364000	chr1	195866200	195867200	0.399000
chr1	30851082	30851282	0.365000	chr1	195872400	195872600	0.405000
chr16	64136254	64136454	0.355000	chr11	95892000	95892200	0.405000
chr3	104734879	104735079	0.460000	chr11	95896000	95896200	0.480000
chr1	239598570	239598770	0.385000	chr1	195897200	195897400	0.430000
chr13	83714065	83714265	0.295000	chr1	195899000	195899200	0.375000
chr13	69798647	69799047	0.412500	chr1	195899800	195900200	0.415000
chr2	177937413	177938013	0.423333	chr1	195900800	195901400	0.436667
chr13	47232604	47233404	0.366250	chr1	195902800	195903600	0.380000
chr15	67426265	67426465	0.340000	chr1	195908200	195908400	0.330000
chr7	14092155	14092755	0.375000	chr11	95922200	95922800	0.380000
chr9	131944001	131944401	0.462500	chr11	95924000	95924400	0.642500
chr7	75686934	75687134	0.425000	chr11	95925000	95925200	0.365000
chr11	130679109	130679309	0.315000	chr1	19594600	19594800	0.380000
chr5	74408135	74408335	0.340000	chr1	195946600	195946800	0.395000
chr2	181778809	181779009	0.395000	chr11	95964200	95964400	0.400000
chr11	63832384	63832584	0.580000	chr1	19596800	19597000	0.590000
chr2	81970236	81970636	0.537500	chr1	19597400	19597800	0.547500
chr22	40194214	40194814	0.493333	chr1	1959800	1960400	0.628333
chr3	157856992	157857192	0.405000	chr1	19600400	19600600	0.435000
chr13	34686257	34686457	0.375000	chr11	9600800	9601000	0.425000
chr2	142107837	142108037	0.380000	chr11	96012200	96012400	0.420000
chr5	55726453	55726653	0.500000	chr11	9601400	9601600	0.535000
chr4	46932295	46932495	0.375000	chr11	96014200	96014400	0.415000
chr15	83795785	83795985	0.440000	chr11	96016200	96016400	0.520000
chr16	71117320	71117520	0.405000	chr1	196034200	196034400	0.430000
chr5	145040462	145040662	0.285000	chr11	96045800	96046000	0.380000
chr11	130866161	130866361	0.355000	chr11	96055000	96055200	0.360000
chr12	57125425	57125625	0.420000	chr11	9605800	9606000	0.425000
chr11	108333365	108333565	0.275000	chr1	19606000	19606200	0.410000
chr11	5481270	5481470	0.385000	chr11	96062200	96062400	0.390000
chr14	2960742	2960942	0.000000	chr1	19606800	19607000	0.295000
chr6	27253942	27254542	0.460000	chr11	9607200	9607800	0.525000
chr1	31064619	31065019	0.432500	chr11	96075600	96076000	0.440000
chr2	155556006	155556206	0.130000	chr1	196078800	196079000	0.345000
chr6	35992264	35992664	0.452500	chr11	96082400	96082800	0.490000
chrX	7725400	7725600	0.250000	chr11	96091600	96091800	0.405000
chr2	137248980	137249180	0.365000	chr1	196091800	196092000	0.410000
chr15	27868596	27868796	0.430000	chr11	96103200	96103400	0.475000
chr15	37923113	37923313	0.215000	chr11	96105600	96105800	0.330000
chr11	26318386	26318586	0.380000	chr11	9611200	9611400	0.450000
chr9	82508612	82508812	0.385000	chr1	196115800	196116000	0.475000
chr14	47397111	47397311	0.405000	chr11	96123400	96123600	0.465000
chr2	156846248	156846448	0.415000	chr11	96124200	96124400	0.470000
chr5	176024443	176024643	0.525000	chr1	19612600	19612800	0.545000
chr2	154817286	154817486	0.415000	chr11	9613200	9613400	0.515000
chr11	62004497	62004697	0.430000	chr1	19613400	19613600	0.465000
chr13	104059920	104060320	0.340000	chr11	96134600	96135000	0.367500
chr18	77488197	77488397	0.335000	chr11	96137000	96137200	0.365000
chr14	100824054	100824454	0.652500	chr11	9614000	9614400	0.690000
chrX	41087107	41087307	0.330000	chr11	96140200	96140400	0.350000
chr8	121812888	121813088	0.420000	chr11	9615200	9615400	0.455000
chr7	55496565	55497165	0.503333	chr11	96155800	96156400	0.515000
chrX	65987401	65987801	0.405000	chr11	96157200	96157600	0.427500
chr3	81880246	81880646	0.380000	chr11	96166000	96166400	0.415000
chr6	141191361	141191561	0.290000	chr11	96168800	96169000	0.390000
chrX	122599558	122599958	0.430000	chr11	96173400	96173800	0.495000
chr18	23731840	23732440	0.471667	chr11	96185200	96185800	0.476667
chr7	14017644	14017844	0.350000	chr11	96188600	96188800	0.395000
chr8	82927605	82927805	0.315000	chr11	96197800	96198000	0.405000
chr6	128511111	128511311	0.420000	chr11	96199600	96199800	0.440000
chr12	119323393	119323993	0.353333	chr11	96205000	96205600	0.373333
chr9	41005964	41006164	0.355000	chr1	196206000	196206200	0.390000
chr3	112876672	112877272	0.381667	chr11	96207400	96208000	0.421667
chr8	105571371	105571571	0.360000	chr11	96211600	96211800	0.435000
chr3	77872109	77872509	0.410000	chr11	96212400	96212800	0.420000
chr16	28176286	28176486	0.355000	chr11	96214400	96214600	0.360000
chr7	37307583	37308583	0.431000	chr11	96215200	96216200	0.436000
chr9	2681882	2682082	0.365000	chr11	96220400	96220600	0.390000
chr18	35839403	35839603	0.330000	chr11	96221600	96221800	0.365000
chr3	113553860	113554060	0.480000	chr11	96222200	96222400	0.490000
chr13	12637177	12637377	0.000000	chr11	96223200	96223400	0.265000
chr4	19286631	19287031	0.310000	chr11	96229600	96230000	0.335000
chr20	35882008	35882608	0.353333	chr11	96230600	96231200	0.360000
chr6	3593288	3593488	0.395000	chr11	96241600	96241800	0.465000
chr3	47993358	47993558	0.365000	chr11	96242400	96242600	0.375000
chr1	52177134	52177334	0.505000	chr11	96243200	96243400	0.535000
chr8	5769247	5769647	0.350000	chr11	96246600	96247000	0.407500
chr3	19862190	19862390	0.445000	chr11	96252600	96252800	0.470000
chr1	35111754	35111954	0.360000	chr11	96254200	96254400	0.420000
chr16	67683238	67683438	0.505000	chr11	96255000	96255200	0.525000
chr12	119286832	119287032	0.435000	chr11	96255600	96255800	0.500000
chr9	902847	903247	0.417500	chr11	96256200	96256600	0.422500
chr4	147833104	147833304	0.475000	chr11	9625800	9626000	0.520000
chr7	124172952	124173152	0.410000	chr11	96258400	96258600	0.470000
chr3	197534695	197535295	0.426667	chr11	96260200	96260800	0.433333
chr5	86018210	86018410	0.285000	chr11	96263400	96263600	0.310000
chrX	123204069	123204469	0.452500	chr11	96265200	96265600	0.477500
chr1	226971746	226972346	0.403333	chr11	96267400	96268000	0.421667
chr2	236146485	236146685	0.455000	chr11	96268600	96268800	0.460000
chr15	100505122	100505322	0.330000	chr11	96273000	96273200	0.370000
chr18	15921976	15922176	0.390000	chr11	96279800	96280000	0.395000
chr14	23077997	23078197	0.420000	chr11	962800	963000	0.530000
chr17	3439236	3439436	0.400000	chr1	196284600	196284800	0.425000
chr13	21054660	21054860	0.415000	chr11	96293600	96293800	0.425000
chr8	108369801	108370001	0.290000	chr11	96303200	96303400	0.330000
chr3	13987615	13987815	0.415000	chr11	96307000	96307200	0.465000
chr5	160773459	160773659	0.365000	chr11	96307600	96307800	0.480000
chrX	114567069	114567269	0.340000	chr1	196308200	196308400	0.445000
chr1	142076353	142076553	0.000000	chr1	196309400	196309600	0.350000
chrX	4483809	4484209	0.425000	chr11	9631200	9631600	0.432500
chr2	41569643	41569843	0.420000	chr11	96314400	96314600	0.435000
chr3	60175179	60175379	0.370000	chr1	196318000	196318200	0.415000
chr2	180082067	180082267	0.350000	chr11	96318000	96318200	0.395000
chr1	147238150	147238350	0.405000	chr11	96319000	96319200	0.455000
chr4	86652653	86652853	0.325000	chr11	96320000	96320200	0.395000
chr12	79510177	79510377	0.340000	chr11	96322000	96322200	0.400000
chr1	196825587	196826187	0.326667	chr11	96323000	96323600	0.371667
chr12	78996643	78997243	0.398333	chr11	96328400	96329000	0.403333
chr6	93637647	93637847	0.295000	chr11	96329600	96329800	0.360000
chr10	61548888	61549288	0.360000	chr11	96331800	96332200	0.395000
chr9	55790338	55790538	0.000000	chr11	96332800	96333000	0.370000
chr20	11215446	11215646	0.425000	chr11	96335400	96335600	0.430000
chr13	103608597	103608797	0.370000	chr11	9633800	9634000	0.425000
chr7	10505767	10505967	0.380000	chr11	96338200	96338400	0.475000
chr8	20835687	20835887	0.445000	chr11	96339200	96339400	0.500000
chr8	48564601	48565401	0.500000	chr11	96340000	96340800	0.516250
chr11	44799093	44799293	0.585000	chr11	96341800	96342000	0.620000
chr19	4211523	4211723	0.505000	chr11	96343200	96343400	0.645000
chr7	74869247	74869447	0.450000	chr1	19635800	19636000	0.525000
chr4	33978273	33978873	0.405000	chr1	196361000	196361600	0.450000
chr13	87995661	87996061	0.315000	chr11	96361800	96362200	0.330000
chr3	183226714	183226914	0.255000	chr11	96366000	96366200	0.405000
chr6	116270636	116270836	0.295000	chr1	196367000	196367200	0.325000
chr5	5793912	5794112	0.390000	chr1	196377000	196377200	0.405000
chr14	48658796	48659596	0.396250	chr11	96389400	96390200	0.652500
chr2	178449233	178449433	0.410000	chr11	96390600	96390800	0.400000
chr18	13043843	13044243	0.287500	chr11	96393800	96394200	0.367500
chr12	82047874	82048074	0.355000	chr1	19640000	19640200	0.475000
chr14	60686812	60687212	0.335000	chr11	9640000	9640400	0.450000
chr4	24164182	24164582	0.480000	chr1	19640800	19641200	0.595000
chrX	90745810	90746010	0.290000	chr11	96426800	96427000	0.355000
chr7	9872255	9872855	0.498333	chr1	19643200	19643800	0.560000
chr15	32454969	32455169	0.640000	chr1	19644200	19644400	0.835000
chr3	159297674	159297874	0.450000	chr1	19644800	19645000	0.715000
chrX	70652277	70652477	0.365000	chr1	196462200	196462400	0.380000
chr3	74235843	74236043	0.410000	chr11	96464000	96464200	0.475000
chr17	12363310	12363710	0.482500	chr1	19646400	19646800	0.587500
chrX	53191756	53191956	0.415000	chr11	96464800	96465000	0.425000
chr5	146903925	146904125	0.400000	chr11	96472200	96472400	0.545000
chr5	90260403	90260803	0.382500	chr11	96484400	96484800	0.447500
chr6	30891386	30891986	0.550000	chr11	96487000	96487600	0.553333
chr7	8941898	8942098	0.395000	chr1	19648800	19649000	0.585000
chr7	113888770	113890170	0.369286	chr1	196494000	196495400	0.380714
chr18	22362461	22362661	0.390000	chr1	196496600	196496800	0.445000
chr3	65344448	65345048	0.435000	chr11	96502600	96503200	0.486667
chr12	27045791	27045991	0.420000	chr11	96504800	96505000	0.520000
chr20	15506264	15506464	0.445000	chr11	96506200	96506400	0.460000
chr3	57912305	57912505	0.405000	chr11	96507000	96507200	0.535000
chrX	61327781	61328181	0.407500	chr11	96508200	96508600	0.410000
chrY	5825088	5825288	0.355000	chr11	96509000	96509200	0.400000
chr9	15914673	15915073	0.540000	chr1	19651200	19651600	0.600000
chr3	21039202	21039402	0.430000	chr1	196516600	196516800	0.525000
chr6	57200412	57200612	0.450000	chr1	196517200	196517400	0.480000
chr6	15606320	15606520	0.425000	chr11	9652400	9652600	0.445000
chr15	17376827	17377027	0.400000	chr1	196535800	196536000	0.500000
chr4	41520852	41521252	0.422500	chr1	19653800	19654200	0.527500
chr5	112279051	112279251	0.350000	chr1	196546400	196546600	0.420000
chrY	6618861	6619061	0.520000	chr1	19655000	19655200	0.615000
chr12	75143614	75143814	0.310000	chr11	96581000	96581200	0.315000
chr2	170226578	170226778	0.530000	chr1	19659800	19660000	0.605000
chr12	107425882	107426682	0.567500	chr1	196608600	196609400	0.588750
chr13	103009844	103010044	0.375000	chr11	9661000	9661200	0.395000
chr2	28105210	28105410	0.380000	chr1	19661800	19662000	0.405000
chr1	100666813	100667213	0.407500	chr11	9662400	9662800	0.425000
chr12	36636217	36636817	0.390000	chr11	9664000	9664600	0.713333
chr3	106628705	106628905	0.430000	chr1	19664800	19665000	0.840000
chr17	80944535	80945135	0.528333	chr1	196650000	196650600	0.555000
chr13	107664511	107665511	0.352000	chr1	196651200	196652200	0.367000
chr5	134415990	134416190	0.360000	chr1	196654400	196654600	0.365000
chr4	164441439	164441639	0.430000	chr1	196659600	196659800	0.480000
chrX	103909342	103909542	0.440000	chr1	19666000	19666200	0.680000
chr18	8578712	8578912	0.565000	chr11	966600	966800	0.600000
chr14	36421593	36421793	0.340000	chr1	196661000	196661200	0.325000
chr6	86478177	86478377	0.485000	chr11	9670000	9670200	0.525000
chr2	62441472	62441672	0.435000	chr1	196705600	196705800	0.460000
chr9	83410804	83411004	0.465000	chr1	196723400	196723600	0.520000
chr11	61128178	61128378	0.525000	chr1	19676600	19676800	0.595000
chr7	19098078	19098278	0.315000	chr11	96817600	96817800	0.380000
chr13	51744734	51745134	0.377500	chr11	9681800	9682200	0.435000
chr4	85325160	85325360	0.360000	chr1	196828000	196828200	0.390000
chr11	46845187	46845987	0.525000	chr1	19688000	19688800	0.537500
chr17	14227443	14227643	0.430000	chr11	9688200	9688400	0.440000
chr12	45351502	45351702	0.450000	chr11	9689200	9689400	0.460000
chr5	14056982	14057182	0.500000	chr11	9689800	9690000	0.515000
chr22	46864625	46864825	0.485000	chr1	19690000	19690200	0.490000
chr5	20161939	20162139	0.335000	chr11	96905200	96905400	0.370000
chr4	168009375	168009575	0.355000	chr11	9692000	9692200	0.360000
chr8	42844282	42844482	0.440000	chr11	9692800	9693000	0.355000
chr2	152467945	152468145	0.445000	chr1	196933000	196933200	0.450000
chr17	46976328	46976528	0.530000	chr1	196933600	196933800	0.690000
chr15	98407060	98407260	0.480000	chr11	96964800	96965000	0.505000
chr13	37010802	37011002	0.345000	chr11	96969400	96969600	0.380000
chr15	69181056	69181256	0.385000	chr11	9702200	9702400	0.365000
chr3	27559729	27559929	0.360000	chr11	97032800	97033000	0.365000
chr1	20520094	20520294	0.460000	chr11	970400	970600	0.625000
chr6	4284983	4285183	0.505000	chr1	19704600	19704800	0.600000
chr3	80950831	80951031	0.350000	chr11	9708600	9708800	0.450000
chr16	39165558	39165758	0.000000	chr1	197096200	197096400	0.330000
chr9	62136996	62137196	0.380000	chr1	197097200	197097400	0.395000
chr4	134253916	134254116	0.380000	chr1	197100800	197101000	0.395000
chr3	39848878	39849078	0.355000	chr1	197143400	197143600	0.385000
chr6	43464541	43464741	0.410000	chr1	197145000	197145200	0.435000
chr13	46880414	46881414	0.480000	chr1	197146000	197147000	0.566000
chr2	233234334	233234534	0.405000	chr1	197152800	197153000	0.535000
chr7	64617161	64617361	0.450000	chr1	19715600	19715800	0.580000
chr3	38725974	38726174	0.440000	chr11	9716800	9717000	0.445000
chr3	76649992	76650192	0.330000	chr1	197174200	197174400	0.355000
chr4	45111169	45111569	0.365000	chr1	197179000	197179400	0.392500
chr2	210090945	210091145	0.335000	chr1	197180400	197180600	0.360000
chr4	131182940	131183740	0.278750	chr1	197196200	197197000	0.378750
chr1	35020731	35021931	0.404167	chr1	197197800	197199000	0.311667
chr8	15498845	15499045	0.325000	chr1	197199400	197199600	0.415000
chr9	8561666	8561866	0.295000	chr11	9720000	9720200	0.365000
chr17	57693525	57693725	0.345000	chr1	197200200	197200400	0.385000
chr10	125270299	125270699	0.495000	chr1	197201200	197201600	0.665000
chrX	75004779	75004979	0.395000	chr1	197202000	197202200	0.475000
chr1	70676083	70676283	0.385000	chr1	197255000	197255200	0.405000
chr18	17050367	17050567	0.380000	chr1	197285000	197285200	0.390000
chrX	136268430	136268630	0.350000	chr1	197319800	197320000	0.365000
chr13	86672278	86672878	0.308333	chr1	197339400	197340000	0.375000
chr10	124714582	124714782	0.530000	chr1	197354800	197355000	0.590000
chr7	95210757	95210957	0.390000	chr1	197357000	197357200	0.450000
chr3	171386334	171386534	0.345000	chr1	197391400	197391600	0.350000
chr16	27641111	27641311	0.430000	chr1	197392000	197392200	0.485000
chr8	61171933	61172133	0.415000	chr11	9739200	9739400	0.420000
chr11	121008442	121008642	0.330000	chr1	197393200	197393400	0.365000
chr4	147397099	147397299	0.380000	chr1	197395000	197395200	0.420000
chr11	34691252	34691852	0.418333	chr1	197399800	197400400	0.423333
chr6	152591220	152591420	0.370000	chr1	197406200	197406400	0.440000
chr14	28464463	28464663	0.390000	chr1	197409600	197409800	0.395000
chrX	14685803	14686003	0.385000	chr1	197438400	197438600	0.395000
chr2	81601187	81601787	0.348333	chr1	197441800	197442400	0.405000
chr13	86804974	86805174	0.320000	chr11	97455000	97455200	0.325000
chr16	61103843	61104243	0.335000	chr11	9745600	9746000	0.425000
chr2	153752866	153753066	0.320000	chr11	97460200	97460400	0.400000
chr2	66168228	66168428	0.415000	chr1	197464000	197464200	0.430000
chrX	51546532	51546932	0.332500	chr1	197466800	197467200	0.407500
chrX	54908053	54908253	0.405000	chr1	197468800	197469000	0.465000
chr6	9542837	9543037	0.240000	chr1	197470000	197470200	0.440000
chr5	53468200	53468400	0.480000	chr1	197481200	197481400	0.520000
chr22	24934413	24934613	0.465000	chr11	9748600	9748800	0.510000
chr15	26481013	26481413	0.447500	chr1	19752200	19752600	0.467500
chr5	53211838	53212038	0.440000	chr11	9752200	9752400	0.510000
chr22	14559723	14559923	0.375000	chr11	9753000	9753200	0.420000
chr3	71981916	71982116	0.565000	chr11	9758200	9758400	0.800000
chr6	2954969	2955169	0.545000	chr11	9758800	9759000	0.725000
chr11	41883956	41884356	0.325000	chr1	197595200	197595600	0.435000
chr21	42937506	42937906	0.482500	chr11	9759600	9760000	0.542500
chr9	78020466	78020666	0.525000	chr11	976000	976200	0.620000
chr16	37699471	37699671	0.380000	chr1	197615200	197615400	0.405000
chr10	93093165	93093365	0.520000	chr1	19762400	19762600	0.565000
chr3	159152773	159152973	0.370000	chr1	197632000	197632200	0.405000
chr3	26062386	26062986	0.326667	chr11	97638600	97639200	0.311667
chr18	78540155	78540755	0.538333	chr11	976600	977200	0.603333
chr1	158466486	158466686	0.345000	chr1	197675800	197676000	0.425000
chr1	162198574	162198774	0.400000	chr1	197677800	197678000	0.460000
chr17	77010364	77010564	0.490000	chr11	97683800	97684000	0.525000
chr3	7346314	7346514	0.395000	chr11	97703000	97703200	0.415000
chr6	156943793	156943993	0.305000	chr1	197706600	197706800	0.375000
chr12	63204864	63205064	0.290000	chr1	197716000	197716200	0.295000
chrX	139214817	139215017	0.285000	chr1	197736800	197737000	0.350000
chr7	74499469	74499669	0.380000	chr11	97747000	97747200	0.405000
chr5	149314529	149314729	0.415000	chr11	9775600	9775800	0.435000
chr12	89692903	89693503	0.351667	chr1	197761800	197762400	0.368333
chr3	79612604	79613004	0.365000	chr1	197763600	197764000	0.385000
chr16	41913791	41913991	0.000000	chr1	197770400	197770600	0.340000
chr5	161583973	161584173	0.395000	chr1	197771400	197771600	0.405000
chr19	17059794	17059994	0.405000	chr1	197772000	197772200	0.435000
chr4	116581703	116581903	0.240000	chr1	197773200	197773400	0.345000
chr2	145126603	145127003	0.327500	chr1	197773800	197774200	0.337500
chr16	25881535	25881735	0.490000	chr1	197774800	197775000	0.770000
chr7	128434834	128435034	0.420000	chr1	197775400	197775600	0.735000
chr2	236803129	236803729	0.445000	chr1	197776000	197776600	0.455000
chr2	77073862	77074062	0.275000	chr1	197778600	197778800	0.360000
chr4	104457215	104457415	0.275000	chr1	197782000	197782200	0.390000
chr2	209101460	209101660	0.415000	chr1	197787200	197787400	0.420000
chr10	427171	427371	0.440000	chr11	97788800	97789000	0.470000
chrY	25126615	25126815	0.355000	chr11	97795000	97795200	0.425000
chr12	46961398	46961598	0.355000	chr1	197806800	197807000	0.330000
chr4	97243412	97243612	0.470000	chr1	197809000	197809200	0.480000
chr12	27293103	27293303	0.385000	chr11	97814400	97814600	0.465000
chr1	217183587	217183787	0.370000	chr1	197838000	197838200	0.450000
chr11	127703237	127703437	0.285000	chr1	197839000	197839200	0.365000
chr3	54081928	54082128	0.455000	chr1	197841200	197841400	0.495000
chr18	75929089	75929289	0.355000	chr1	197842200	197842400	0.420000
chr2	92361664	92362064	0.387500	chr11	9784600	9785000	0.412500
chr5	101199441	101199641	0.390000	chr1	197850200	197850400	0.420000
chr10	111296661	111296861	0.480000	chr11	97850800	97851000	0.500000
chr1	224672571	224672771	0.420000	chr1	197869000	197869200	0.435000
chr5	29017155	29017355	0.410000	chr11	97878200	97878400	0.505000
chr4	63895420	63895620	0.445000	chr11	9788400	9788600	0.470000
chr15	79241937	79242137	0.535000	chr1	197884200	197884400	0.565000
chr8	61260691	61260891	0.485000	chr11	9790000	9790200	0.535000
chr1	9930761	9931361	0.478333	chr1	197902400	197903000	0.726667
chr5	153244201	153244401	0.315000	chr1	197903400	197903600	0.405000
chr6	153153159	153153359	0.440000	chr1	197911600	197911800	0.640000
chr15	74625154	74625354	0.520000	chr1	197913200	197913400	0.605000
chr4	8424616	8424816	0.470000	chr1	197916000	197916200	0.630000
chr18	24948767	24949367	0.405000	chr1	197917800	197918400	0.626667
chr9	699974	700574	0.415000	chr11	9791800	9792400	0.448333
chr2	2827564	2828364	0.528750	chr1	197919800	197920600	0.573750
chr2	111100079	111100279	0.435000	chr1	197924600	197924800	0.440000
chr11	14941942	14942142	0.505000	chr1	197929000	197929200	0.560000
chr1	72947233	72947433	0.410000	chr1	197939200	197939400	0.415000
chr3	148547054	148547254	0.435000	chr1	197944600	197944800	0.455000
chr1	122914162	122914762	0.385000	chr1	197949200	197949800	0.408333
chr20	29017654	29017854	0.340000	chr1	19795000	19795200	0.370000
chr9	90441385	90442385	0.435000	chr11	97963600	97964600	0.473000
chrX	24319633	24319833	0.450000	chr11	97972800	97973000	0.560000
chr17	63596881	63597081	0.460000	chr11	97973600	97973800	0.535000
chr10	9647524	9647724	0.335000	chr1	197975200	197975400	0.310000
chrX	117360194	117360394	0.355000	chr1	197976400	197976600	0.365000
chr1	40540058	40540258	0.315000	chr1	197981600	197981800	0.335000
chr1	106123748	106123948	0.410000	chr1	197985400	197985600	0.430000
chr13	55194630	55194830	0.385000	chr1	197987400	197987600	0.420000
chr5	125338448	125338648	0.380000	chr1	197988000	197988200	0.390000
chr7	140075753	140075953	0.540000	chr1	197989200	197989400	0.560000
chr1	124766442	124766842	0.380000	chr11	97990400	97990800	0.410000
chr18	22281422	22282022	0.376667	chr1	197994800	197995400	0.443333
chr12	20723372	20723572	0.355000	chr1	197995800	197996000	0.425000
chr21	36460447	36461447	0.565000	chr1	19799600	19800600	0.664000
chr6	166584644	166584844	0.345000	chr11	97996800	97997000	0.330000
chr15	23595864	23596064	0.265000	chr11	98033200	98033400	0.340000
chr12	67832191	67832391	0.500000	chr1	198056400	198056600	0.585000
chr2	56598674	56598874	0.395000	chr11	98057000	98057200	0.405000
chr13	25340191	25340391	0.305000	chr1	198068400	198068600	0.440000
chr2	159713754	159713954	0.410000	chr1	198079600	198079800	0.480000
chr11	53814381	53814781	0.410000	chr1	198088600	198089000	0.440000
chr5	100294361	100294561	0.295000	chr1	198102600	198102800	0.370000
chr3	182666961	182667161	0.505000	chr1	19811400	19811600	0.560000
chrX	107247813	107248013	0.300000	chr1	198116200	198116400	0.345000
chr17	16285678	16285878	0.425000	chr1	198121200	198121400	0.525000
chr21	17653735	17653935	0.475000	chr1	198122800	198123000	0.480000
chr9	50118580	50118780	0.000000	chr1	198150400	198150600	0.395000
chr11	18273359	18273559	0.410000	chr1	198156200	198156400	0.460000
chr8	13481136	13481336	0.480000	chr1	198157000	198157200	0.780000
chr2	70157567	70158567	0.415000	chr1	198157600	198158600	0.469000
chr22	44957783	44957983	0.465000	chr1	198159000	198159200	0.695000
chrX	129365815	129366215	0.422500	chr1	198162200	198162600	0.435000
chr6	52816563	52816763	0.395000	chr1	198166000	198166200	0.440000
chr2	75254643	75255643	0.377000	chr1	198167400	198168400	0.394000
chr18	68800162	68800362	0.445000	chr1	198169800	198170000	0.455000
chr1	64812243	64812643	0.365000	chr1	198172200	198172600	0.367500
chr15	63564182	63564382	0.405000	chr1	198174400	198174600	0.425000
chr4	88235244	88235644	0.350000	chr1	198175800	198176200	0.372500
chr7	96921771	96921971	0.430000	chr1	198179600	198179800	0.445000
chr2	98311277	98311477	0.375000	chr1	198188200	198188400	0.380000
chrX	23162438	23162638	0.390000	chr1	198238200	198238400	0.515000
chr2	44278599	44278799	0.370000	chr1	198253800	198254000	0.425000
chr6	59809108	59809708	0.376667	chr1	198265000	198265600	0.425000
chr15	38306134	38306334	0.350000	chr1	198269200	198269400	0.375000
chr9	81483543	81483743	0.350000	chr11	98270600	98270800	0.365000
chr16	15022610	15022810	0.370000	chr1	198272600	198272800	0.310000
chr1	155894226	155894426	0.365000	chr1	198279000	198279200	0.370000
chrY	21608914	21609114	0.280000	chr11	98290000	98290200	0.335000
chrY	522121	522321	0.330000	chr11	98297800	98298000	0.350000
chrY	12040399	12040599	0.425000	chr11	98308200	98308400	0.445000
chr8	50894282	50894482	0.345000	chr11	98351400	98351600	0.380000
chr15	99094998	99095198	0.335000	chr1	198361400	198361600	0.320000
chr7	12024134	12024334	0.285000	chr1	198381000	198381200	0.335000
chr11	22029923	22030323	0.357500	chr1	198456000	198456400	0.362500
chr2	6260530	6260730	0.260000	chr1	198497800	198498000	0.430000
chr2	93933548	93933948	0.387500	chr1	198519600	198520000	0.397500
chr4	45073577	45073777	0.275000	chr1	198520600	198520800	0.345000
chr5	149180042	149180442	0.337500	chr1	198523200	198523600	0.347500
chr6	120898950	120899150	0.335000	chr1	198524000	198524200	0.345000
chr4	21134014	21134414	0.357500	chr1	198534600	198535000	0.360000
chr7	8618202	8618402	0.360000	chr1	198543800	198544000	0.370000
chr5	47444135	47444335	0.385000	chr1	198550000	198550200	0.470000
chr16	66038237	66038437	0.465000	chr1	198557000	198557200	0.480000
chr11	27355209	27355409	0.250000	chr1	198558600	198558800	0.335000
chr6	35884463	35884663	0.370000	chr11	98560200	98560400	0.415000
chr8	128696275	128696475	0.320000	chr11	98564400	98564600	0.370000
chr7	105253143	105253343	0.385000	chr1	198564800	198565000	0.420000
chr2	179204947	179205147	0.355000	chr11	98573400	98573600	0.385000
chr3	41204396	41204996	0.356667	chr1	198575800	198576400	0.386667
chr2	167185256	167185456	0.225000	chr11	98590000	98590200	0.375000
chr3	38919530	38919930	0.380000	chr1	198595800	198596200	0.397500
chrX	85018831	85019431	0.425000	chr1	198597800	198598400	0.450000
chr3	175091375	175091975	0.290000	chr1	198598800	198599400	0.445000
chr1	175358877	175359277	0.425000	chr11	98601000	98601400	0.530000
chr11	123029008	123029408	0.400000	chr1	198601800	198602200	0.425000
chr9	120692407	120692607	0.355000	chr1	198602600	198602800	0.375000
chr12	112906605	112906805	0.350000	chr1	198605200	198605400	0.340000
chr18	58125076	58125476	0.465000	chr1	198606000	198606400	0.470000
chr5	33083832	33084032	0.405000	chr1	198611000	198611200	0.420000
chr1	49499585	49499785	0.295000	chr1	198613000	198613200	0.345000
chr11	59478298	59478498	0.295000	chr1	198614600	198614800	0.345000
chr6	56822019	56822219	0.315000	chr1	198619600	198619800	0.405000
chr11	109171817	109172017	0.455000	chr1	198621000	198621200	0.530000
chr16	69243153	69243353	0.420000	chr1	198621600	198621800	0.460000
chr4	143409032	143409232	0.450000	chr11	9862200	9862400	0.495000
chrX	101828669	101828869	0.400000	chr1	198622600	198622800	0.445000
chr5	17508828	17509028	0.405000	chr1	198624000	198624200	0.430000
chr12	60156644	60156844	0.255000	chr1	198627800	198628000	0.300000
chr2	84083314	84083514	0.335000	chr1	198631000	198631200	0.370000
chr2	143133238	143133438	0.400000	chr1	198633600	198633800	0.475000
chr14	44788578	44788978	0.387500	chr1	198636600	198637000	0.450000
chr12	127700303	127700503	0.310000	chr1	198637600	198637800	0.355000
chr14	94530044	94530244	0.355000	chr1	198639000	198639200	0.360000
chr13	66432486	66432686	0.340000	chr1	198640000	198640200	0.355000
chr6	33736	34336	0.000000	chr1	198641400	198642000	0.350000
chr5	72770933	72771133	0.355000	chr1	198642400	198642600	0.425000
chr6	98044649	98044849	0.395000	chr1	198650000	198650200	0.480000
chr3	161769775	161769975	0.340000	chr1	198650600	198650800	0.430000
chr2	79792710	79792910	0.305000	chr1	198651800	198652000	0.395000
chr7	3062305	3062505	0.430000	chr1	198655600	198655800	0.435000
chrX	47712264	47712464	0.395000	chr1	198656600	198656800	0.405000
chr17	47590570	47591170	0.376667	chr1	198657600	198658200	0.386667
chr12	55300517	55300717	0.345000	chr1	198659000	198659200	0.295000
chr1	92318775	92318975	0.375000	chr1	198660800	198661000	0.405000
chr1	122868803	122869203	0.397500	chr1	198662800	198663200	0.432500
chr21	27117624	27117824	0.250000	chr1	198664400	198664600	0.365000
chr3	110106432	110106632	0.440000	chr1	198669200	198669400	0.470000
chr5	175055620	175055820	0.400000	chr1	198671200	198671400	0.410000
chr3	187455158	187455358	0.435000	chr1	198676400	198676600	0.455000
chr3	30776701	30777301	0.431667	chr1	198678600	198679200	0.455000
chr6	10520836	10521036	0.440000	chr1	198679600	198679800	0.550000
chr2	198077693	198077893	0.390000	chr1	198680600	198680800	0.430000
chr21	28098323	28099123	0.346250	chr1	198681400	198682200	0.348750
chr6	20604078	20604278	0.480000	chr1	198699600	198699800	0.490000
chr2	88198776	88199176	0.440000	chr1	19870000	19870400	0.455000
chr17	26949914	26950314	0.422500	chr1	198702200	198702600	0.462500
chr12	44488788	44488988	0.365000	chr1	198762000	198762200	0.380000
chr12	125586880	125587080	0.355000	chr11	98769600	98769800	0.470000
chr12	97891394	97891594	0.445000	chr1	198776800	198777000	0.520000
chr9	131169510	131169710	0.395000	chr1	198778200	198778400	0.560000
chr6	23535780	23535980	0.300000	chr1	198783800	198784000	0.290000
chr17	59602867	59603067	0.490000	chr1	19878400	19878600	0.500000
chr11	14426777	14427177	0.402500	chr1	198788600	198789000	0.457500
chr3	42520704	42521104	0.557500	chr1	19882200	19882600	0.672500
chr3	52540658	52540858	0.355000	chr1	198837600	198837800	0.400000
chr4	170792871	170793071	0.355000	chr1	198879800	198880000	0.360000
chr8	3343396	3343596	0.355000	chr1	198881400	198881600	0.370000
chr6	137379900	137380100	0.320000	chr1	198889200	198889400	0.300000
chr4	117978093	117978493	0.370000	chr1	198907200	198907600	0.387500
chr11	29301346	29301746	0.360000	chr1	198919000	198919400	0.367500
chr3	22811989	22812589	0.376667	chr1	198919800	198920400	0.385000
chr4	73026777	73026977	0.450000	chr1	1989200	1989400	0.600000
chr1	105968427	105968827	0.287500	chr1	198922600	198923000	0.312500
chr20	36741894	36742494	0.406667	chr1	198930000	198930600	0.423333
chr12	5046627	5046827	0.310000	chr1	198934800	198935000	0.350000
chrX	13567587	13567987	0.417500	chr1	198935600	198936000	0.427500
chr10	15877193	15877393	0.370000	chr1	198936800	198937000	0.390000
chr12	27176782	27176982	0.410000	chr1	198937400	198937600	0.430000
chr12	109620796	109620996	0.400000	chr1	198940000	198940200	0.410000
chr12	13968503	13968703	0.355000	chr1	198959200	198959400	0.380000
chr14	28577116	28577316	0.335000	chr1	198967600	198967800	0.335000
chr2	115258426	115258626	0.245000	chr1	198969000	198969200	0.320000
chr8	30213852	30214052	0.360000	chr1	198971000	198971200	0.390000
chr11	59990135	59990735	0.298333	chr1	198986200	198986800	0.315000
chr3	144198067	144198267	0.345000	chr11	9900200	9900400	0.355000
chr6	162839514	162839714	0.395000	chr1	199007600	199007800	0.450000
chr3	131915978	131916178	0.330000	chr1	199009600	199009800	0.360000
chrX	138698618	138698818	0.390000	chr1	199010600	199010800	0.455000
chr4	33965638	33965838	0.330000	chr11	99016000	99016200	0.380000
chr3	88167090	88167290	0.515000	chr11	99020800	99021000	0.720000
chr7	88959799	88959999	0.385000	chr1	199021000	199021200	0.470000
chr8	54929439	54929639	0.405000	chr1	199032600	199032800	0.460000
chr9	80144562	80144962	0.380000	chr1	199041600	199042000	0.397500
chr19	9667539	9667739	0.480000	chr11	99070000	99070200	0.535000
chr1	49897223	49897823	0.288333	chr1	199089400	199090000	0.361667
chr5	154537136	154537336	0.370000	chr1	199095600	199095800	0.435000
chr1	220194590	220194790	0.395000	chr1	199098600	199098800	0.440000
chr13	50651139	50651339	0.470000	chr1	199101200	199101400	0.510000
chr16	9164326	9164526	0.345000	chr1	199101800	199102000	0.360000
chr11	41393492	41393692	0.375000	chr1	199102400	199102600	0.395000
chr8	140576142	140576342	0.465000	chr1	199113400	199113600	0.475000
chr16	34733338	34733538	0.365000	chr1	199163800	199164000	0.385000
chr14	17229663	17229863	0.365000	chr1	199169000	199169200	0.410000
chr8	125943599	125943799	0.270000	chr1	199173400	199173600	0.365000
chr19	15038491	15038691	0.460000	chr1	19918200	19918400	0.465000
chr3	8071553	8071753	0.380000	chr1	199202400	199202600	0.395000
chr14	70295388	70295588	0.490000	chr1	199218200	199218400	0.595000
chr22	10731346	10731746	0.452500	chr1	199221400	199221800	0.530000
chrY	37295278	37295678	0.000000	chr1	199226200	199226600	0.372500
chr18	69362000	69362200	0.400000	chr1	199242200	199242400	0.430000
chr11	18744831	18745031	0.495000	chr1	199243600	199243800	0.600000
chr7	119504103	119504303	0.385000	chr1	199279200	199279400	0.355000
chr9	3803439	3803639	0.440000	chr11	9931000	9931200	0.570000
chr15	75739276	75739476	0.545000	chr1	199337400	199337600	0.610000
chr6	72411551	72411751	0.470000	chr1	199400400	199400600	0.380000
chr12	9833512	9833712	0.305000	chr1	199404000	199404200	0.295000
chr6	44998103	44998303	0.305000	chr1	199461000	199461200	0.410000
chr3	44950398	44950598	0.470000	chr1	199463600	199463800	0.495000
chr6	14229432	14229632	0.450000	chr1	199487000	199487200	0.440000
chr18	61977936	61978136	0.330000	chr1	199499000	199499200	0.315000
chr1	55113009	55113409	0.355000	chr11	99520400	99520800	0.365000
chr18	17291242	17291442	0.370000	chr11	99567400	99567600	0.390000
chr4	105579399	105579599	0.375000	chr1	199590800	199591000	0.400000
chr4	23174479	23174679	0.420000	chr1	199613400	199613600	0.455000
chr7	30439133	30439333	0.465000	chr1	1996200	1996400	0.470000
chr5	171717569	171717769	0.370000	chr1	199684800	199685000	0.390000
chr8	72859964	72860364	0.375000	chr1	199691600	199692000	0.415000
chr17	11916645	11916845	0.370000	chr11	99694200	99694400	0.395000
chr12	40495771	40495971	0.280000	chr1	199701800	199702000	0.345000
chrX	66045345	66045745	0.400000	chr1	199742600	199743000	0.410000
chr6	164188403	164188603	0.380000	chr1	19975000	19975200	0.450000
chr12	98772281	98772481	0.460000	chr1	199751600	199751800	0.480000
chr1	120516686	120516886	0.470000	chr1	199756200	199756400	0.480000
chr8	36822824	36823224	0.355000	chr11	99766800	99767200	0.360000
chr13	76020911	76021111	0.355000	chr1	199794200	199794400	0.345000
chr15	63740711	63740911	0.325000	chr11	9981000	9981200	0.325000
chr5	91183053	91183253	0.445000	chr1	199816000	199816200	0.480000
chrX	95547759	95548159	0.405000	chr1	19981800	19982200	0.452500
chr15	92382151	92382351	0.365000	chr1	199844000	199844200	0.395000
chr5	57282605	57282805	0.425000	chr1	199857200	199857400	0.445000
chr13	108147997	108148397	0.392500	chr1	199859600	199860000	0.397500
chr8	17748880	17749080	0.400000	chr1	199864800	199865000	0.430000
chr12	114995240	114995440	0.390000	chr1	199867800	199868000	0.465000
chr8	65872532	65872732	0.380000	chr1	199879000	199879200	0.400000
chr8	92834661	92834861	0.335000	chr1	199932200	199932400	0.465000
chr1	75178430	75178630	0.305000	chr1	199941800	199942000	0.325000
chr7	144642566	144642766	0.295000	chr1	199945600	199945800	0.355000
chr10	14973573	14973773	0.555000	chr1	199954800	199955000	0.585000
chr6	156151398	156151598	0.500000	chr1	199959600	199959800	0.720000
chr20	54666465	54666665	0.425000	chr1	200029000	200029200	0.590000
chr6	74630452	74630652	0.465000	chr1	200033600	200033800	0.475000
chr6	43803436	43804036	0.476667	chr1	200039200	200039800	0.696667
chr11	6426689	6426889	0.450000	chr1	20008600	20008800	0.500000
chr11	124048269	124048469	0.380000	chr1	20011400	20011600	0.440000
chr13	43344287	43344487	0.400000	chr1	200129600	200129800	0.465000
chr7	104676911	104677111	0.355000	chr1	200130600	200130800	0.360000
chr2	7704236	7704436	0.385000	chr1	200139800	200140000	0.415000
chr15	86971947	86972147	0.415000	chr1	200150800	200151000	0.455000
chr14	21978964	21979164	0.475000	chr1	200153400	200153600	0.500000
chr5	55043314	55043514	0.420000	chr1	200154200	200154400	0.455000
chr16	27752771	27752971	0.465000	chr1	200164000	200164200	0.510000
chr11	77802426	77802826	0.450000	chr1	200184200	200184600	0.455000
chr7	148588615	148588815	0.500000	chr1	200185800	200186000	0.540000
chr16	3122697	3122897	0.495000	chr1	2002000	2002200	0.540000
chr5	161782012	161782212	0.370000	chr1	200206400	200206600	0.455000
chr5	162751384	162751584	0.360000	chr1	200208000	200208200	0.450000
chr3	151005415	151006015	0.421667	chr1	200226200	200226800	0.446667
chr2	89347798	89347998	0.000000	chr1	200242600	200242800	0.420000
chr6	4617928	4618128	0.300000	chr1	200245600	200245800	0.525000
chr21	8702357	8702557	0.485000	chr1	200258600	200258800	0.510000
chr12	14829645	14829845	0.400000	chr1	200286200	200286400	0.475000
chr17	33689167	33689367	0.475000	chr1	200290400	200290600	0.510000
chr3	130673463	130673663	0.485000	chr1	200302400	200302600	0.490000
chr4	63909575	63909775	0.335000	chr1	200306000	200306200	0.350000
chr13	9960270	9960470	0.000000	chr1	200307000	200307200	0.320000
chr2	141530305	141530505	0.330000	chr1	200307600	200307800	0.420000
chr7	92577988	92578188	0.310000	chr1	200311400	200311600	0.350000
chr15	39117637	39117837	0.390000	chr1	200337600	200337800	0.465000
chr1	9621868	9622268	0.452500	chr1	200346600	200347000	0.460000
chrY	20295013	20295413	0.430000	chr1	200352200	200352600	0.430000
chr2	158106192	158106592	0.330000	chr1	200354200	200354600	0.367500
chr6	88600143	88600543	0.395000	chr1	200355800	200356200	0.422500
chr13	52751019	52751219	0.435000	chr1	200359800	200360000	0.480000
chr14	102392246	102392446	0.425000	chr1	200363200	200363400	0.455000
chr1	217847162	217847562	0.267500	chr1	200366600	200367000	0.452500
chr1	124699219	124699419	0.385000	chr1	200368200	200368400	0.440000
chr4	61200580	61200780	0.620000	chr1	2003800	2004000	0.770000
chr21	16057597	16057797	0.320000	chr1	200405400	200405600	0.335000
chr21	37775346	37776546	0.386667	chr1	200409000	200410200	0.655000
chr7	132953011	132953211	0.410000	chr1	200428600	200428800	0.355000
chr1	189787515	189787715	0.280000	chr1	200438000	200438200	0.325000
chr17	8081313	8081513	0.435000	chr1	200453400	200453600	0.500000
chr17	46990453	46990653	0.465000	chr1	200454600	200454800	0.520000
chr3	81963228	81963428	0.310000	chr1	200473800	200474000	0.390000
chr1	124144801	124145001	0.375000	chr1	200483600	200483800	0.480000
chr14	49680179	49680379	0.495000	chr1	200487800	200488000	0.510000
chr14	90981921	90982121	0.405000	chr1	200488800	200489000	0.460000
chr2	198239147	198239347	0.395000	chr1	200510200	200510400	0.435000
chr15	80418885	80419085	0.440000	chr1	200520800	200521000	0.455000
chr7	85800020	85800220	0.315000	chr1	200525800	200526000	0.345000
chr10	128687766	128688166	0.457500	chr1	200530600	200531000	0.512500
chr2	92636935	92637335	0.385000	chr1	200535600	200536000	0.440000
chr15	50496968	50497168	0.385000	chr1	200559000	200559200	0.395000
chr2	145250446	145250846	0.447500	chr1	200560800	200561200	0.452500
chrX	6562363	6562563	0.425000	chr1	20058600	20058800	0.475000
chr2	208179526	208179726	0.380000	chr1	200588800	200589000	0.425000
chr1	66119559	66119759	0.425000	chr1	20060000	20060200	0.505000
chr3	194860785	194860985	0.455000	chr1	20062000	20062200	0.485000
chr1	120610776	120611576	0.470000	chr1	200620600	200621400	0.517500
chr7	135145092	135145292	0.285000	chr1	200622400	200622600	0.295000
chr9	81289720	81289920	0.355000	chr1	200625400	200625600	0.375000
chr3	129727967	129728167	0.365000	chr1	200627600	200627800	0.395000
chr8	126388342	126388542	0.315000	chr1	200628200	200628400	0.445000
chr20	53256633	53256833	0.395000	chr1	200638200	200638400	0.490000
chr3	107978719	107978919	0.410000	chr1	200640000	200640200	0.435000
chr10	99908668	99908868	0.455000	chr1	200641000	200641200	0.460000
chr15	68395540	68395740	0.435000	chr1	200642600	200642800	0.470000
chr12	122838258	122838458	0.355000	chr1	200646600	200646800	0.385000
chr3	187484015	187484615	0.446667	chr1	200653000	200653600	0.451667
chr19	55712257	55712457	0.440000	chr1	200654800	200655000	0.450000
chr1	18691747	18692947	0.560833	chr1	200669400	200670600	0.655000
chr12	81322191	81322791	0.343333	chr1	200671000	200671600	0.363333
chr8	46639881	46640081	0.485000	chr1	200708800	200709000	0.515000
chr14	37848652	37848852	0.390000	chr1	200737800	200738000	0.410000
chr5	142929548	142930548	0.487000	chr1	200738600	200739600	0.688000
chr1	237243938	237244138	0.485000	chr1	200803000	200803200	0.510000
chr8	83617041	83617641	0.376667	chr1	200862400	200863000	0.408333
chr2	45331591	45331991	0.515000	chr1	200870000	200870400	0.557500
chr5	177912224	177912424	0.390000	chr1	200888400	200888600	0.625000
chr2	217123765	217123965	0.365000	chr1	200889600	200889800	0.375000
chr9	71043148	71043348	0.420000	chr1	200905800	200906000	0.435000
chr9	29593847	29594047	0.355000	chr1	200907600	200907800	0.470000
chr20	33874869	33875069	0.480000	chr1	200916200	200916400	0.740000
chr2	227923510	227923710	0.460000	chr1	200930000	200930200	0.570000
chrX	70113434	70113634	0.305000	chr1	200939000	200939200	0.405000
chr11	122048997	122049197	0.515000	chr1	200972000	200972200	0.625000
chr9	134918507	134918707	0.500000	chr1	200974400	200974600	0.630000
chr1	29652178	29652378	0.580000	chr1	200979600	200979800	0.605000
chr6	36391192	36391392	0.530000	chr1	200989400	200989600	0.550000
chr18	8192245	8192445	0.370000	chr1	20101000	20101200	0.570000
chr1	58646733	58647133	0.502500	chr1	201013200	201013600	0.535000
chr5	31568031	31568231	0.520000	chr1	201014600	201014800	0.550000
chr20	59432496	59432696	0.505000	chr1	201015600	201015800	0.570000
chr2	131486407	131486607	0.565000	chr1	201017400	201017600	0.620000
chr2	230627628	230627828	0.490000	chr1	201019400	201019600	0.565000
chr11	81603305	81603705	0.282500	chr1	201020000	201020400	0.540000
chr3	167555202	167555402	0.430000	chr1	201021200	201021400	0.640000
chr9	129047792	129048192	0.530000	chr1	201022800	201023200	0.577500
chr14	105538373	105538573	0.600000	chr1	201023600	201023800	0.825000
chr13	89197329	89197529	0.375000	chr1	201024200	201024400	0.535000
chr19	43341492	43341692	0.505000	chr1	201025800	201026000	0.600000
chr4	120952131	120952331	0.520000	chr1	201026800	201027000	0.540000
chr11	120689574	120689774	0.435000	chr1	201028400	201028600	0.450000
chr11	125436409	125436609	0.445000	chr1	201043000	201043200	0.510000
chr22	47126396	47126596	0.635000	chr1	201053200	201053400	0.650000
chr5	36500783	36500983	0.410000	chr1	201055800	201056000	0.430000
chr1	23480102	23480302	0.380000	chr1	201059400	201059600	0.510000
chr8	79915066	79915266	0.465000	chr1	201060000	201060200	0.500000
chr5	10800811	10801011	0.480000	chr1	201086000	201086200	0.615000
chr3	49038801	49039001	0.515000	chr1	201114200	201114400	0.610000
chr11	26149601	26149801	0.605000	chr1	201115000	201115200	0.670000
chr17	50914303	50914703	0.507500	chr1	201119200	201119600	0.530000
chr7	116971866	116972066	0.460000	chr1	201120000	201120200	0.470000
chr8	65190307	65190507	0.395000	chr1	201128600	201128800	0.465000
chr14	44447305	44447505	0.420000	chr1	201138000	201138200	0.565000
chr8	80742261	80742461	0.465000	chr1	201149600	201149800	0.490000
chr19	55705007	55705207	0.505000	chr1	201153800	201154000	0.595000
chr15	56592089	56592289	0.460000	chr1	201154400	201154600	0.665000
chr16	69188156	69188356	0.440000	chr1	201167400	201167600	0.495000
chr10	30356834	30357834	0.570000	chr1	201170400	201171400	0.589000
chr2	230044470	230044670	0.475000	chr1	201173400	201173600	0.530000
chr22	11315651	11315851	0.435000	chr1	201185000	201185200	0.525000
chr13	67966364	67966564	0.260000	chr1	201186200	201186400	0.355000
chr15	96768896	96769096	0.470000	chr1	201191800	201192000	0.545000
chr12	33058950	33059150	0.420000	chr1	201214600	201214800	0.530000
chr3	15531522	15531722	0.515000	chr1	201223000	201223200	0.540000
chr14	53195143	53195343	0.470000	chr1	20124600	20124800	0.515000
chr4	182265455	182265655	0.475000	chr1	201254600	201254800	0.635000
chr4	100295774	100295974	0.435000	chr1	20126200	20126400	0.505000
chrX	144415586	144415786	0.380000	chr1	201265800	201266000	0.415000
chr6	133819432	133819632	0.460000	chr1	201266800	201267000	0.420000
chr1	206475858	206476858	0.566000	chr1	201274800	201275800	0.596000
chr3	25549556	25550356	0.393750	chr1	201276800	201277600	0.593750
chr3	25791764	25791964	0.490000	chr1	201280600	201280800	0.520000
chrX	72045617	72045817	0.500000	chr1	201283400	201283600	0.700000
chr2	81524083	81524283	0.495000	chr1	201296000	201296200	0.540000
chr10	28711628	28712028	0.477500	chr1	201299800	201300200	0.542500
chr2	2960923	2961523	0.486667	chr1	201307800	201308400	0.563333
chr1	61401491	61401691	0.420000	chr1	201309600	201309800	0.595000
chr4	146747210	146747410	0.555000	chr1	201348200	201348400	0.610000
chr6	39925398	39925598	0.475000	chr1	201361800	201362000	0.595000
chr15	52711167	52711367	0.440000	chr1	201377000	201377200	0.550000
chr14	29348159	29348359	0.365000	chr1	201377800	201378000	0.515000
chr1	9804575	9804775	0.500000	chr1	201385400	201385600	0.600000
chr2	28719480	28719680	0.530000	chr1	201393200	201393400	0.570000
chr3	77335878	77336278	0.400000	chr1	201404000	201404400	0.517500
chr7	50795890	50796090	0.495000	chr1	201408400	201408600	0.550000
chr11	47811175	47811375	0.480000	chr1	201412000	201412200	0.485000
chr11	53424228	53424428	0.410000	chr1	201426800	201427000	0.455000
chr16	46841361	46841561	0.480000	chr1	201435800	201436000	0.495000
chr12	29886338	29886538	0.395000	chr1	201436600	201436800	0.565000
chr7	121008966	121009166	0.475000	chr1	201448200	201448400	0.605000
chr12	16732558	16732758	0.440000	chr1	201454200	201454400	0.505000
chr18	78779358	78779758	0.405000	chr1	201456800	201457200	0.500000
chr9	102993022	102993222	0.265000	chr1	201461200	201461400	0.485000
chr1	77044478	77044678	0.555000	chr1	201462000	201462200	0.635000
chr2	107026604	107027004	0.405000	chr1	201463000	201463400	0.527500
chr19	6395065	6395865	0.517500	chr1	201468600	201469400	0.753750
chr12	64584647	64585047	0.480000	chr1	201480400	201480800	0.605000
chr12	57439292	57439492	0.470000	chr1	201481200	201481400	0.575000
chr8	96117143	96117743	0.511667	chr1	201481800	201482400	0.663333
chr11	101075014	101075214	0.405000	chr1	201486200	201486400	0.515000
chr7	35525863	35526463	0.493333	chr1	201489400	201490000	0.538333
chr7	6594632	6595032	0.477500	chr1	201493200	201493600	0.490000
chr22	25111275	25111475	0.695000	chr1	201507000	201507200	0.760000
chr2	179849392	179849592	0.425000	chr1	201512000	201512200	0.525000
chr1	187928765	187928965	0.420000	chr1	201513000	201513200	0.475000
chr4	118704803	118705003	0.450000	chr1	201514600	201514800	0.475000
chr12	63624906	63625106	0.270000	chr1	201515200	201515400	0.465000
chr16	34125022	34125222	0.375000	chr1	201516000	201516200	0.505000
chr5	138725302	138725502	0.555000	chr1	20152400	20152600	0.655000
chr6	43272723	43272923	0.520000	chr1	201530800	201531000	0.565000
chr11	83696368	83696768	0.360000	chr1	201531600	201532000	0.605000
chrX	113254991	113255191	0.475000	chr1	201535600	201535800	0.485000
chr11	100816807	100817007	0.455000	chr1	201540200	201540400	0.510000
chr8	98995177	98995377	0.340000	chr1	201542400	201542600	0.450000
chr15	82273428	82273828	0.340000	chr1	201544200	201544600	0.410000
chr20	64219436	64219636	0.515000	chr1	201546200	201546400	0.560000
chr4	113084059	113084459	0.437500	chr1	201551800	201552200	0.537500
chr5	52606058	52606258	0.400000	chr1	201555600	201555800	0.550000
chr16	1483853	1484053	0.455000	chr1	201559800	201560000	0.625000
chr7	39590788	39590988	0.405000	chr1	201566400	201566600	0.570000
chr15	98051377	98051777	0.377500	chr1	201567000	201567400	0.565000
chr4	12143525	12143725	0.530000	chr1	201569000	201569200	0.600000
chr9	127331105	127331305	0.435000	chr1	201571200	201571400	0.460000
chr1	8714522	8714722	0.430000	chr1	201574000	201574200	0.445000
chr4	87947176	87947376	0.445000	chr1	201576000	201576200	0.500000
chr2	41823413	41823813	0.312500	chr1	201578400	201578800	0.517500
chrX	69176102	69176702	0.441667	chr1	201582400	201583000	0.558333
chr18	18456518	18456718	0.390000	chr1	201585000	201585200	0.540000
chr5	61023862	61024062	0.390000	chr1	201593600	201593800	0.490000
chr15	86921228	86921628	0.452500	chr1	201594600	201595000	0.565000
chr18	28228203	28228403	0.495000	chr1	201600200	201600400	0.510000
chr13	110090299	110090499	0.450000	chr1	201603000	201603200	0.470000
chr3	169071787	169071987	0.450000	chr1	201614200	201614400	0.560000
chr18	70048622	70048822	0.295000	chr1	201632600	201632800	0.455000
chr22	15400938	15401738	0.458750	chr1	201648000	201648800	0.680000
chr8	2034049	2034249	0.605000	chr1	201650400	201650600	0.730000
chr2	59529909	59530109	0.525000	chr1	201655400	201655600	0.645000
chr9	124055059	124055259	0.490000	chr1	20165600	20165800	0.505000
chr5	129833304	129833504	0.500000	chr1	201673200	201673400	0.530000
chrY	8264763	8264963	0.295000	chr1	201675400	201675600	0.445000
chr7	12800848	12801048	0.410000	chr1	201703000	201703200	0.555000
chr1	62335130	62335930	0.492500	chr1	201703800	201704600	0.602500
chr11	72644543	72644743	0.515000	chr1	201709600	201709800	0.630000
chr1	226582093	226582493	0.532500	chr1	201713400	201713800	0.602500
chr6	104792562	104793362	0.480000	chr1	201714200	201715000	0.536250
chr6	113734710	113734910	0.425000	chr1	201716000	201716200	0.485000
chr5	154896477	154896677	0.440000	chr1	20171600	20171800	0.475000
chr5	11439849	11440049	0.475000	chr1	201718800	201719000	0.485000
chr3	28065974	28066374	0.445000	chr1	201720000	201720400	0.590000
chrX	146024237	146024437	0.455000	chr1	201739800	201740000	0.655000
chr16	13848351	13848551	0.510000	chr1	201740600	201740800	0.560000
chr9	19173509	19173709	0.380000	chr1	201749200	201749400	0.390000
chr20	41312974	41313174	0.440000	chr1	201791400	201791600	0.470000
chr4	110933193	110933393	0.395000	chr1	201792000	201792200	0.425000
chrX	39955185	39955385	0.445000	chr1	20179200	20179400	0.500000
chr3	134369401	134369801	0.520000	chr1	201793000	201793400	0.532500
chr6	58313175	58313375	0.395000	chr1	201827000	201827200	0.500000
chr16	69155968	69156568	0.466667	chr1	201829000	201829600	0.660000
chr2	135982791	135982991	0.375000	chr1	20183800	20184000	0.525000
chr11	48647917	48648117	0.450000	chr1	201839200	201839400	0.540000
chr1	205881057	205881257	0.305000	chr1	201842800	201843000	0.380000
chr9	25223290	25223490	0.350000	chr1	20184600	20184800	0.495000
chr18	29357866	29358266	0.462500	chr1	20185400	20185800	0.532500
chrX	44297331	44297531	0.505000	chr1	20186400	20186600	0.605000
chr1	77829534	77829734	0.510000	chr1	20187200	20187400	0.520000
chr1	55455165	55455365	0.445000	chr1	201876200	201876400	0.490000
chr17	51518076	51518276	0.465000	chr1	201878000	201878200	0.495000
chr1	81488117	81488517	0.380000	chr1	20187800	20188200	0.442500
chr2	57791241	57791441	0.385000	chr1	201881000	201881200	0.450000
chr16	19039917	19040317	0.437500	chr1	201882600	201883000	0.445000
chr15	100047728	100048128	0.447500	chr1	201883800	201884200	0.505000
chr8	21047805	21048005	0.460000	chr1	201884600	201884800	0.610000
chr14	72738933	72739333	0.465000	chr1	201885600	201886000	0.545000
chr7	139461831	139462231	0.485000	chr1	201887200	201887600	0.507500
chr3	15440657	15440857	0.470000	chr1	201888800	201889000	0.780000
chr7	59489738	59489938	0.430000	chr1	201893600	201893800	0.600000
chr11	115938399	115938599	0.475000	chr1	201896000	201896200	0.635000
chr19	23531376	23531776	0.472500	chr1	201899000	201899400	0.552500
chr13	20502584	20502984	0.515000	chr1	201916600	201917000	0.550000
chr8	113763586	113763786	0.490000	chr1	201917400	201917600	0.505000
chr9	129465828	129466028	0.500000	chr1	2019200	2019400	0.845000
chr6	33491582	33491782	0.455000	chr1	201924200	201924400	0.560000
chr5	10299285	10299485	0.370000	chr1	201925200	201925400	0.405000
chr20	8215984	8216184	0.330000	chr1	201939800	201940000	0.520000
chr15	64767078	64767678	0.558333	chr1	201941400	201942000	0.586667
chr11	92392861	92393261	0.440000	chr1	201945200	201945600	0.460000
chr12	48892836	48893236	0.550000	chr1	201946400	201946800	0.565000
chr4	15038524	15038924	0.467500	chr1	201947600	201948000	0.472500
chr13	50066849	50067049	0.470000	chr1	20195200	20195400	0.535000
chr5	28209758	28210158	0.455000	chr1	201954200	201954600	0.500000
chr15	93351619	93352419	0.448750	chr1	201955200	201956000	0.596250
chr13	43754311	43754511	0.425000	chr1	201968600	201968800	0.440000
chr12	46449287	46449487	0.440000	chr1	201970800	201971000	0.515000
chr10	46948768	46949568	0.461250	chr1	201972200	201973000	0.482500
chr16	49869377	49869577	0.540000	chr1	20197600	20197800	0.545000
chr17	28528643	28529643	0.575000	chr1	201982400	201983400	0.729000
chr10	48799280	48800080	0.481250	chr1	20199000	20199800	0.488750
chr20	59271104	59271504	0.517500	chr1	201999600	202000000	0.537500
chr13	52753003	52753203	0.555000	chr1	202008200	202008400	0.645000
chr2	183284973	183285173	0.360000	chr1	202009600	202009800	0.440000
chr17	17788997	17789597	0.583333	chr1	202010400	202011000	0.598333
chr3	191754990	191755190	0.550000	chr1	202017800	202018000	0.565000
chr2	73919415	73919615	0.530000	chr1	202018600	202018800	0.620000
chr11	120237720	120237920	0.530000	chr1	202023000	202023200	0.565000
chr9	102316056	102316256	0.265000	chr1	202029200	202029400	0.305000
chr13	94852998	94853198	0.390000	chr1	202029800	202030000	0.530000
chr16	65546677	65546877	0.470000	chr1	202035000	202035200	0.605000
chr13	45895743	45895943	0.580000	chr1	202057000	202057200	0.630000
chr1	23872488	23872688	0.410000	chr1	202058200	202058400	0.480000
chr3	108153916	108154116	0.415000	chr1	202063200	202063400	0.435000
chr3	186598016	186598216	0.510000	chr1	202067400	202067600	0.520000
chr2	238199567	238199767	0.290000	chr1	202072400	202072600	0.455000
chr7	151803023	151803623	0.433333	chr1	202076000	202076600	0.511667
chr6	14964446	14964646	0.490000	chr1	202077000	202077200	0.505000
chrX	114167064	114167264	0.455000	chr1	202078400	202078600	0.465000
chr11	95742390	95742590	0.490000	chr1	202087200	202087400	0.630000
chr7	2689992	2690192	0.550000	chr1	202104200	202104400	0.575000
chr17	3785060	3785260	0.530000	chr1	202105800	202106000	0.595000
chr10	29399174	29399574	0.415000	chr1	202108400	202108800	0.500000
chr16	68205358	68205558	0.480000	chr1	202118000	202118200	0.505000
chr15	62424942	62425142	0.515000	chr1	202119000	202119200	0.560000
chr18	26196584	26196784	0.530000	chr1	202122800	202123000	0.690000
chr1	49708280	49709080	0.433750	chr1	20212400	20213200	0.507500
chr2	157439611	157439811	0.390000	chr1	202130400	202130600	0.650000
chrX	95239414	95239614	0.495000	chr1	202133000	202133200	0.600000
chr5	63243164	63243564	0.442500	chr1	202135200	202135600	0.565000
chr13	29509210	29509410	0.525000	chr1	202143400	202143600	0.590000
chr1	247334542	247335142	0.510000	chr1	202144200	202144800	0.773333
chr9	121172395	121172795	0.457500	chr1	202145400	202145800	0.487500
chr12	23015692	23015892	0.440000	chr1	202147200	202147400	0.545000
chr8	87402026	87402226	0.435000	chr1	202147800	202148000	0.530000
chr1	151845466	151845666	0.480000	chr1	202150600	202150800	0.500000
chr17	14918788	14919788	0.428000	chr1	202154800	202155800	0.510000
chr17	23829492	23830092	0.411667	chr1	202159400	202160000	0.571667
chr5	143015562	143015762	0.550000	chr1	202160600	202160800	0.690000
chr1	5975753	5975953	0.550000	chr1	202161200	202161400	0.620000
chr15	23341601	23342201	0.478333	chr1	202161800	202162400	0.623333
chr4	121370016	121370216	0.540000	chr1	202163000	202163200	0.630000
chr3	12294678	12294878	0.530000	chr1	202164800	202165000	0.590000
chr6	135647653	135649053	0.470000	chr1	202165400	202166800	0.571429
chr22	21769724	21769924	0.405000	chr1	20216800	20217000	0.445000
chr10	66773753	66773953	0.310000	chr1	202172200	202172400	0.340000
chr16	5444956	5445156	0.500000	chr1	202183800	202184000	0.525000
chr13	77662478	77662878	0.587500	chr1	202184600	202185000	0.597500
chr13	84170983	84171383	0.487500	chr1	202187600	202188000	0.605000
chr12	100637270	100637470	0.410000	chr1	202189000	202189200	0.665000
chr8	19087200	19088400	0.421667	chr1	202190000	202191200	0.524167
chr16	3356298	3356698	0.580000	chr1	202192800	202193200	0.597500
chr4	45997285	45997485	0.450000	chr1	202197800	202198000	0.535000
chr11	116898522	116898722	0.425000	chr1	202201400	202201600	0.510000
chr7	112352540	112352740	0.485000	chr1	202203600	202203800	0.545000
chr1	150563331	150563531	0.475000	chr1	202210400	202210600	0.565000
chrX	143239595	143239995	0.492500	chr1	202213400	202213800	0.512500
chr10	117225535	117225735	0.460000	chr1	202221800	202222000	0.505000
chr12	5973297	5973497	0.405000	chr1	20223200	20223400	0.490000
chr8	104707328	104707528	0.390000	chr1	202236400	202236600	0.590000
chr10	126063677	126063877	0.570000	chr1	202237200	202237400	0.645000
chr9	13656264	13656464	0.505000	chr1	202251600	202251800	0.645000
chrX	1746671	1746871	0.520000	chr1	202255000	202255200	0.525000
chr1	206722211	206722411	0.515000	chr1	202274600	202274800	0.520000
chr6	110915696	110915896	0.480000	chr1	202277400	202277600	0.505000
chr12	57017059	57017259	0.475000	chr1	202283400	202283600	0.520000
chr2	184605986	184606186	0.285000	chr1	202295600	202295800	0.500000
chrX	149860171	149860371	0.415000	chr1	202315600	202315800	0.505000
chr17	79847221	79847621	0.455000	chr1	202330000	202330400	0.475000
chr2	168885066	168885266	0.400000	chr1	20233400	20233600	0.355000
chr15	35531497	35531697	0.510000	chr1	202342000	202342200	0.580000
chr1	137534074	137534274	0.000000	chr1	202343800	202344000	0.390000
chr11	43666212	43667212	0.414000	chr1	202348400	202349400	0.595000
chr6	124169444	124169644	0.335000	chr1	202353400	202353600	0.345000
chrX	51984883	51985083	0.400000	chr1	202359600	202359800	0.580000
chr2	117691907	117692107	0.450000	chr1	202394600	202394800	0.495000
chr13	48925254	48925454	0.380000	chr1	202451400	202451600	0.440000
chr10	50089663	50089863	0.415000	chr1	202459800	202460000	0.455000
chr1	243769130	243769330	0.345000	chr1	202462400	202462600	0.465000
chr13	74053071	74053271	0.265000	chr1	202464200	202464400	0.340000
chr8	50493227	50493427	0.355000	chr1	202468800	202469000	0.460000
chr6	46373080	46373280	0.295000	chr1	202484200	202484400	0.350000
chrX	113706023	113706223	0.335000	chr1	202488200	202488400	0.365000
chrY	9472295	9472495	0.395000	chr1	202526200	202526400	0.380000
chr2	162412776	162412976	0.345000	chr1	202530800	202531000	0.360000
chr18	63835318	63835518	0.410000	chr1	202532000	202532200	0.450000
chr11	83211943	83212143	0.360000	chr1	202539400	202539600	0.365000
chr11	42084894	42085094	0.395000	chr1	202546800	202547000	0.420000
chr2	3123650	3124050	0.402500	chr1	202553600	202554000	0.467500
chr4	12346682	12346882	0.390000	chr1	202571800	202572000	0.430000
chr8	50406798	50406998	0.400000	chr1	202577400	202577600	0.405000
chr11	117143746	117143946	0.455000	chr1	202584800	202585000	0.490000
chr11	133809502	133809702	0.490000	chr1	202586600	202586800	0.500000
chr15	28549919	28550119	0.530000	chr1	202600200	202600400	0.595000
chr17	15508828	15509628	0.490000	chr1	202615600	202616400	0.558750
chr10	58185315	58185515	0.510000	chr1	202623200	202623400	0.680000
chr12	108526930	108527330	0.527500	chr1	202625400	202625800	0.687500
chr5	174023800	174024000	0.435000	chr1	202629400	202629600	0.485000
chr2	148280370	148280570	0.480000	chr1	202656200	202656400	0.545000
chr16	50456087	50456287	0.495000	chr1	202657400	202657600	0.590000
chr2	30946320	30946520	0.515000	chr1	202660000	202660200	0.525000
chr11	67697568	67697968	0.442500	chr1	202661200	202661600	0.557500
chr1	214331745	214331945	0.400000	chr1	202693000	202693200	0.475000
chr1	64420259	64420459	0.440000	chr1	202710400	202710600	0.735000
chr12	127034670	127034870	0.465000	chr1	202719600	202719800	0.495000
chr14	42356355	42356555	0.425000	chr1	202739600	202739800	0.510000
chr18	62099252	62099452	0.275000	chr1	202752800	202753000	0.420000
chr6	112951171	112951371	0.400000	chr1	202754400	202754600	0.455000
chr12	77823314	77823514	0.415000	chr1	202760800	202761000	0.435000
chr3	120419318	120419518	0.475000	chr1	202789800	202790000	0.485000
chr3	67799277	67799477	0.325000	chr1	202794200	202794400	0.365000
chr3	113464723	113464923	0.450000	chr1	202803000	202803200	0.465000
chr2	15362066	15362866	0.366250	chr1	202804200	202805000	0.393750
chr3	67183145	67183745	0.378333	chr1	202806000	202806600	0.401667
chr10	132739071	132739271	0.600000	chr1	202807000	202807200	0.645000
chr10	6746677	6747677	0.460000	chr1	202807600	202808600	0.726000
chr4	125516715	125517515	0.381250	chr1	202809400	202810200	0.448750
chr7	102685031	102685231	0.550000	chr1	202810800	202811000	0.725000
chr5	139747692	139747892	0.675000	chr1	202811400	202811600	0.700000
chr8	126374747	126374947	0.475000	chr1	202822000	202822200	0.490000
chr18	12782268	12782468	0.535000	chr1	202835600	202835800	0.565000
chr7	90365100	90365300	0.515000	chr1	202837200	202837400	0.520000
chr10	46747142	46747342	0.530000	chr1	202852400	202852600	0.540000
chr1	154258784	154258984	0.360000	chr1	202856200	202856400	0.375000
chr2	88749331	88749931	0.418333	chr1	202858400	202859000	0.530000
chr10	98109855	98110055	0.395000	chr1	202861000	202861200	0.670000
chr11	44569495	44570095	0.486667	chr1	202861600	202862200	0.588333
chr7	87718266	87718466	0.430000	chr1	202887400	202887600	0.465000
chr17	61351595	61352195	0.455000	chr1	202888800	202889400	0.650000
chr4	8915541	8916141	0.628333	chr1	202926800	202927400	0.646667
chr6	67891774	67891974	0.300000	chr1	202933600	202933800	0.320000
chr22	47968962	47969362	0.450000	chr1	202938400	202938800	0.460000
chr12	22589874	22590074	0.385000	chr1	202944600	202944800	0.440000
chr3	135282246	135282446	0.405000	chr1	202953000	202953200	0.450000
chr8	24027302	24027502	0.395000	chr1	202957000	202957200	0.415000
chr17	57726280	57727480	0.560833	chr1	202957800	202959000	0.644167
chr15	39964725	39964925	0.315000	chr1	202959400	202959600	0.415000
chr4	122592631	122592831	0.450000	chr1	202965600	202965800	0.465000
chr17	45262697	45263297	0.565000	chr1	202967000	202967600	0.700000
chr17	40774733	40774933	0.420000	chr1	202968000	202968200	0.460000
chr21	22500222	22500422	0.460000	chr1	202969000	202969200	0.525000
chrX	125252033	125252233	0.300000	chr1	202976800	202977000	0.360000
chr5	62658351	62658551	0.380000	chr1	202982000	202982200	0.390000
chr1	99865752	99865952	0.320000	chr1	202983200	202983400	0.375000
chr1	27845379	27845579	0.400000	chr1	202999400	202999600	0.425000
chr5	144360754	144362154	0.371429	chr1	203005400	203006800	0.485000
chr3	181760802	181761402	0.455000	chr1	203007200	203007800	0.688333
chr9	4207767	4207967	0.425000	chr1	203023000	203023200	0.495000
chr9	94155647	94156247	0.483333	chr1	203026200	203026800	0.683333
chr7	117832290	117832490	0.445000	chr1	203033000	203033200	0.500000
chr16	78343560	78343760	0.430000	chr1	203037600	203037800	0.530000
chr12	108916838	108917038	0.540000	chr1	203038200	203038400	0.605000
chr11	119003152	119003352	0.475000	chr1	203039400	203039600	0.535000
chr10	41066948	41067548	0.383333	chr1	203040200	203040800	0.533333
chr2	73151803	73152003	0.470000	chr1	203047400	203047600	0.480000
chr1	213340701	213341101	0.495000	chr1	203048800	203049200	0.585000
chrX	27441388	27441788	0.452500	chr1	203055200	203055600	0.590000
chr1	31101007	31101607	0.468333	chr1	203058200	203058800	0.526667
chr19	9845495	9845895	0.510000	chr1	203059400	203059800	0.542500
chr9	96474406	96474606	0.370000	chr1	203069200	203069400	0.395000
chr6	18700756	18701356	0.433333	chr1	203075800	203076400	0.695000
chr15	31054003	31054603	0.426667	chr1	203082600	203083200	0.518333
chr22	37346732	37346932	0.570000	chr1	203084600	203084800	0.605000
chr3	2807751	2807951	0.385000	chr1	20308600	20308800	0.605000
chr11	121315232	121315432	0.515000	chr1	203117800	203118000	0.665000
chr5	10315647	10315847	0.480000	chr1	203126400	203126600	0.510000
chr16	3584381	3584581	0.555000	chr1	203128200	203128400	0.660000
chr1	246464338	246464538	0.520000	chr1	203129800	203130000	0.565000
chr4	136553155	136553355	0.455000	chr1	203136000	203136200	0.560000
chr14	100160441	100160641	0.570000	chr1	203142800	203143000	0.575000
chr4	29790542	29790742	0.345000	chr1	203148200	203148400	0.480000
chr8	94480675	94480875	0.475000	chr1	203164000	203164200	0.530000
chr1	65956651	65956851	0.390000	chr1	203166600	203166800	0.630000
chr15	55752623	55752823	0.465000	chr1	203167400	203167600	0.595000
chr1	27883419	27883619	0.510000	chr1	203172200	203172400	0.610000
chr17	32994852	32995052	0.550000	chr1	203176000	203176200	0.610000
chrX	132683125	132683525	0.422500	chr1	203200200	203200600	0.452500
chr9	39860304	39860504	0.460000	chr1	203202600	203202800	0.510000
chr17	21648268	21648468	0.520000	chr1	203215000	203215200	0.545000
chr16	6407704	6407904	0.440000	chr1	203216200	203216400	0.490000
chr11	2343378	2343578	0.505000	chr1	20323200	20323400	0.540000
chr3	186381093	186381293	0.475000	chr1	203233000	203233200	0.495000
chr15	74914685	74914885	0.515000	chr1	203267400	203267600	0.530000
chr1	244623487	244623687	0.455000	chr1	203269200	203269400	0.475000
chr1	189883138	189883538	0.385000	chr1	203271000	203271400	0.472500
chr20	58644916	58645116	0.490000	chr1	203273200	203273400	0.580000
chr17	2520351	2520551	0.520000	chr1	203274000	203274200	0.590000
chr16	85589138	85590138	0.517000	chr1	203278000	203279000	0.529000
chr2	1913792	1914592	0.513750	chr1	203282200	203283000	0.536250
chr16	9312846	9313046	0.455000	chr1	203284800	203285000	0.460000
chrX	112438143	112438543	0.515000	chr1	203286600	203287000	0.527500
chr1	48834570	48834770	0.435000	chr1	203287400	203287600	0.570000
chr4	84688384	84688584	0.530000	chr1	203289600	203289800	0.575000
chr8	135404359	135404559	0.570000	chr1	203290400	203290600	0.675000
chr5	100762729	100762929	0.400000	chr1	203291400	203291600	0.535000
chr11	66085173	66085373	0.380000	chr1	203295800	203296000	0.560000
chr6	40918381	40918781	0.530000	chr1	203299200	203299600	0.540000
chr9	357165	357965	0.370000	chr1	203300200	203301000	0.431250
chrX	60181951	60182751	0.398750	chr1	203303000	203303800	0.447500
chr7	45697283	45697883	0.496667	chr1	203304200	203304800	0.516667
chr8	59906907	59907907	0.519000	chr1	203305200	203306200	0.696000
chr1	235710235	235710835	0.465000	chr1	203306600	203307200	0.541667
chr2	226488929	226489129	0.440000	chr1	203311800	203312000	0.510000
chr3	150620041	150620441	0.425000	chr1	203316800	203317200	0.430000
chr19	13852263	13852863	0.490000	chr1	203320600	203321200	0.526667
chr5	165048265	165048465	0.450000	chr1	203324200	203324400	0.515000
chr18	36407731	36407931	0.405000	chr1	203325200	203325400	0.545000
chr17	7509717	7509917	0.565000	chr1	203325800	203326000	0.630000
chr3	8652140	8652340	0.530000	chr1	203327400	203327600	0.635000
chr3	27003460	27003660	0.500000	chr1	203328000	203328200	0.515000
chr8	106870171	106870371	0.415000	chr1	203328800	203329000	0.515000
chr3	172670137	172670337	0.375000	chr1	203331400	203331600	0.475000
chr11	77516867	77517067	0.425000	chr1	203338600	203338800	0.515000
chr18	24035173	24035373	0.460000	chr1	203340200	203340400	0.495000
chr1	244602750	244602950	0.500000	chr1	203342600	203342800	0.505000
chr6	80482665	80483065	0.445000	chr1	203351200	203351600	0.520000
chr14	39402565	39402765	0.350000	chr1	203362000	203362200	0.510000
chr17	31203062	31203262	0.470000	chr1	203369200	203369400	0.505000
chr17	66723807	66724007	0.455000	chr1	203369800	203370000	0.475000
chr21	22541074	22541274	0.370000	chr1	203381200	203381400	0.420000
chr6	136059005	136059405	0.380000	chr1	203402600	203403000	0.382500
chr12	114226693	114226893	0.550000	chr1	203408600	203408800	0.605000
chr8	99305426	99305626	0.365000	chr1	203410400	203410600	0.410000
chr1	88162709	88162909	0.385000	chr1	203411600	203411800	0.560000
chr6	151786296	151787096	0.438750	chr1	20343200	20344000	0.715000
chr16	15860025	15860225	0.495000	chr1	203441000	203441200	0.555000
chr4	121164490	121164690	0.400000	chr1	203447200	203447400	0.470000
chr8	8819154	8819554	0.460000	chr1	203480800	203481200	0.552500
chr1	229112448	229113048	0.458333	chr1	203487400	203488000	0.651667
chr3	183922229	183922429	0.480000	chr1	203504800	203505000	0.485000
chrX	35595038	35595238	0.490000	chr1	203512800	203513000	0.560000
chr11	109988792	109988992	0.380000	chr1	203544600	203544800	0.440000
chr19	1381039	1381239	0.525000	chr1	203586600	203586800	0.535000
chr3	101556583	101556783	0.385000	chr1	203592800	203593000	0.505000
chr9	81104776	81104976	0.490000	chr1	203593800	203594000	0.525000
chr12	98568865	98569065	0.420000	chr1	203601800	203602000	0.470000
chr13	19791535	19791735	0.455000	chr1	203606600	203606800	0.560000
chr17	52266873	52267073	0.435000	chr1	203607400	203607600	0.470000
chr4	128032176	128032376	0.365000	chr1	203609600	203609800	0.520000
chr6	122281768	122281968	0.460000	chr1	203610200	203610400	0.475000
chr16	3435080	3435280	0.370000	chr1	203613200	203613400	0.380000
chr1	75959822	75960022	0.345000	chr1	203625800	203626000	0.445000
chr4	148914501	148914701	0.520000	chr1	203626600	203626800	0.555000
chr18	24064953	24065353	0.497500	chr1	203627800	203628200	0.515000
chr6	163724805	163725205	0.467500	chr1	203628800	203629200	0.555000
chr6	114205459	114205659	0.425000	chr1	203629600	203629800	0.660000
chr3	103747944	103748344	0.407500	chr1	203639000	203639400	0.510000
chr12	97924265	97924865	0.408333	chr1	203641200	203641800	0.456667
chr18	60548810	60549210	0.495000	chr1	203650400	203650800	0.700000
chrX	146514774	146514974	0.360000	chr1	203653200	203653400	0.440000
chr19	1868066	1868266	0.470000	chr1	203655800	203656000	0.510000
chrX	113475235	113475435	0.360000	chr1	203657200	203657400	0.415000
chr4	41123964	41124364	0.427500	chr1	203661600	203662000	0.505000
chr3	197321728	197321928	0.525000	chr1	20367200	20367400	0.610000
chr4	134149905	134150305	0.455000	chr1	203674000	203674400	0.515000
chr6	144779133	144779333	0.445000	chr1	203675600	203675800	0.500000
chr8	31488692	31488892	0.415000	chr1	203679400	203679600	0.430000
chr4	88616811	88617011	0.450000	chr1	203681800	203682000	0.460000
chr7	56237135	56237735	0.465000	chr1	203682400	203683000	0.486667
chr6	94592312	94592512	0.330000	chr1	203684200	203684400	0.460000
chr11	83710037	83710237	0.425000	chr1	203688600	203688800	0.430000
chr9	92959352	92960152	0.496250	chr1	203692600	203693400	0.536250
chr20	16100255	16100455	0.360000	chr1	203694200	203694400	0.450000
chr11	121928359	121928559	0.445000	chr1	203702200	203702400	0.490000
chr19	21980331	21980531	0.330000	chr1	203726600	203726800	0.460000
chr8	19884607	19884807	0.360000	chr1	203733400	203733600	0.350000
chr21	17435189	17435389	0.415000	chr1	203744000	203744200	0.445000
chr3	38083855	38084055	0.485000	chr1	203753400	203753600	0.590000
chrX	8473203	8473403	0.420000	chr1	203754400	203754600	0.470000
chr17	10791391	10791591	0.465000	chr1	203756600	203756800	0.475000
chr16	13522185	13522585	0.437500	chr1	203762200	203762600	0.445000
chr1	115374915	115375115	0.460000	chr1	203765000	203765200	0.485000
chr10	82813261	82813461	0.485000	chr1	203765600	203765800	0.575000
chr1	47003567	47004167	0.443333	chr1	203769400	203770000	0.478333
chrX	151139429	151139629	0.355000	chr1	20377000	20377200	0.585000
chr4	39938758	39938958	0.535000	chr1	203771800	203772000	0.550000
chrY	6352062	6352262	0.420000	chr1	203776800	203777000	0.485000
chr11	30028463	30028663	0.405000	chr1	203778200	203778400	0.480000
chrX	82642968	82643568	0.513333	chr1	203795400	203796000	0.616667
chr20	5623438	5623638	0.400000	chr1	203796400	203796600	0.495000
chrY	23910415	23911215	0.386250	chr1	203799600	203800400	0.417500
chr8	51512335	51512535	0.415000	chr1	203829400	203829600	0.450000
chr18	52544471	52544871	0.395000	chr1	203830800	203831200	0.440000
chr7	143197273	143197673	0.317500	chr1	203841200	203841600	0.462500
chr11	66639613	66640013	0.482500	chr1	203861400	203861800	0.605000
chr7	58430466	58430666	0.405000	chr1	203871200	203871400	0.490000
chr10	55161689	55161889	0.340000	chr1	203889600	203889800	0.345000
chr20	7349145	7349545	0.385000	chr1	203918600	203919000	0.485000
chr8	33240488	33240688	0.475000	chr1	203921400	203921600	0.490000
chr10	35666103	35666303	0.345000	chr1	203926200	203926400	0.355000
chr11	88620360	88620560	0.390000	chr1	203930400	203930600	0.365000
chr13	46603322	46603722	0.412500	chr1	203955000	203955400	0.455000
chr22	22372660	22372860	0.430000	chr1	204004000	204004200	0.535000
chr13	43316092	43316492	0.450000	chr1	204073000	204073400	0.685000
chr11	17426935	17427135	0.565000	chr1	204080400	204080600	0.650000
chr17	76679217	76679417	0.480000	chr1	204102400	204102600	0.580000
chr1	13481978	13482378	0.480000	chr1	204104400	204104800	0.595000
chr15	50434573	50434773	0.445000	chr1	204114800	204115000	0.475000
chr5	56095541	56095741	0.460000	chr1	204123400	204123600	0.580000
chr14	72776466	72776666	0.510000	chr1	204127800	204128000	0.600000
chr14	99615223	99615423	0.470000	chr1	204129200	204129400	0.705000
chr6	68940787	68940987	0.405000	chr1	204150000	204150200	0.540000
chr6	3790118	3790518	0.430000	chr1	204151800	204152200	0.790000
chr22	39083734	39083934	0.560000	chr1	204162600	204162800	0.625000
chr11	125944264	125944464	0.510000	chr1	204166400	204166600	0.580000
chr17	72400117	72400317	0.525000	chr1	204177200	204177400	0.545000
chr16	66898412	66898612	0.425000	chr1	204178600	204178800	0.470000
chr1	5581524	5581724	0.520000	chr1	204189400	204189600	0.530000
chr2	173579678	173579878	0.455000	chr1	204190200	204190400	0.500000
chr2	173023948	173024148	0.420000	chr1	204207200	204207400	0.645000
chr8	89453615	89454015	0.470000	chr1	204214200	204214600	0.502500
chr18	79500391	79500791	0.310000	chr1	204227400	204227800	0.435000
chr15	100930029	100930229	0.480000	chr1	204238600	204238800	0.530000
chr10	109462579	109462779	0.310000	chr1	204246200	204246400	0.445000
chr6	159788460	159788660	0.490000	chr1	204254200	204254400	0.540000
chr14	96488040	96488240	0.485000	chr1	204258400	204258600	0.605000
chr12	115574933	115575133	0.510000	chr1	204263600	204263800	0.540000
chr3	172453327	172453527	0.335000	chr1	204272600	204272800	0.405000
chrX	76453242	76453442	0.390000	chr1	204286800	204287000	0.550000
chr17	50596915	50597515	0.516667	chr1	204288000	204288600	0.531667
chr5	82553236	82553436	0.360000	chr1	204289400	204289600	0.595000
chr2	100881460	100881660	0.545000	chr1	204296400	204296600	0.590000
chr19	904500	904700	0.580000	chr1	20430600	20430800	0.590000
chr1	37328711	37328911	0.485000	chr1	204313800	204314000	0.545000
chr4	31499160	31499360	0.500000	chr1	204320600	204320800	0.555000
chr17	63863704	63863904	0.515000	chr1	204327400	204327600	0.590000
chr15	98664997	98665397	0.560000	chr1	204348800	204349200	0.582500
chr14	24366425	24366625	0.460000	chr1	204357600	204357800	0.580000
chr17	9076875	9077075	0.565000	chr1	204360000	204360200	0.590000
chr18	60865443	60865843	0.442500	chr1	204363400	204363800	0.615000
chr13	41519315	41519515	0.490000	chr1	204366800	204367000	0.590000
chr12	64242899	64243099	0.405000	chr1	204369000	204369200	0.475000
chr22	16966999	16967199	0.475000	chr1	204374000	204374200	0.555000
chr10	72818631	72818831	0.525000	chr1	204378200	204378400	0.620000
chr7	27099662	27099862	0.380000	chr1	204382400	204382600	0.490000
chr3	128728757	128728957	0.415000	chr1	204383600	204383800	0.440000
chr3	120775429	120775629	0.465000	chr1	204396400	204396600	0.505000
chr20	4189606	4189806	0.455000	chr1	204398600	204398800	0.510000
chr10	4114559	4114759	0.350000	chr1	204401000	204401200	0.405000
chr3	120953209	120953409	0.365000	chr1	204401800	204402000	0.450000
chr5	151407723	151407923	0.450000	chr1	204402400	204402600	0.475000
chr1	29390286	29390486	0.455000	chr1	204406600	204406800	0.470000
chr12	117244625	117244825	0.330000	chr1	20440800	20441000	0.560000
chr1	116333013	116333213	0.310000	chr1	204408200	204408400	0.415000
chr5	179006300	179006700	0.362500	chr1	204409200	204409600	0.417500
chr13	81193727	81194327	0.476667	chr1	204410600	204411200	0.545000
chr10	104262164	104262764	0.486667	chr1	204411800	204412400	0.581667
chr8	127299458	127299658	0.410000	chr1	204414200	204414400	0.440000
chr1	119719539	119720139	0.451667	chr1	204417200	204417800	0.470000
chr10	121519520	121519720	0.440000	chr1	204420200	204420400	0.445000
chr3	125954470	125954670	0.375000	chr1	204426000	204426200	0.435000
chr3	55005982	55006182	0.355000	chr1	204427000	204427200	0.480000
chr3	47310270	47310470	0.435000	chr1	204431400	204431600	0.495000
chr6	119269803	119270003	0.380000	chr1	204435600	204435800	0.465000
chrX	82035324	82036124	0.470000	chr1	204446000	204446800	0.580000
chr4	120748212	120748412	0.440000	chr1	204453200	204453400	0.530000
chrX	149552157	149552557	0.557500	chr1	204461600	204462000	0.595000
chr10	104402797	104403397	0.446667	chr1	204465800	204466400	0.571667
chr5	106277154	106277354	0.480000	chr1	204476200	204476400	0.515000
chr5	113235994	113236194	0.465000	chr1	204480600	204480800	0.635000
chr10	131529819	131530019	0.465000	chr1	204481200	204481400	0.515000
chr6	104684788	104685388	0.453333	chr1	204493600	204494200	0.573333
chr7	151518892	151519092	0.560000	chr1	204494600	204494800	0.745000
chr2	175913036	175913236	0.355000	chr1	204499000	204499200	0.435000
chr19	5837685	5837885	0.480000	chr1	2045000	2045200	0.715000
chr12	23935330	23935930	0.305000	chr1	204503200	204503800	0.390000
chr5	167727544	167729344	0.426111	chr1	204506600	204508400	0.440556
chr19	17958557	17958757	0.435000	chr1	204511000	204511200	0.445000
chr13	37654309	37654509	0.350000	chr1	204513200	204513400	0.400000
chr6	161662119	161662719	0.493333	chr1	204516200	204516800	0.605000
chr8	44233298	44233498	0.395000	chr1	204517200	204517400	0.400000
chr9	21251330	21252130	0.461250	chr1	204518600	204519400	0.477500
chr7	121398737	121398937	0.320000	chr1	204521200	204521400	0.385000
chr7	67504217	67504417	0.355000	chr1	204544400	204544600	0.375000
chr15	54678379	54678579	0.410000	chr1	204564800	204565000	0.430000
chr8	54014732	54015532	0.395000	chr1	204565800	204566600	0.457500
chr5	139705052	139705252	0.555000	chr1	204579000	204579200	0.585000
chr11	57542847	57543047	0.500000	chr1	204585000	204585200	0.635000
chr5	47616521	47616721	0.395000	chr1	204598400	204598600	0.400000
chr17	64820298	64820498	0.560000	chr1	204620000	204620200	0.580000
chr17	55640124	55640324	0.500000	chr1	204623400	204623600	0.620000
chr11	134446599	134446799	0.495000	chr1	204624200	204624400	0.620000
chr14	65321215	65321415	0.440000	chr1	204624800	204625000	0.590000
chr15	63894559	63894959	0.547500	chr1	204630400	204630800	0.585000
chrX	133226520	133226720	0.510000	chr1	204647600	204647800	0.515000
chr2	126102859	126103059	0.455000	chr1	2046600	2046800	0.670000
chr3	29416846	29417046	0.350000	chr1	204667600	204667800	0.490000
chr12	6425410	6426210	0.495000	chr1	204672400	204673200	0.516250
chr1	219048922	219049122	0.460000	chr1	204674000	204674200	0.570000
chr16	58641365	58642165	0.487500	chr1	204684800	204685600	0.743750
chr14	91681236	91681636	0.402500	chr1	204687600	204688000	0.435000
chr18	25867024	25867224	0.395000	chr1	204691400	204691600	0.455000
chrX	62848108	62849108	0.402000	chr1	204692400	204693400	0.529000
chr6	160143908	160144308	0.417500	chr1	20470200	20470600	0.472500
chr2	40058207	40058607	0.402500	chr1	204705200	204705600	0.482500
chr19	38625801	38626001	0.505000	chr1	204706600	204706800	0.530000
chr16	66421649	66421849	0.460000	chr1	204707200	204707400	0.500000
chr1	98470293	98470493	0.345000	chr1	204711400	204711600	0.460000
chr5	168126708	168127108	0.537500	chr1	204712200	204712600	0.627500
chr11	125153080	125153280	0.485000	chr1	204714800	204715000	0.565000
chr11	5493513	5493713	0.370000	chr1	204723200	204723400	0.480000
chr1	35063347	35063547	0.515000	chr1	20473200	20473400	0.575000
chr7	138551550	138551750	0.360000	chr1	204747000	204747200	0.460000
chr2	46406637	46406837	0.510000	chr1	204752000	204752200	0.685000
chr2	99468106	99468306	0.475000	chr1	204764000	204764200	0.540000
chr2	55466285	55466485	0.405000	chr1	20476600	20476800	0.605000
chr2	1019879	1020079	0.500000	chr1	204791800	204792000	0.555000
chr2	47444935	47445135	0.480000	chr1	204799800	204800000	0.515000
chr9	125352484	125353084	0.508333	chr1	204807000	204807600	0.598333
chr10	44143624	44143824	0.430000	chr1	204808200	204808400	0.435000
chr11	46698262	46698462	0.500000	chr1	204827000	204827200	0.540000
chr15	93144167	93144367	0.550000	chr1	204828600	204828800	0.795000
chr1	16662484	16662684	0.435000	chr1	20485600	20485800	0.815000
chr12	53460831	53461231	0.435000	chr1	204860000	204860400	0.510000
chr10	12650410	12651210	0.530000	chr1	20486200	20487000	0.743750
chr4	119695349	119695749	0.382500	chr1	20493800	20494200	0.550000
chr21	13797136	13797336	0.415000	chr1	204941800	204942000	0.470000
chr4	37234593	37234793	0.430000	chr1	204944800	204945000	0.460000
chr20	43820212	43820412	0.505000	chr1	204959400	204959600	0.580000
chr15	67100872	67101272	0.465000	chr1	204960200	204960600	0.472500
chr3	173679729	173679929	0.375000	chr1	204970000	204970200	0.435000
chr3	31976523	31976923	0.462500	chr1	204972000	204972400	0.470000
chr18	57679128	57679328	0.460000	chr1	204975800	204976000	0.560000
chr21	26144966	26145366	0.450000	chr1	204983200	204983600	0.512500
chr1	189431391	189431791	0.482500	chr1	204984400	204984800	0.502500
chr7	70484280	70484480	0.500000	chr1	204989400	204989600	0.600000
chr4	156038624	156039024	0.535000	chr1	204992400	204992800	0.580000
chr12	108742198	108742398	0.585000	chr1	205014000	205014200	0.590000
chr1	223846183	223846783	0.585000	chr1	2050200	2050800	0.798333
chr4	184081005	184081205	0.475000	chr1	205043000	205043200	0.635000
chr3	153846068	153846268	0.545000	chr1	205061600	205061800	0.555000
chr13	21730110	21730310	0.545000	chr1	205066200	205066400	0.615000
chr9	6761070	6761270	0.530000	chr1	205073600	205073800	0.625000
chr8	127122784	127122984	0.520000	chr1	205076600	205076800	0.560000
chr5	176803222	176803822	0.555000	chr1	20507800	20508400	0.668333
chr3	178528315	178528515	0.370000	chr1	205111600	205111800	0.390000
chr2	202429565	202430165	0.445000	chr1	205121800	205122400	0.545000
chr9	15078421	15078621	0.440000	chr1	205123000	205123200	0.445000
chr5	7448417	7448617	0.430000	chr1	205127800	205128000	0.440000
chr4	18667771	18668571	0.425000	chr1	205141400	205142200	0.472500
chr4	75066595	75066795	0.385000	chr1	205157200	205157400	0.485000
chr4	29079420	29079620	0.415000	chr1	205157800	205158000	0.420000
chr18	3119453	3119653	0.415000	chr1	205170800	205171000	0.500000
chr11	78061019	78061219	0.395000	chr1	205172800	205173000	0.410000
chr2	197814140	197814340	0.335000	chr1	205175400	205175600	0.435000
chr1	194451054	194451254	0.375000	chr1	205186200	205186400	0.415000
chr10	107984012	107984212	0.300000	chr1	205189200	205189400	0.365000
chr11	62260128	62260328	0.415000	chr1	205191400	205191600	0.470000
chr7	116974466	116974866	0.407500	chr1	20519600	20520000	0.447500
chr9	84706123	84706323	0.450000	chr1	205199600	205199800	0.495000
chr1	80682430	80682630	0.440000	chr1	205204000	205204200	0.485000
chr4	14267151	14267351	0.420000	chr1	205205200	205205400	0.465000
chr15	35569613	35569813	0.320000	chr1	205209000	205209200	0.375000
chr1	12565797	12567197	0.507143	chr1	205210800	205212200	0.635714
chr1	31899759	31899959	0.420000	chr1	205214800	205215000	0.425000
chr14	34276819	34277019	0.250000	chr1	205220400	205220600	0.415000
chr11	49323824	49324024	0.460000	chr1	20522400	20522600	0.500000
chr5	99959049	99959249	0.475000	chr1	205226400	205226600	0.525000
chr17	37769694	37769894	0.425000	chr1	205227000	205227200	0.440000
chr13	97629887	97630087	0.515000	chr1	205227800	205228000	0.740000
chr17	33978631	33979031	0.515000	chr1	205228600	205229000	0.625000
chr2	7786937	7787337	0.415000	chr1	205229400	205229800	0.590000
chr14	24991705	24991905	0.485000	chr1	205230400	205230600	0.560000
chr3	61450294	61450494	0.430000	chr1	205231200	205231400	0.445000
chr9	97959699	97959899	0.420000	chr1	205238200	205238400	0.450000
chr12	27330064	27330264	0.410000	chr1	205247200	205247400	0.505000
chr6	139036078	139036278	0.505000	chr1	205249200	205249400	0.535000
chr3	25506199	25506399	0.415000	chr1	205255600	205255800	0.420000
chr4	78695144	78695344	0.430000	chr1	205256200	205256400	0.550000
chr1	14493419	14493619	0.460000	chr1	205261400	205261600	0.520000
chr5	158160025	158160225	0.445000	chr1	205262600	205262800	0.515000
chr11	108677821	108678021	0.425000	chr1	205263600	205263800	0.485000
chr2	62948552	62948752	0.475000	chr1	205267400	205267600	0.525000
chr19	28234509	28234709	0.445000	chr1	205272600	205272800	0.620000
chr18	78631619	78631819	0.430000	chr1	205273600	205273800	0.595000
chr3	188298265	188298465	0.510000	chr1	205275200	205275400	0.555000
chr3	11469607	11469807	0.515000	chr1	205280000	205280200	0.555000
chr7	57519042	57519242	0.450000	chr1	205284800	205285000	0.645000
chr10	115905529	115905729	0.360000	chr1	205285800	205286000	0.465000
chr7	64362151	64362551	0.447500	chr1	205286600	205287000	0.590000
chrX	40488756	40489156	0.475000	chr1	205288200	205288600	0.525000
chr5	26425297	26425497	0.455000	chr1	205300000	205300200	0.480000
chr6	133645154	133645354	0.375000	chr1	20530400	20530600	0.425000
chr6	46899693	46899893	0.470000	chr1	205307200	205307400	0.475000
chr2	222784534	222784734	0.335000	chr1	205311400	205311600	0.405000
chr1	151502867	151503467	0.465000	chr1	205313600	205314200	0.568333
chr17	5009961	5010361	0.480000	chr1	205317400	205317800	0.650000
chrX	73102227	73102427	0.490000	chr1	205319600	205319800	0.540000
chr11	120632819	120633619	0.478750	chr1	205321200	205322000	0.688750
chr4	172802930	172803130	0.370000	chr1	205325600	205325800	0.395000
chr11	103038976	103039176	0.395000	chr1	205327200	205327400	0.515000
chr3	197663029	197663429	0.542500	chr1	205335600	205336000	0.557500
chrX	60351662	60352062	0.402500	chr1	205340800	205341200	0.500000
chr8	52490047	52490247	0.380000	chr1	205343400	205343600	0.680000
chr10	88053542	88054142	0.450000	chr1	205344200	205344800	0.580000
chr1	231989409	231989809	0.437500	chr1	205347000	205347400	0.477500
chr9	100419756	100419956	0.485000	chr1	205348600	205348800	0.490000
chr2	213336149	213336349	0.545000	chr1	205350200	205350400	0.590000
chr1	96677827	96678027	0.370000	chr1	205354400	205354600	0.415000
chr3	157292179	157292379	0.465000	chr1	205366000	205366200	0.475000
chr4	50333289	50333489	0.400000	chr1	205369800	205370000	0.450000
chr5	66220520	66220720	0.380000	chr1	205397200	205397400	0.435000
chr5	168146774	168146974	0.515000	chr1	205430800	205431000	0.555000
chr22	44573736	44573936	0.505000	chr1	205438800	205439000	0.605000
chr14	47814052	47814452	0.332500	chr1	205441000	205441400	0.580000
chr19	10462466	10462666	0.455000	chr1	205445200	205445400	0.590000
chr22	22618801	22619001	0.545000	chr1	205450000	205450200	0.670000
chr5	175742070	175742270	0.485000	chr1	205459000	205459200	0.530000
chr3	113578288	113578488	0.535000	chr1	205480800	205481000	0.585000
chrX	6955345	6955545	0.425000	chr1	205481800	205482000	0.530000
chr1	104885552	104885952	0.450000	chr1	205485600	205486000	0.545000
chr3	102828750	102828950	0.430000	chr1	205488200	205488400	0.515000
chr7	118590981	118591181	0.485000	chr1	205493400	205493600	0.590000
chr8	60494454	60494654	0.435000	chr1	205495600	205495800	0.495000
chr10	118965670	118966270	0.538333	chr1	205504400	205505000	0.650000
chr7	72420722	72421122	0.485000	chr1	205512000	205512400	0.585000
chr17	49240190	49240390	0.450000	chr1	20552400	20552600	0.730000
chr14	94723605	94723805	0.550000	chr1	205524400	205524600	0.560000
chr19	36781939	36782139	0.510000	chr1	205529000	205529200	0.700000
chr19	51499190	51499390	0.570000	chr1	20553400	20553600	0.750000
chr15	96283625	96283825	0.495000	chr1	205539800	205540000	0.530000
chr3	113063968	113064168	0.485000	chr1	205543400	205543600	0.595000
chr4	43875390	43875590	0.315000	chr1	205545200	205545400	0.585000
chr4	114352309	114352509	0.280000	chr1	205566800	205567000	0.385000
chr2	7355956	7356156	0.580000	chr1	205569000	205569200	0.735000
chr12	64271838	64272238	0.435000	chr1	205571000	205571400	0.440000
chr7	20885581	20885781	0.380000	chr1	205578400	205578600	0.505000
chr4	103364083	103364283	0.450000	chr1	205579000	205579200	0.540000
chr4	40645230	40645630	0.485000	chr1	205582400	205582800	0.570000
chr2	30452704	30452904	0.450000	chr1	20558400	20558600	0.545000
chr7	128481069	128481269	0.440000	chr1	205585600	205585800	0.525000
chr1	163284785	163284985	0.420000	chr1	205588800	205589000	0.615000
chr11	82940724	82940924	0.445000	chr1	205592000	205592200	0.605000
chr5	96688671	96688871	0.265000	chr1	205593600	205593800	0.320000
chr19	43607517	43607717	0.615000	chr1	2056000	2056200	0.650000
chr11	116855003	116855203	0.420000	chr1	205605200	205605400	0.450000
chrY	14223754	14223954	0.390000	chr1	205623800	205624000	0.400000
chrX	82498411	82498611	0.375000	chr1	205626400	205626600	0.435000
chr10	40954924	40955124	0.370000	chr1	205631200	205631400	0.545000
chr14	105412458	105412858	0.650000	chr1	205631800	205632200	0.755000
chr1	186830228	186830428	0.470000	chr1	205648400	205648600	0.535000
chr8	26348431	26348631	0.290000	chr1	205657600	205657800	0.545000
chr6	169905333	169905533	0.485000	chr1	205659000	205659200	0.655000
chr15	73025882	73026082	0.455000	chr1	205663600	205663800	0.490000
chr4	78032085	78032285	0.445000	chr1	205668400	205668600	0.550000
chr15	28967278	28967678	0.442500	chr1	205669000	205669400	0.545000
chr1	19210423	19210623	0.625000	chr1	205669800	205670000	0.630000
chrX	73702132	73702732	0.431667	chr1	205672200	205672800	0.500000
chr16	65252108	65252308	0.420000	chr1	205677200	205677400	0.450000
chr20	24773641	24774041	0.440000	chr1	205678600	205679000	0.527500
chr1	238361621	238361821	0.445000	chr1	205680000	205680200	0.815000
chr7	51402657	51402857	0.500000	chr1	205680600	205680800	0.665000
chr18	77982933	77983133	0.520000	chr1	205692600	205692800	0.530000
chr11	107598095	107598495	0.430000	chr1	205695600	205696000	0.485000
chr14	103083115	103083315	0.490000	chr1	205701000	205701200	0.545000
chrY	39163994	39164194	0.000000	chr1	205705000	205705200	0.370000
chr6	134840411	134841011	0.375000	chr1	205706800	205707400	0.408333
chr2	95086687	95086887	0.315000	chr1	205711200	205711400	0.410000
chr17	71816316	71816516	0.370000	chr1	205715800	205716000	0.430000
chr1	183838485	183838685	0.430000	chr1	205733800	205734000	0.500000
chr11	66703927	66704127	0.495000	chr1	205734600	205734800	0.550000
chr7	87273148	87274348	0.469167	chr1	205748600	205749800	0.578333
chr10	28705083	28705683	0.486667	chr1	205750200	205750800	0.508333
chr5	43575530	43575730	0.465000	chr1	205751400	205751600	0.490000
chr2	205028431	205028631	0.425000	chr1	20575400	20575600	0.565000
chr2	22605068	22605268	0.390000	chr1	20576400	20576600	0.520000
chr8	50448922	50449122	0.430000	chr1	205771800	205772000	0.435000
chr22	45611355	45612555	0.460000	chr1	205774400	205775600	0.592500
chr14	99911471	99911671	0.360000	chr1	205778000	205778200	0.410000
chr16	88136859	88137059	0.490000	chr1	205787400	205787600	0.505000
chr6	3578192	3578392	0.515000	chr1	205791600	205791800	0.595000
chr14	40751260	40751660	0.340000	chr1	205794000	205794400	0.355000
chr12	38294706	38294906	0.550000	chr1	205798600	205798800	0.570000
chr9	84899498	84899698	0.410000	chr1	205801400	205801600	0.535000
chr21	32741995	32742195	0.425000	chr1	205802200	205802400	0.520000
chr7	42975514	42975714	0.445000	chr1	205804200	205804400	0.600000
chr6	39041509	39041709	0.525000	chr1	205805400	205805600	0.570000
chr11	92482603	92482803	0.520000	chr1	205810600	205810800	0.530000
chr15	98226074	98226674	0.471667	chr1	205811400	205812000	0.490000
chr2	40121868	40122668	0.391250	chr1	205812600	205813400	0.685000
chr9	76815159	76815359	0.400000	chr1	205832600	205832800	0.535000
chrX	61551926	61552126	0.410000	chr1	205840200	205840400	0.495000
chr11	88560878	88561278	0.407500	chr1	205850000	205850400	0.555000
chr1	234482422	234482622	0.435000	chr1	20587800	20588000	0.450000
chr1	112319817	112320017	0.450000	chr1	20588800	20589000	0.570000
chr11	102946481	102946681	0.395000	chr1	205892200	205892400	0.440000
chr15	91287721	91288121	0.532500	chr1	20589600	20590000	0.562500
chr12	5469726	5470126	0.412500	chr1	20590400	20590800	0.487500
chr5	142069767	142069967	0.490000	chr1	205919000	205919200	0.525000
chr5	126245859	126246059	0.490000	chr1	205929600	205929800	0.510000
chrX	71008228	71008628	0.412500	chr1	205930800	205931200	0.452500
chr8	129377115	129377715	0.431667	chr1	205933600	205934200	0.481667
chr3	134348691	134349091	0.542500	chr1	205939800	205940200	0.552500
chr9	103533365	103533765	0.515000	chr1	205947000	205947400	0.535000
chr5	53200764	53201164	0.510000	chr1	205951200	205951600	0.527500
chr3	123676081	123676281	0.585000	chr1	205972600	205972800	0.595000
chr7	112089649	112089849	0.500000	chr1	205975800	205976000	0.580000
chr21	35686839	35687239	0.412500	chr1	205977400	205977800	0.495000
chr14	32747008	32747208	0.320000	chr1	20597800	20598000	0.375000
chr3	46590539	46590739	0.395000	chr1	205984200	205984400	0.610000
chr22	24042656	24042856	0.510000	chr1	205986400	205986600	0.580000
chrX	117248200	117248400	0.520000	chr1	206001600	206001800	0.560000
chr7	118083926	118084126	0.460000	chr1	206003600	206003800	0.515000
chr8	143196465	143196665	0.495000	chr1	206006000	206006200	0.530000
chr19	55611024	55611224	0.510000	chr1	206012200	206012400	0.565000
chr7	130046538	130047138	0.461667	chr1	206021200	206021800	0.521667
chr10	119947897	119948497	0.451667	chr1	206023600	206024200	0.580000
chr18	12751218	12751618	0.500000	chr1	206024800	206025200	0.532500
chr11	79693610	79693810	0.420000	chr1	20603000	20603200	0.465000
chr11	117711488	117712088	0.406667	chr1	206030400	206031000	0.431667
chr5	114609071	114609271	0.380000	chr1	206032400	206032600	0.405000
chr1	60185546	60186346	0.436250	chr1	20603600	20604400	0.467500
chr7	102495501	102495701	0.455000	chr1	206041800	206042000	0.545000
chr1	53604305	53604505	0.450000	chr1	20604800	20605000	0.530000
chr10	13417268	13417468	0.515000	chr1	206048600	206048800	0.560000
chr2	192191729	192191929	0.405000	chr1	206050800	206051000	0.500000
chr10	113999199	113999399	0.330000	chr1	206053200	206053400	0.480000
chr20	32688289	32688489	0.515000	chr1	206065800	206066000	0.530000
chr2	6082292	6082892	0.405000	chr1	206066600	206067200	0.418333
chr4	108561543	108561743	0.440000	chr1	206067800	206068000	0.460000
chr1	36365822	36366022	0.475000	chr1	206071000	206071200	0.490000
chr11	38485173	38485773	0.303333	chr1	206074800	206075400	0.426667
chr14	81131576	81131776	0.525000	chr1	206080600	206080800	0.530000
chr10	42391138	42391338	0.435000	chr1	206082000	206082200	0.450000
chr18	74673067	74673667	0.440000	chr1	206083200	206083800	0.468333
chr9	77108539	77108939	0.347500	chr1	206084400	206084800	0.427500
chr12	58660735	58661135	0.392500	chr1	206094000	206094400	0.450000
chr2	203370208	203370608	0.430000	chr1	206100200	206100600	0.495000
chr13	79934906	79935106	0.310000	chr1	206102400	206102600	0.370000
chr10	97952526	97952726	0.395000	chr1	206104600	206104800	0.455000
chr10	61277166	61277366	0.410000	chr1	206105200	206105400	0.555000
chrX	76909852	76910052	0.440000	chr1	206106600	206106800	0.515000
chr2	131157832	131158432	0.423333	chr1	206115000	206115600	0.438333
chr2	149535222	149535622	0.457500	chr1	206117400	206117800	0.712500
chr17	8414598	8414798	0.515000	chr1	206128400	206128600	0.530000
chr14	73534191	73534391	0.490000	chr1	20614000	20614200	0.515000
chr2	200992193	200992393	0.330000	chr1	206167400	206167600	0.395000
chr13	36213829	36214029	0.410000	chr1	206169200	206169400	0.425000
chr8	95126625	95127025	0.450000	chr1	206170600	206171000	0.452500
chr2	36486557	36486757	0.430000	chr1	206175600	206175800	0.470000
chr5	21615426	21615626	0.480000	chr1	206176200	206176400	0.510000
chr6	146883367	146883567	0.260000	chr1	206178200	206178400	0.380000
chr19	26476775	26476975	0.400000	chr1	206178800	206179000	0.455000
chr16	66131054	66131254	0.405000	chr1	206183000	206183200	0.450000
chr7	108865104	108865504	0.427500	chr1	206201600	206202000	0.467500
chr16	67388089	67389689	0.535000	chr1	206202800	206204400	0.629375
chr1	27623796	27623996	0.610000	chr1	206205000	206205200	0.750000
chr7	6644297	6644497	0.680000	chr1	206205600	206205800	0.705000
chrX	62226743	62227143	0.405000	chr1	206220600	206221000	0.430000
chr13	40221821	40222221	0.385000	chr1	206221600	206222000	0.390000
chr14	56079763	56080163	0.440000	chr1	206232000	206232400	0.470000
chr3	170501963	170502163	0.455000	chr1	206233400	206233600	0.530000
chr4	183630966	183631166	0.390000	chr1	206240400	206240600	0.455000
chr18	30106485	30106685	0.450000	chr1	206243400	206243600	0.455000
chr7	124703879	124704079	0.395000	chr1	206257000	206257200	0.400000
chr8	85018405	85018605	0.340000	chr1	206259200	206259400	0.450000
chr21	17545456	17545656	0.505000	chr1	206278800	206279000	0.510000
chr7	120708422	120708822	0.300000	chr1	206288400	206288800	0.382500
chr5	41477669	41477869	0.380000	chr1	206289800	206290000	0.445000
chr2	111592226	111592426	0.375000	chr1	206318000	206318200	0.465000
chr2	2680726	2681526	0.453750	chr1	20633400	20634200	0.707500
chr1	232132416	232132816	0.452500	chr1	206336200	206336600	0.460000
chr1	118262816	118263016	0.430000	chr1	20634600	20634800	0.550000
chrY	18852428	18852628	0.285000	chr1	206356400	206356600	0.455000
chr1	27420164	27420364	0.405000	chr1	206358000	206358200	0.465000
chr5	65016174	65016374	0.305000	chr1	206363600	206363800	0.365000
chr9	105869599	105869799	0.445000	chr1	206374800	206375000	0.470000
chr4	32891928	32892128	0.365000	chr1	206380200	206380400	0.460000
chr12	99294593	99294793	0.440000	chr1	206381000	206381200	0.460000
chr17	71117401	71117601	0.375000	chr1	206384400	206384600	0.450000
chr17	58070688	58070888	0.445000	chr1	206388800	206389000	0.460000
chr2	181842274	181842474	0.385000	chr1	206398600	206398800	0.405000
chr6	131128009	131128209	0.385000	chr1	20640200	20640400	0.485000
chr2	2180826	2181026	0.500000	chr1	206419400	206419600	0.505000
chr6	5122059	5122459	0.490000	chr1	206439200	206439600	0.497500
chr22	37279319	37279519	0.490000	chr1	206455800	206456000	0.585000
chr6	114094965	114095365	0.447500	chr1	206457000	206457400	0.457500
chr2	70773672	70773872	0.460000	chr1	206462000	206462200	0.470000
chr5	70649273	70649473	0.420000	chr1	206464600	206464800	0.440000
chr11	47794748	47794948	0.485000	chr1	206467200	206467400	0.495000
chr9	101123292	101123492	0.520000	chr1	206468000	206468200	0.585000
chr8	138783094	138783294	0.465000	chr1	206468600	206468800	0.485000
chr8	21137339	21138339	0.458000	chr1	206470400	206471400	0.607000
chr14	96133191	96134191	0.422000	chr1	206472200	206473200	0.532000
chr10	117189385	117189585	0.505000	chr1	206479600	206479800	0.530000
chr6	51511288	51511488	0.430000	chr1	206490200	206490400	0.590000
chr8	140333335	140333535	0.465000	chr1	206496400	206496600	0.555000
chr6	36511575	36511975	0.487500	chr1	206501200	206501600	0.595000
chr11	75805184	75805384	0.415000	chr1	206504200	206504400	0.480000
chr11	8270759	8271959	0.444167	chr1	206507000	206508200	0.710833
chrX	122454020	122454220	0.420000	chr1	206514800	206515000	0.435000
chr12	128120128	128120928	0.470000	chr1	206516000	206516800	0.483750
chr14	91923324	91923724	0.500000	chr1	206525000	206525400	0.557500
chr7	33627019	33627419	0.545000	chr1	206544600	206545000	0.577500
chr11	91941927	91942127	0.495000	chr1	206551400	206551600	0.570000
chr2	16161006	16161206	0.490000	chr1	206552000	206552200	0.515000
chr22	30559347	30559547	0.515000	chr1	206555600	206555800	0.610000
chr3	54969901	54970101	0.370000	chr1	206556200	206556400	0.490000
chr15	56764599	56764799	0.465000	chr1	206557200	206557400	0.765000
chr11	115127866	115128466	0.441667	chr1	206557800	206558400	0.518333
chr22	29763430	29764030	0.465000	chr1	206558800	206559400	0.503333
chr3	54562020	54562620	0.426667	chr1	206559800	206560400	0.523333
chr10	40357380	40357780	0.387500	chr1	206563000	206563400	0.500000
chr12	118357367	118357767	0.375000	chr1	206573400	206573800	0.477500
chr2	79806566	79806966	0.467500	chr1	206575200	206575600	0.480000
chr11	21879824	21880024	0.415000	chr1	206577800	206578000	0.460000
chr9	67380160	67380360	0.370000	chr1	206578400	206578600	0.410000
chr1	107312577	107312777	0.430000	chr1	206580000	206580200	0.585000
chr5	156208957	156209157	0.515000	chr1	206581800	206582000	0.600000
chr20	26219618	26219818	0.420000	chr1	206583800	206584000	0.490000
chr5	80580456	80580656	0.390000	chr1	206590200	206590400	0.475000
chr8	34403420	34403820	0.452500	chr1	20660600	20661000	0.517500
chr8	12220701	12220901	0.345000	chr1	206607000	206607200	0.385000
chr2	36296330	36296530	0.460000	chr1	206608200	206608400	0.505000
chr11	17815759	17815959	0.505000	chr1	206612400	206612600	0.760000
chr9	130417390	130417590	0.505000	chr1	20661400	20661600	0.635000
chr11	4042089	4042289	0.455000	chr1	206631200	206631400	0.475000
chr3	163643036	163643236	0.405000	chr1	206634400	206634600	0.490000
chr2	13620515	13620715	0.435000	chr1	206635400	206635600	0.725000
chr1	68014806	68015006	0.415000	chr1	20663600	20663800	0.565000
chr3	2544289	2545089	0.347500	chr1	206637000	206637800	0.381250
chr15	91838707	91838907	0.410000	chr1	206649600	206649800	0.435000
chr10	129032372	129032572	0.405000	chr1	206650400	206650600	0.415000
chr1	89802805	89803405	0.416667	chr1	206652200	206652800	0.443333
chr5	159119403	159120403	0.518000	chr1	206658200	206659200	0.554000
chr15	55427475	55427875	0.497500	chr1	206659600	206660000	0.547500
chr7	24483243	24483443	0.375000	chr1	206664200	206664400	0.525000
chr18	59095387	59095787	0.455000	chr1	20666800	20667200	0.492500
chr2	126326359	126326759	0.392500	chr1	206672200	206672600	0.442500
chrX	89467252	89467452	0.390000	chr1	206673200	206673400	0.400000
chr3	113351434	113351634	0.420000	chr1	206679800	206680000	0.510000
chr11	18064381	18064581	0.340000	chr1	206680400	206680600	0.415000
chrY	9550706	9550906	0.390000	chr1	206684800	206685000	0.805000
chr12	86222449	86223649	0.450833	chr1	206685400	206686600	0.641667
chr5	44167259	44167459	0.335000	chr1	206687000	206687200	0.460000
chr7	95233102	95233302	0.400000	chr1	206688000	206688200	0.490000
chr9	114829794	114829994	0.440000	chr1	206691800	206692000	0.475000
chr2	220903698	220903898	0.405000	chr1	206693600	206693800	0.535000
chr5	162580796	162581196	0.377500	chr1	206699600	206700000	0.467500
chr7	150169889	150170089	0.390000	chr1	206700400	206700600	0.470000
chr2	14625274	14625474	0.495000	chr1	206703800	206704000	0.575000
chrX	44675317	44675517	0.485000	chr1	206704400	206704600	0.515000
chr9	88338680	88338880	0.475000	chr1	206706600	206706800	0.540000
chr22	42604360	42604560	0.485000	chr1	206708200	206708400	0.500000
chr2	189819168	189819368	0.330000	chr1	206710200	206710400	0.430000
chr18	47161966	47162166	0.515000	chr1	206713200	206713400	0.525000
chr7	39153247	39153447	0.415000	chr1	206714000	206714200	0.435000
chr7	15640947	15641147	0.370000	chr1	206714800	206715000	0.445000
chr18	76381160	76381360	0.435000	chr1	206716200	206716400	0.480000
chr10	42340686	42341286	0.386667	chr1	206717000	206717600	0.470000
chr7	20734016	20734216	0.410000	chr1	206721000	206721200	0.510000
chr4	54212091	54212291	0.520000	chr1	206724200	206724400	0.580000
chr20	12982138	12982338	0.465000	chr1	206725600	206725800	0.485000
chr22	36651783	36651983	0.500000	chr1	206726400	206726600	0.510000
chr5	129262883	129263083	0.470000	chr1	206728600	206728800	0.625000
chrX	10253640	10253840	0.450000	chr1	206734600	206734800	0.545000
chr11	52172575	52173375	0.401250	chr1	206735200	206736000	0.482500
chr3	155715339	155715539	0.540000	chr1	206737200	206737400	0.550000
chr18	18209748	18210148	0.395000	chr1	206737800	206738200	0.495000
chr7	39349063	39349263	0.425000	chr1	206739000	206739200	0.475000
chr14	77117692	77118092	0.452500	chr1	206739600	206740000	0.480000
chr3	105098475	105098675	0.385000	chr1	206744800	206745000	0.535000
chr20	5145479	5145879	0.442500	chr1	206748600	206749000	0.452500
chr10	30147284	30147484	0.330000	chr1	206753200	206753400	0.430000
chr3	89686854	89687254	0.325000	chr1	206757800	206758200	0.432500
chr4	56654211	56654411	0.450000	chr1	206766600	206766800	0.540000
chr5	174174006	174174206	0.470000	chr1	206769400	206769600	0.530000
chr14	89608993	89609793	0.463750	chr1	206770600	206771400	0.520000
chr10	16702539	16702739	0.410000	chr1	206774200	206774400	0.490000
chr2	81866682	81866882	0.280000	chr1	206779600	206779800	0.420000
chr12	51062736	51062936	0.485000	chr1	206782600	206782800	0.545000
chr3	38473693	38473893	0.495000	chr1	206784400	206784600	0.520000
chr1	1484224	1484424	0.525000	chr1	206786600	206786800	0.535000
chrX	16949036	16949236	0.430000	chr1	206791600	206791800	0.520000
chrX	129665780	129665980	0.440000	chr1	206797200	206797400	0.515000
chr7	99922369	99922569	0.510000	chr1	206798200	206798400	0.550000
chr3	3552780	3553180	0.387500	chr1	206802400	206802800	0.392500
chr14	45505977	45506177	0.375000	chr1	206803400	206803600	0.485000
chr5	151151104	151151304	0.495000	chr1	206808800	206809000	0.505000
chr1	177020451	177020651	0.435000	chr1	206809600	206809800	0.450000
chr12	24201128	24201328	0.345000	chr1	206814800	206815000	0.375000
chr11	58038427	58038827	0.405000	chr1	206817000	206817400	0.430000
chr4	53876437	53876637	0.355000	chr1	206824400	206824600	0.395000
chr6	43568800	43569000	0.315000	chr1	20682600	20682800	0.625000
chr10	123596575	123596775	0.475000	chr1	206830000	206830200	0.505000
chr21	12233684	12233884	0.360000	chr1	206833200	206833400	0.425000
chr10	98138011	98138211	0.380000	chr1	206834800	206835000	0.465000
chrX	133284030	133284230	0.375000	chr1	206846600	206846800	0.490000
chr2	232287502	232287702	0.535000	chr1	206847600	206847800	0.560000
chr1	165434980	165435180	0.350000	chr1	206851800	206852000	0.360000
chr2	96913944	96914144	0.520000	chr1	206856600	206856800	0.535000
chr1	111409665	111410065	0.382500	chr1	206859000	206859400	0.515000
chr15	91803398	91803598	0.475000	chr1	206865000	206865200	0.550000
chr1	90577227	90577427	0.405000	chr1	206890800	206891000	0.420000
chrY	20541326	20541926	0.428333	chr1	206905400	206906000	0.456667
chr4	154972375	154972575	0.520000	chr1	206907600	206907800	0.605000
chr15	52854142	52854542	0.432500	chr1	206909400	206909800	0.752500
chr3	67543609	67543809	0.335000	chr1	206911200	206911400	0.375000
chr17	52268628	52268828	0.470000	chr1	206912600	206912800	0.505000
chr4	126948263	126948463	0.435000	chr1	206922000	206922200	0.455000
chr12	115834995	115835195	0.510000	chr1	206923200	206923400	0.585000
chr6	60241901	60242501	0.401667	chr1	206925000	206925600	0.513333
chr5	117214725	117214925	0.325000	chr1	206927200	206927400	0.435000
chr10	2653540	2653740	0.445000	chr1	206930400	206930600	0.545000
chrY	2354093	2354293	0.550000	chr1	206931800	206932000	0.590000
chr15	76080402	76080602	0.545000	chr1	206933400	206933600	0.580000
chr19	27776663	27776863	0.505000	chr1	206935600	206935800	0.645000
chr6	122379663	122379863	0.425000	chr1	206937600	206937800	0.525000
chr14	95010446	95010646	0.460000	chr1	206941800	206942000	0.495000
chr10	14269645	14270045	0.455000	chr1	206949200	206949600	0.470000
chr17	51182034	51182434	0.495000	chr1	206952200	206952600	0.497500
chr10	62888585	62888785	0.425000	chr1	206955600	206955800	0.550000
chr14	51432105	51432305	0.375000	chr1	206961000	206961200	0.595000
chr1	200000017	200000217	0.510000	chr1	206962400	206962600	0.555000
chr4	143885034	143885234	0.420000	chr1	206963800	206964000	0.500000
chrX	126981070	126981670	0.405000	chr1	20696600	20697200	0.678333
chrX	136170838	136171038	0.400000	chr1	206967600	206967800	0.435000
chr13	55788381	55788581	0.380000	chr1	206971000	206971200	0.400000
chr14	86422801	86423001	0.435000	chr1	206979400	206979600	0.470000
chr21	29545903	29546103	0.455000	chr1	206982200	206982400	0.495000
chr16	59851835	59852035	0.395000	chr1	207005000	207005200	0.490000
chr4	83496656	83497256	0.396667	chr1	207017800	207018400	0.401667
chr3	98859833	98860033	0.425000	chr1	207020200	207020400	0.480000
chr1	15574808	15576008	0.465833	chr1	207020800	207022000	0.496667
chr10	124706980	124707180	0.555000	chr1	207024400	207024600	0.580000
chr10	77233171	77233371	0.365000	chr1	207025400	207025600	0.375000
chrX	126430494	126430694	0.495000	chr1	20702600	20702800	0.515000
chr6	46975607	46975807	0.455000	chr1	207029000	207029200	0.540000
chr4	136147069	136147269	0.350000	chr1	207030000	207030200	0.420000
chr4	6758135	6758735	0.406667	chr1	207032800	207033400	0.473333
chr15	69973132	69973332	0.455000	chr1	207034200	207034400	0.470000
chrX	35426260	35426460	0.380000	chr1	207035000	207035200	0.430000
chrX	118366484	118366884	0.355000	chr1	207039800	207040200	0.477500
chr3	125295483	125295683	0.350000	chr1	207047600	207047800	0.375000
chr6	97562110	97565510	0.391471	chr1	207048200	207051600	0.456176
chr19	3407718	3407918	0.575000	chr1	207053200	207053400	0.685000
chr15	18307489	18307689	0.370000	chr1	207054600	207054800	0.395000
chr7	26064960	26065160	0.500000	chr1	207059600	207059800	0.540000
chr5	37035438	37035638	0.330000	chr1	207064800	207065000	0.520000
chr5	17171292	17171492	0.480000	chr1	207069200	207069400	0.510000
chr8	37850610	37850810	0.520000	chr1	207070800	207071000	0.525000
chr5	164075138	164075338	0.375000	chr1	207071600	207071800	0.385000
chr11	42800074	42800274	0.430000	chr1	207072400	207072600	0.450000
chr4	113987293	113987693	0.407500	chr1	207076600	207077000	0.412500
chr20	10950618	10950818	0.445000	chr1	207077800	207078000	0.460000
chr18	40133324	40133524	0.455000	chr1	207084800	207085000	0.495000
chr3	172658425	172658625	0.395000	chr1	207089400	207089600	0.450000
chr2	62662087	62662287	0.275000	chr1	207104000	207104200	0.385000
chr12	66070785	66070985	0.585000	chr1	20711400	20711600	0.630000
chr12	98041730	98042130	0.377500	chr1	207134600	207135000	0.360000
chr7	11304057	11304657	0.418333	chr1	207145400	207146000	0.448333
chr1	102349263	102349463	0.290000	chr1	207155200	207155400	0.390000
chrX	83162670	83162870	0.425000	chr1	207156200	207156400	0.465000
chr8	87165514	87165714	0.405000	chr1	207172400	207172600	0.410000
chr12	13750807	13751007	0.430000	chr1	207173000	207173200	0.445000
chrX	71831626	71831826	0.405000	chr1	207179200	207179400	0.425000
chr16	84177379	84177579	0.530000	chr1	20718000	20718200	0.775000
chr10	106775359	106775559	0.335000	chr1	207191200	207191400	0.370000
chr13	54631497	54631697	0.320000	chr1	207191800	207192000	0.480000
chr19	16964667	16964867	0.395000	chr1	207203600	207203800	0.440000
chr20	24832768	24833168	0.510000	chr1	207205000	207205400	0.520000
chr11	88719935	88720135	0.360000	chr1	207205800	207206000	0.345000
chrX	55835303	55835503	0.490000	chr1	207219000	207219200	0.510000
chr18	21669392	21669792	0.432500	chr1	207241400	207241800	0.490000
chr20	47927030	47927430	0.412500	chr1	207248800	207249200	0.420000
chr1	87589258	87589458	0.445000	chr1	207259400	207259600	0.510000
chrX	71225608	71225808	0.505000	chr1	20728000	20728200	0.680000
chrX	36395066	36395266	0.295000	chr1	207282200	207282400	0.355000
chr12	66963599	66963799	0.405000	chr1	207306800	207307000	0.455000
chr8	84382792	84383192	0.322500	chr1	207308400	207308800	0.345000
chr12	86391946	86392346	0.382500	chr1	207309800	207310200	0.427500
chr2	44992744	44992944	0.330000	chr1	207311400	207311600	0.380000
chrX	58471000	58471200	0.360000	chr1	207313200	207313400	0.425000
chr3	155471195	155472195	0.384000	chr1	207316800	207317800	0.418000
chr1	245809294	245809894	0.491667	chr1	20731800	20732400	0.780000
chr13	52671038	52671638	0.295000	chr1	207318200	207318800	0.368333
chr1	43765876	43766676	0.461250	chr1	207321000	207321800	0.613750
chr2	12040670	12040870	0.465000	chr1	207322200	207322400	0.530000
chr4	21272715	21272915	0.295000	chr1	207332000	207332200	0.250000
chr3	61936925	61937125	0.435000	chr1	20733200	20733400	0.450000
chrX	64220950	64221150	0.420000	chr1	207333200	207333400	0.510000
chr15	21291240	21291640	0.382500	chr1	207335800	207336200	0.387500
chr7	84823438	84824238	0.387500	chr1	207336800	207337600	0.422500
chr13	112580400	112580800	0.352500	chr1	207363400	207363800	0.390000
chrX	131252588	131252988	0.320000	chr1	207365000	207365400	0.330000
chr9	31278138	31278338	0.320000	chr1	207405000	207405200	0.370000
chr6	46936393	46936593	0.380000	chr1	207408000	207408200	0.375000
chrX	132171103	132171703	0.431667	chr1	207414600	207415200	0.433333
chr11	42567354	42567554	0.370000	chr1	207424800	207425000	0.545000
chr5	50941432	50941632	0.345000	chr1	207428400	207428600	0.440000
chr19	45893222	45893422	0.495000	chr1	207437800	207438000	0.510000
chr6	150105968	150106568	0.536667	chr1	207454200	207454800	0.700000
chr7	93860247	93860647	0.360000	chr1	207457800	207458200	0.425000
chr9	35242048	35242248	0.300000	chr1	207459200	207459400	0.345000
chr2	93831563	93831763	0.415000	chr1	207461800	207462000	0.430000
chr4	176052999	176053199	0.450000	chr1	207471000	207471200	0.465000
chr1	135385111	135385311	0.000000	chr1	207474400	207474600	0.380000
chr20	43855312	43855512	0.295000	chr1	207495400	207495600	0.425000
chr17	50045459	50046059	0.530000	chr1	207496000	207496600	0.635000
chr4	28397484	28397884	0.397500	chr1	207498000	207498400	0.415000
chr3	194606483	194606683	0.385000	chr1	207499600	207499800	0.435000
chr10	93931241	93931441	0.395000	chr1	207500400	207500600	0.385000
chr14	53357129	53357329	0.385000	chr1	207504000	207504200	0.430000
chr11	6409847	6410047	0.460000	chr1	207518600	207518800	0.500000
chr16	13371484	13371884	0.427500	chr1	207520200	207520600	0.520000
chr8	4103996	4104196	0.495000	chr1	207521000	207521200	0.515000
chr3	124350130	124350330	0.430000	chr1	207525400	207525600	0.520000
chr8	64256217	64256417	0.360000	chr1	207555000	207555200	0.375000
chr22	21156535	21156735	0.405000	chr1	207565600	207565800	0.450000
chr9	60838952	60839152	0.285000	chr1	207572400	207572600	0.290000
chr4	76402693	76402893	0.440000	chr1	207579400	207579600	0.520000
chr3	95606637	95606837	0.395000	chr1	207606000	207606200	0.405000
chr2	166041234	166041434	0.385000	chr1	207620400	207620600	0.440000
chr8	9441691	9441891	0.400000	chr1	207626400	207626600	0.455000
chr15	76347495	76347695	0.385000	chr1	207627400	207627600	0.405000
chr8	56685669	56686069	0.442500	chr1	207635600	207636000	0.482500
chr4	148289551	148289751	0.370000	chr1	207642600	207642800	0.375000
chr13	33280010	33280210	0.470000	chr1	207645000	207645200	0.655000
chr2	1385187	1385387	0.420000	chr1	207645800	207646000	0.655000
chr3	55106596	55106796	0.380000	chr1	207646600	207646800	0.425000
chr3	5710033	5711433	0.397143	chr1	207647200	207648600	0.427857
chr8	64622366	64622566	0.430000	chr1	207650000	207650200	0.500000
chr20	48213210	48213410	0.565000	chr1	207659000	207659200	0.620000
chr17	23676621	23677021	0.425000	chr1	207659800	207660200	0.570000
chr3	39040144	39040344	0.420000	chr1	207671200	207671400	0.440000
chr1	28802955	28803155	0.410000	chr1	207672600	207672800	0.430000
chr3	30900354	30900754	0.397500	chr1	207680600	207681000	0.402500
chr9	46698265	46698865	0.000000	chr1	207692000	207692600	0.413333
chr20	6922225	6922425	0.440000	chr1	207699000	207699200	0.445000
chr18	45655541	45655741	0.450000	chr1	207707400	207707600	0.495000
chr7	38984040	38984240	0.380000	chr1	207711400	207711600	0.455000
chr4	40191375	40191575	0.385000	chr1	207713800	207714000	0.560000
chr15	3024150	3024350	0.000000	chr1	207723800	207724000	0.370000
chr5	31791979	31792179	0.410000	chr1	207728600	207728800	0.455000
chr5	58980240	58980440	0.415000	chr1	207738400	207738600	0.445000
chr1	244707296	244707496	0.390000	chr1	207743200	207743400	0.395000
chr2	30826171	30826371	0.435000	chr1	207744000	207744200	0.470000
chr5	161296730	161296930	0.370000	chr1	207746400	207746600	0.460000
chr2	228348942	228349142	0.315000	chr1	207747200	207747400	0.340000
chrX	46892575	46893975	0.417143	chr1	207748000	207749400	0.442143
chr21	14397170	14397770	0.320000	chr1	207750000	207750600	0.328333
chr9	133801353	133802353	0.559000	chr1	207751800	207752800	0.644000
chr17	43590890	43591090	0.480000	chr1	207753400	207753600	0.555000
chr16	76458718	76459718	0.367000	chr1	207754200	207755200	0.444000
chr11	85457093	85457693	0.376667	chr1	207755600	207756200	0.438333
chr18	30014867	30015067	0.245000	chr1	207758000	207758200	0.395000
chr16	53339665	53339865	0.400000	chr1	207794600	207794800	0.430000
chr16	72567332	72567532	0.390000	chr1	207797400	207797600	0.410000
chr6	60649054	60649254	0.360000	chr1	207799000	207799200	0.505000
chr3	18443400	18443600	0.495000	chr1	207805800	207806000	0.500000
chr16	28944767	28945367	0.508333	chr1	207807400	207808000	0.558333
chr2	107895140	107895340	0.520000	chr1	207812000	207812200	0.575000
chr1	162251051	162251651	0.413333	chr1	207813600	207814200	0.550000
chr10	10863079	10863279	0.465000	chr1	207814600	207814800	0.565000
chr2	63073137	63073737	0.478333	chr1	207815600	207816200	0.535000
chr9	63068317	63068717	0.382500	chr1	207816600	207817000	0.537500
chr4	23798025	23798225	0.530000	chr1	207818200	207818400	0.760000
chr19	3736792	3736992	0.530000	chr1	207822200	207822400	0.570000
chr4	28916807	28917007	0.335000	chr1	207822800	207823000	0.515000
chr6	41715274	41715874	0.523333	chr1	207823800	207824400	0.565000
chr12	96995348	96995548	0.395000	chr1	207824800	207825000	0.520000
chr14	75061737	75062137	0.445000	chr1	207825800	207826200	0.515000
chr21	41774087	41774287	0.455000	chr1	207826600	207826800	0.540000
chr2	1856199	1856399	0.480000	chr1	207828600	207828800	0.510000
chr14	77911196	77911596	0.455000	chr1	207831800	207832200	0.525000
chr18	65598338	65598538	0.350000	chr1	207833400	207833600	0.490000
chr17	67046356	67046556	0.560000	chr1	207838600	207838800	0.585000
chr2	218340503	218340703	0.565000	chr1	207840400	207840600	0.580000
chr12	95629172	95629372	0.425000	chr1	207841400	207841600	0.440000
chr9	119260245	119260445	0.395000	chr1	207844400	207844600	0.415000
chr6	44566641	44567041	0.465000	chr1	207848200	207848600	0.495000
chr6	78373347	78373547	0.465000	chr1	207849200	207849400	0.495000
chr18	54195071	54195271	0.350000	chr1	207849800	207850000	0.455000
chr7	6634995	6635195	0.495000	chr1	207851000	207851200	0.535000
chrX	90084642	90084842	0.445000	chr1	207851800	207852000	0.490000
chr15	36156709	36156909	0.375000	chr1	207854200	207854400	0.490000
chr13	52362027	52362227	0.460000	chr1	207861800	207862000	0.485000
chr22	21679805	21681205	0.545714	chr1	20786200	20787600	0.736429
chr1	11194314	11195914	0.443750	chr1	207863000	207864600	0.474375
chrX	129428072	129428272	0.460000	chr1	207865400	207865600	0.495000
chr12	20092569	20092769	0.470000	chr1	207866800	207867000	0.485000
chr11	104927241	104928641	0.472143	chr1	207867800	207869200	0.647143
chr2	88313286	88313486	0.455000	chr1	207871200	207871400	0.475000
chr4	147432291	147432891	0.343333	chr1	207873200	207873800	0.463333
chr10	100117739	100117939	0.470000	chr1	207876200	207876400	0.495000
chr9	137948966	137949166	0.500000	chr1	207879200	207879400	0.510000
chr1	225318736	225319536	0.346250	chr1	207883000	207883800	0.353750
chr1	204804568	204804768	0.380000	chr1	207885200	207885400	0.580000
chr8	67386598	67386798	0.330000	chr1	207886400	207886600	0.455000
chr1	221995470	221995670	0.510000	chr1	207890400	207890600	0.555000
chr13	91133839	91134039	0.395000	chr1	207904600	207904800	0.400000
chr5	158952303	158952503	0.425000	chr1	207908200	207908400	0.540000
chr14	97415891	97416091	0.540000	chr1	207911000	207911200	0.685000
chr2	135488065	135488265	0.370000	chr1	207917200	207917400	0.470000
chr7	25637379	25637579	0.470000	chr1	207923600	207923800	0.530000
chr4	189027965	189028365	0.435000	chr1	207933400	207933800	0.462500
chr1	102572560	102572760	0.425000	chr1	207935200	207935400	0.455000
chr6	81054868	81055068	0.385000	chr1	207938200	207938400	0.440000
chr6	160477890	160478090	0.435000	chr1	207942400	207942600	0.440000
chr20	57130877	57131077	0.490000	chr1	207955800	207956000	0.535000
chr17	74077219	74077819	0.428333	chr1	207959200	207959800	0.735000
chr15	83199982	83200182	0.515000	chr1	207963000	207963200	0.565000
chr2	227380532	227380732	0.450000	chr1	207963600	207963800	0.780000
chr14	95243335	95243535	0.425000	chr1	207964400	207964600	0.465000
chr5	38485532	38485732	0.325000	chr1	207974200	207974400	0.395000
chr3	17055246	17055646	0.407500	chr1	207982000	207982400	0.520000
chr2	234337888	234338088	0.395000	chr1	207983400	207983600	0.445000
chr1	44385734	44385934	0.455000	chr1	207993600	207993800	0.555000
chr5	123052430	123052630	0.385000	chr1	207996800	207997000	0.475000
chr5	178054127	178054527	0.442500	chr1	207997800	207998200	0.470000
chr19	30143075	30143275	0.370000	chr1	208010200	208010400	0.440000
chr15	94169953	94170153	0.420000	chr1	208022000	208022200	0.425000
chr1	230493229	230493429	0.365000	chr1	208028600	208028800	0.535000
chr17	28001642	28001842	0.495000	chr1	208036400	208036600	0.510000
chr5	70498283	70498683	0.507500	chr1	208037000	208037400	0.515000
chr6	11504089	11504289	0.430000	chr1	208041600	208041800	0.460000
chr2	190571763	190572163	0.440000	chr1	208045600	208046000	0.490000
chr5	6157361	6157561	0.435000	chr1	208049000	208049200	0.555000
chr5	17085286	17085686	0.462500	chr1	208054800	208055200	0.527500
chr2	178236539	178236939	0.442500	chr1	208057000	208057400	0.452500
chr4	104794566	104794766	0.450000	chr1	208066000	208066200	0.455000
chr14	69464736	69464936	0.455000	chr1	208086600	208086800	0.465000
chr5	157166631	157166831	0.510000	chr1	208093800	208094000	0.535000
chr17	71233243	71233643	0.417500	chr1	208132200	208132600	0.500000
chr7	63491023	63491423	0.382500	chr1	20813800	20814200	0.462500
chr2	93856677	93857077	0.392500	chr1	208139400	208139800	0.435000
chr2	135471329	135471529	0.325000	chr1	208152400	208152600	0.360000
chr12	28643202	28643402	0.410000	chr1	208160400	208160600	0.510000
chr12	120514711	120515111	0.502500	chr1	208164600	208165000	0.557500
chr12	56784852	56785052	0.430000	chr1	20817000	20817200	0.510000
chr18	10054788	10054988	0.550000	chr1	208170400	208170600	0.635000
chrX	114812035	114812435	0.415000	chr1	208172800	208173200	0.460000
chr9	26408367	26408567	0.435000	chr1	208179600	208179800	0.515000
chr3	27562100	27562300	0.535000	chr1	208183000	208183200	0.560000
chr8	107358527	107358727	0.415000	chr1	208184400	208184600	0.505000
chr6	43668821	43669021	0.525000	chr1	208185800	208186000	0.530000
chr12	51996996	51997196	0.440000	chr1	208189200	208189400	0.505000
chr20	1623361	1623961	0.518333	chr1	208219600	208220200	0.546667
chr18	12083717	12084517	0.421250	chr1	208220800	208221600	0.461250
chr10	84237971	84238171	0.525000	chr1	208226600	208226800	0.540000
chrX	123731775	123731975	0.475000	chr1	208236600	208236800	0.530000
chr3	121672681	121673281	0.415000	chr1	208238800	208239400	0.511667
chrX	103549769	103550169	0.420000	chr1	208243200	208243600	0.750000
chr8	38486297	38486497	0.535000	chr1	208244400	208244600	0.750000
chr4	144962253	144962653	0.465000	chr1	208245200	208245600	0.505000
chr3	193363265	193363465	0.420000	chr1	208281000	208281200	0.425000
chr11	18660411	18660611	0.450000	chr1	208330000	208330200	0.505000
chr13	57717846	57718046	0.250000	chr1	208352000	208352200	0.375000
chr2	22273959	22274159	0.445000	chr1	208388000	208388200	0.470000
chrX	46194429	46194629	0.470000	chr1	20840800	20841000	0.475000
chr1	102811515	102811915	0.430000	chr1	208413000	208413400	0.450000
chr11	51942602	51942802	0.400000	chr1	208423600	208423800	0.450000
chr10	64807043	64807243	0.390000	chr1	208449000	208449200	0.455000
chr8	54981662	54981862	0.425000	chr1	208450000	208450200	0.540000
chr4	117340494	117340694	0.340000	chr1	208499200	208499400	0.320000
chrX	29043514	29043714	0.435000	chr1	208541600	208541800	0.560000
chr8	92134924	92135124	0.465000	chr1	208597600	208597800	0.500000
chr2	160552659	160552859	0.365000	chr1	208652400	208652600	0.495000
chr13	69763264	69763464	0.390000	chr1	208654400	208654600	0.430000
chr6	2074895	2075095	0.330000	chr1	208659200	208659400	0.445000
chr1	37282792	37282992	0.450000	chr1	208682800	208683000	0.515000
chr12	120692760	120692960	0.450000	chr1	208714400	208714600	0.475000
chr20	35969261	35969461	0.295000	chr1	208724200	208724400	0.315000
chr3	146183063	146183263	0.415000	chr1	208732600	208732800	0.425000
chr7	148472902	148473102	0.385000	chr1	208807800	208808000	0.430000
chr14	78026326	78026526	0.425000	chr1	208988800	208989000	0.460000
chr8	87553257	87553457	0.425000	chr1	209039400	209039600	0.505000
chr15	53139674	53139874	0.435000	chr1	209130000	209130200	0.495000
chr8	95466342	95466742	0.450000	chr1	2091600	2092000	0.520000
chr1	17984279	17984679	0.437500	chr1	209190600	209191000	0.527500
chr9	6404058	6404258	0.320000	chr1	209198200	209198400	0.360000
chr11	91269571	91269771	0.500000	chr1	209207800	209208000	0.525000
chr1	197319834	197320034	0.345000	chr1	209248800	209249000	0.420000
chr9	8143222	8143422	0.370000	chr1	209303400	209303600	0.375000
chr3	16263616	16263816	0.345000	chr1	20932800	20933000	0.385000
chr19	32620350	32620550	0.495000	chr1	209335200	209335400	0.520000
chr2	174518956	174519156	0.460000	chr1	209354400	209354600	0.520000
chr17	30347993	30348193	0.305000	chr1	209397400	209397600	0.360000
chr7	42148854	42149054	0.510000	chr1	209398600	209398800	0.540000
chr10	29997117	29997317	0.355000	chr1	209402800	209403000	0.450000
chrX	134330933	134331333	0.470000	chr1	209409200	209409600	0.472500
chr7	46351820	46352020	0.320000	chr1	20941000	20941200	0.345000
chr9	79975844	79976044	0.430000	chr1	209411600	209411800	0.435000
chr14	89042639	89043039	0.462500	chr1	209426000	209426400	0.537500
chr2	152787256	152787456	0.405000	chr1	209435800	209436000	0.520000
chr9	73258789	73258989	0.420000	chr1	209513400	209513600	0.460000
chr4	173708283	173708483	0.345000	chr1	209534800	209535000	0.365000
chr4	85029606	85029806	0.485000	chr1	209566200	209566400	0.520000
chr7	98316717	98316917	0.410000	chr1	209569600	209569800	0.470000
chr6	6464909	6465109	0.460000	chr1	209576800	209577000	0.595000
chr10	56847636	56847836	0.415000	chr1	209602200	209602400	0.465000
chr5	174382733	174383133	0.500000	chr1	209607400	209607800	0.527500
chr4	9261127	9261327	0.525000	chr1	209626400	209626600	0.565000
chr8	17324339	17324539	0.505000	chr1	209627200	209627400	0.640000
chr13	67229877	67230077	0.450000	chr1	209627800	209628000	0.635000
chr17	23515114	23515514	0.410000	chr1	209641600	209642000	0.552500
chr9	20695607	20695807	0.440000	chr1	209642800	209643000	0.445000
chr15	40639589	40639789	0.455000	chr1	209645800	209646000	0.480000
chr8	8586111	8586311	0.490000	chr1	209646600	209646800	0.550000
chr10	71876702	71876902	0.490000	chr1	209647200	209647400	0.495000
chr13	29146832	29147032	0.340000	chr1	209649400	209649600	0.470000
chr11	65684911	65685111	0.415000	chr1	20965000	20965200	0.435000
chr5	33127619	33127819	0.410000	chr1	209650600	209650800	0.500000
chr4	9507333	9507533	0.505000	chr1	209651400	209651600	0.545000
chr10	88249147	88249347	0.430000	chr1	209653200	209653400	0.545000
chr3	12929327	12929727	0.535000	chr1	209657200	209657600	0.567500
chr7	11523843	11524443	0.351667	chr1	209659800	209660400	0.383333
chr5	162611644	162611844	0.350000	chr1	209661200	209661400	0.365000
chr5	61818051	61818251	0.345000	chr1	209667800	209668000	0.500000
chr7	40171433	40171633	0.350000	chr1	209673400	209673600	0.465000
chr12	116586846	116587046	0.495000	chr1	209674000	209674200	0.535000
chr6	70926193	70926393	0.415000	chr1	209674600	209674800	0.430000
chr19	57414755	57414955	0.535000	chr1	209675200	209675400	0.685000
chr2	170230711	170230911	0.355000	chr1	209678400	209678600	0.380000
chr21	30403986	30404786	0.422500	chr1	209689000	209689800	0.486250
chr11	51149903	51150103	0.390000	chr1	209693000	209693200	0.445000
chr4	63405570	63405770	0.375000	chr1	209728000	209728200	0.380000
chr20	34322662	34323262	0.428333	chr1	209733600	209734200	0.431667
chr17	12331556	12331956	0.347500	chr1	209746400	209746800	0.375000
chr21	8103010	8103210	0.455000	chr1	209747800	209748000	0.635000
chr20	29214109	29214509	0.362500	chr1	209749800	209750200	0.377500
chr3	117845093	117845293	0.335000	chr1	209751600	209751800	0.415000
chr2	110681136	110682136	0.459000	chr1	209756000	209757000	0.527000
chr12	117423727	117424127	0.410000	chr1	209766000	209766400	0.470000
chr13	34392183	34392383	0.450000	chr1	209767800	209768000	0.515000
chr20	43273565	43273765	0.460000	chr1	209768400	209768600	0.505000
chr11	61796710	61796910	0.445000	chr1	209769600	209769800	0.550000
chrY	11210463	11210663	0.370000	chr1	209770200	209770400	0.480000
chr1	156547437	156547637	0.525000	chr1	209784600	209784800	0.630000
chr12	77464358	77464958	0.363333	chr1	209786000	209786600	0.446667
chr15	1054422	1054622	0.000000	chr1	20978600	20978800	0.395000
chr10	68081092	68081292	0.370000	chr1	209787200	209787400	0.435000
chr12	45550290	45550490	0.310000	chr1	209796800	209797000	0.385000
chr2	4559418	4559818	0.460000	chr1	209798000	209798400	0.505000
chr2	155806979	155807379	0.397500	chr1	209799400	209799800	0.492500
chr5	91348667	91348867	0.450000	chr1	209800800	209801000	0.455000
chr13	31249077	31249277	0.390000	chr1	209802200	209802400	0.460000
chr8	19995164	19995564	0.412500	chr1	209803400	209803800	0.495000
chr19	57681129	57681729	0.510000	chr1	209806000	209806600	0.610000
chr17	29636133	29636333	0.485000	chr1	209808200	209808400	0.590000
chr21	8061293	8061493	0.000000	chr1	20982000	20982200	0.400000
chr9	45659860	45660060	0.000000	chr1	209823200	209823400	0.360000
chr7	146213292	146213492	0.345000	chr1	209826200	209826400	0.475000
chr7	147809366	147809566	0.410000	chr1	209827800	209828000	0.575000
chr1	196195600	196195800	0.415000	chr1	209834400	209834600	0.425000
chr4	120205752	120206152	0.387500	chr1	209850400	209850800	0.440000
chr5	158173964	158174164	0.510000	chr1	209860400	209860600	0.530000
chr3	151665921	151666121	0.455000	chr1	209861400	209861600	0.460000
chr7	84765889	84766089	0.445000	chr1	209866400	209866600	0.460000
chr11	65906468	65906668	0.480000	chr1	209884800	209885000	0.495000
chr3	16036297	16036497	0.330000	chr1	209888600	209888800	0.470000
chr5	61177849	61178049	0.460000	chr1	209900000	209900200	0.490000
chr6	92750887	92751087	0.265000	chr1	209926200	209926400	0.425000
chr10	5283063	5283263	0.385000	chr1	209931200	209931400	0.410000
chr9	44776395	44776595	0.370000	chr1	209937800	209938000	0.720000
chrY	28412808	28413208	0.000000	chr1	20997800	20998200	0.317500
chr2	93978855	93979055	0.370000	chr12	100024600	100024800	0.380000
chr4	181349617	181349817	0.335000	chr12	100044400	100044600	0.380000
chr8	123490513	123490713	0.480000	chr12	100063200	100063400	0.525000
chr4	155903397	155903797	0.405000	chr12	100078200	100078600	0.472500
chr14	89550642	89550842	0.420000	chr12	10010000	10010200	0.460000
chr15	12797505	12797705	0.000000	chr12	100116400	100116600	0.350000
chrX	146594720	146595320	0.350000	chr12	100128200	100128800	0.391667
chr7	12803152	12803352	0.415000	chr12	100138400	100138600	0.420000
chr14	97753762	97754362	0.433333	chr12	100141800	100142400	0.541667
chr10	101009970	101010170	0.555000	chr12	100142800	100143000	0.785000
chr4	38821562	38821962	0.440000	chr12	100154800	100155200	0.580000
chr19	42019033	42019233	0.610000	chr12	100164000	100164200	0.620000
chr12	114107439	114107639	0.440000	chr12	100185400	100185600	0.510000
chr15	93114159	93114359	0.480000	chr12	100199800	100200000	0.720000
chrX	5168531	5168731	0.390000	chr12	100200600	100200800	0.510000
chr17	15119372	15119772	0.417500	chr12	100201600	100202000	0.505000
chr12	115530479	115530879	0.375000	chr12	100202800	100203200	0.467500
chrX	150464334	150464534	0.420000	chr12	100229400	100229600	0.505000
chr13	29261911	29262111	0.360000	chr12	100230000	100230200	0.405000
chr14	57464251	57464451	0.495000	chr12	100250000	100250200	0.510000
chrX	65844780	65845380	0.468333	chr12	100266600	100267200	0.571667
chr2	196206770	196207170	0.477500	chr12	100267800	100268200	0.485000
chr15	37121484	37122084	0.380000	chr12	100268800	100269400	0.420000
chr12	15593168	15593768	0.300000	chr12	100272600	100273200	0.351667
chr5	88277770	88277970	0.295000	chr12	100274400	100274600	0.350000
chrX	11578638	11578838	0.355000	chr12	10027800	10028000	0.425000
chr6	158672164	158672964	0.436250	chr12	100279200	100280000	0.437500
chr13	27519964	27520364	0.395000	chr12	100293600	100294000	0.475000
chr17	4310234	4310434	0.370000	chr12	100302200	100302400	0.505000
chr5	71960309	71960509	0.420000	chr12	100304000	100304200	0.540000
chr2	70201277	70201477	0.450000	chr12	100320200	100320400	0.490000
chr9	53890127	53890327	0.000000	chr12	100403600	100403800	0.455000
chr15	76606387	76606787	0.397500	chr12	100404800	100405200	0.502500
chrX	84091937	84092337	0.420000	chr12	100437400	100437800	0.422500
chr1	195661841	195662041	0.345000	chr12	100447400	100447600	0.535000
chr1	159308865	159309065	0.360000	chr12	100461400	100461600	0.365000
chr10	62645393	62645593	0.325000	chr12	10048600	10048800	0.420000
chr10	107622521	107622721	0.285000	chr12	10052400	10052600	0.340000
chrY	44496425	44496625	0.000000	chr12	100554600	100554800	0.365000
chr8	69454054	69454454	0.457500	chr12	100567200	100567600	0.470000
chr20	20995006	20995206	0.400000	chr12	100573600	100573800	0.700000
chrX	119420931	119421131	0.485000	chr12	100574400	100574600	0.530000
chr7	137326394	137326594	0.355000	chr12	100576800	100577000	0.360000
chr9	122745889	122746089	0.475000	chr12	100608800	100609000	0.505000
chr13	99598463	99598663	0.370000	chr12	100612800	100613000	0.435000
chr9	34003965	34004165	0.410000	chr12	100618000	100618200	0.430000
chr14	74343771	74343971	0.485000	chr12	100624600	100624800	0.530000
chr14	80877701	80877901	0.550000	chr12	100669000	100669200	0.555000
chr20	3276720	3276920	0.510000	chr12	100672200	100672400	0.520000
chr10	14136209	14136409	0.415000	chr12	10068000	10068200	0.425000
chr11	133033098	133033898	0.373750	chr12	10068600	10069400	0.390000
chr14	21344009	21344409	0.325000	chr12	100699200	100699600	0.422500
chrX	51244444	51244644	0.395000	chr12	10070000	10070200	0.405000
chr6	558468	558868	0.467500	chr12	100717000	100717400	0.752500
chr7	88232268	88232468	0.485000	chr12	10082200	10082400	0.575000
chr6	56732178	56732378	0.360000	chr12	100828000	100828200	0.385000
chr13	58450113	58450313	0.430000	chr1	210090000	210090200	0.485000
chr3	168713761	168714161	0.282500	chr12	10094800	10095200	0.387500
chr5	92042807	92043207	0.377500	chr12	100988000	100988400	0.465000
chrX	113130036	113130236	0.350000	chr12	10102400	10102600	0.525000
chr9	38214186	38214386	0.475000	chr12	10111600	10111800	0.660000
chr3	84542257	84542457	0.415000	chr12	101172400	101172600	0.560000
chr13	109698377	109698577	0.325000	chr12	10119200	10119400	0.425000
chr4	77846817	77847017	0.420000	chr12	10120800	10121000	0.585000
chr21	20265087	20265287	0.335000	chr12	10121400	10121600	0.365000
chr1	216015073	216015873	0.416250	chr12	101279400	101280200	0.505000
chrX	116865813	116866013	0.365000	chr12	10128800	10129000	0.370000
chr7	57953055	57953455	0.365000	chr12	10130000	10130400	0.375000
chr1	101850291	101850491	0.225000	chr12	10131200	10131400	0.375000
chr10	120526287	120526487	0.435000	chr12	101323800	101324000	0.500000
chr15	2377712	2377912	0.000000	chr12	101355200	101355400	0.365000
chr5	172192158	172192358	0.325000	chr12	101356800	101357000	0.355000
chr4	80607012	80607412	0.357500	chr12	101365000	101365400	0.412500
chr18	42121508	42121708	0.325000	chr12	10140000	10140200	0.365000
chr9	87518229	87519829	0.491875	chr12	101407400	101409000	0.550625
chr3	99922945	99923145	0.360000	chr12	101414600	101414800	0.385000
chr15	37959152	37959352	0.355000	chr12	101430600	101430800	0.295000
chrY	53745565	53745765	0.000000	chr12	101439400	101439600	0.350000
chr19	35207552	35207752	0.450000	chr12	101455800	101456000	0.495000
chr9	107429688	107429888	0.440000	chr12	101490400	101490600	0.445000
chr3	85144091	85144691	0.433333	chr12	10153400	10154000	0.641667
chr10	89074939	89075139	0.370000	chr12	101565000	101565200	0.455000
chr13	84593549	84593749	0.315000	chr12	10161000	10161200	0.410000
chr3	173431843	173432443	0.368333	chr12	101616000	101616600	0.375000
chr4	109798310	109798510	0.290000	chr12	101620800	101621000	0.325000
chr9	52676448	52676648	0.000000	chr12	101634800	101635000	0.335000
chr10	102501012	102501212	0.380000	chr12	101653200	101653400	0.440000
chr20	2044592	2044792	0.410000	chr12	101670200	101670400	0.425000
chrX	39692938	39693138	0.445000	chr12	101671400	101671600	0.505000
chr15	24530370	24530770	0.357500	chr12	10167600	10168000	0.405000
chr5	139135880	139136080	0.480000	chr12	101696800	101697000	0.545000
chr18	2842841	2844441	0.454375	chr12	101697400	101699000	0.641250
chr20	19742267	19742867	0.451667	chr12	101699400	101700000	0.463333
chr19	24874474	24874674	0.390000	chr12	101700400	101700600	0.415000
chr16	13909802	13910002	0.460000	chr12	101702800	101703000	0.510000
chr7	32158048	32158248	0.365000	chr12	101707200	101707400	0.410000
chr1	96656477	96656877	0.387500	chr12	101713200	101713600	0.495000
chr14	1015444	1015644	0.000000	chr12	101715200	101715400	0.375000
chr1	30498426	30498826	0.377500	chr12	10172000	10172400	0.380000
chr19	12147742	12148342	0.443333	chr12	101743800	101744400	0.453333
chr10	82528607	82528807	0.330000	chr12	101747800	101748000	0.455000
chr10	88389686	88389886	0.350000	chr12	101759600	101759800	0.420000
chr19	46050782	46051182	0.385000	chr12	101761400	101761800	0.352500
chrX	7851605	7852005	0.435000	chr12	101763200	101763600	0.437500
chr4	183908693	183908893	0.370000	chr12	101772000	101772200	0.445000
chr2	188981773	188981973	0.330000	chr12	101773800	101774000	0.415000
chr2	147925031	147925231	0.390000	chr12	101776000	101776200	0.435000
chr2	228141956	228142156	0.420000	chr12	101777600	101777800	0.440000
chr7	34536159	34536559	0.327500	chr12	101780600	101781000	0.360000
chr11	85131738	85131938	0.305000	chr12	101783400	101783600	0.385000
chr11	81843578	81843978	0.372500	chr12	101792600	101793000	0.410000
chr1	178407203	178407403	0.300000	chr12	101793400	101793600	0.305000
chr8	117670038	117670238	0.400000	chr12	101804000	101804200	0.480000
chrX	110083067	110083267	0.285000	chr12	101806400	101806600	0.305000
chr2	181448619	181448819	0.270000	chr12	101824000	101824200	0.520000
chr12	106274173	106274373	0.470000	chr12	101825800	101826000	0.485000
chr13	81134494	81134894	0.352500	chr12	10182600	10183000	0.362500
chr6	110945817	110946417	0.471667	chr12	101826800	101827400	0.483333
chr3	35720066	35720266	0.375000	chr12	101829800	101830000	0.405000
chr20	45508314	45508714	0.492500	chr12	101830800	101831200	0.717500
chr10	51357487	51357687	0.370000	chr12	101832200	101832400	0.470000
chr13	92239069	92239269	0.305000	chr12	101838800	101839000	0.315000
chr8	61707221	61707421	0.340000	chr12	101839800	101840000	0.445000
chr20	27241342	27241742	0.385000	chr12	10184400	10184800	0.412500
chrY	23010570	23010770	0.405000	chr12	101844200	101844400	0.450000
chr16	78892010	78892210	0.350000	chr12	101850200	101850400	0.355000
chr1	223658329	223658529	0.420000	chr12	101854800	101855000	0.480000
chr2	136889630	136890230	0.395000	chr12	101855600	101856200	0.415000
chr2	54877551	54878151	0.370000	chr12	101857000	101857600	0.388333
chr1	167373952	167374152	0.425000	chr12	101858400	101858600	0.450000
chr13	60058726	60059126	0.310000	chr12	101859600	101860000	0.327500
chr4	164534299	164534499	0.340000	chr12	101864000	101864200	0.385000
chr7	229908	230108	0.555000	chr12	10186400	10186600	0.580000
chr2	110292726	110293126	0.455000	chr12	101866000	101866400	0.495000
chr1	68225956	68226156	0.390000	chr12	10187000	10187200	0.405000
chr8	22710049	22710249	0.405000	chr12	101874400	101874600	0.360000
chr12	35373932	35374132	0.385000	chr12	101875800	101876000	0.410000
chr9	98141172	98142772	0.503125	chr12	101877000	101878600	0.634375
chr3	125879584	125879984	0.435000	chr12	101887400	101887800	0.457500
chr6	36906287	36906487	0.375000	chr12	101889400	101889600	0.420000
chr17	19459424	19459624	0.465000	chr12	101891600	101891800	0.475000
chr8	41821009	41821209	0.390000	chr12	101902800	101903000	0.430000
chr8	128488470	128488670	0.365000	chr12	10190800	10191000	0.470000
chr5	92289666	92290066	0.265000	chr12	101909600	101910000	0.322500
chr11	57830114	57830314	0.420000	chr12	101917800	101918000	0.480000
chr2	151724235	151724435	0.495000	chr12	101924800	101925000	0.515000
chr16	72941705	72942505	0.400000	chr12	101925400	101926200	0.525000
chrX	104516680	104517080	0.297500	chr12	101927000	101927400	0.330000
chr2	49378907	49379307	0.370000	chr12	101928000	101928400	0.420000
chr2	119598196	119598396	0.330000	chr12	101931800	101932000	0.360000
chr9	108680066	108680266	0.460000	chr12	101936200	101936400	0.465000
chr2	205205276	205205476	0.375000	chr12	101939800	101940000	0.405000
chr13	101709418	101709618	0.345000	chr12	101941800	101942000	0.410000
chr14	74015984	74016184	0.355000	chr12	101957800	101958000	0.420000
chr2	140574964	140575164	0.370000	chr12	10196200	10196400	0.375000
chr6	46423085	46423485	0.400000	chr12	101963600	101964000	0.480000
chr11	69936245	69936445	0.325000	chr12	101967600	101967800	0.425000
chr3	113597939	113598139	0.360000	chr12	101968800	101969000	0.425000
chr14	50103114	50103314	0.455000	chr12	10198000	10198200	0.485000
chr1	230494979	230495179	0.445000	chr12	102000	102200	0.650000
chr5	114083535	114083735	0.315000	chr12	10201000	10201200	0.340000
chr2	26751408	26751808	0.452500	chr12	102010200	102010600	0.482500
chr16	66620533	66620733	0.470000	chr12	102026800	102027000	0.490000
chrY	15992598	15992998	0.350000	chr12	102034000	102034400	0.357500
chr15	85153539	85153739	0.345000	chr12	102044000	102044200	0.405000
chr14	12134151	12134351	0.000000	chr12	102051200	102051400	0.390000
chrX	65747714	65747914	0.340000	chr12	102059400	102059600	0.365000
chrX	108018622	108018822	0.405000	chr12	102061200	102061400	0.440000
chr16	68372649	68372849	0.565000	chr12	102062000	102062200	0.625000
chr7	84466819	84467019	0.380000	chr12	102063200	102063400	0.400000
chr9	64985666	64985866	0.390000	chr12	102088800	102089000	0.485000
chr2	190706784	190706984	0.500000	chr1	210209000	210209200	0.520000
chr7	43155495	43155695	0.290000	chr12	102095800	102096000	0.360000
chr13	5342349	5342549	0.000000	chr12	102108000	102108200	0.415000
chr11	44425074	44425474	0.430000	chr12	102120000	102120400	0.635000
chr13	70115141	70115341	0.450000	chr12	102121000	102121200	0.485000
chr6	102857861	102858061	0.505000	chr12	102121600	102121800	0.535000
chr7	102722953	102723553	0.528333	chr12	10212400	10213000	0.578333
chr2	104843932	104844132	0.585000	chr12	10213400	10213600	0.620000
chr8	4401040	4401240	0.335000	chr12	102168600	102168800	0.415000
chr7	32286387	32286587	0.370000	chr12	102170000	102170200	0.410000
chr8	40007893	40008093	0.400000	chr12	102179400	102179600	0.470000
chr6	51916771	51916971	0.290000	chr12	102182800	102183000	0.315000
chr12	59870480	59870680	0.405000	chr1	21022400	21022600	0.410000
chr12	108370262	108370462	0.370000	chr12	102250800	102251000	0.450000
chr7	37164466	37164666	0.350000	chr12	102301200	102301400	0.405000
chr19	7814864	7815064	0.465000	chr12	102313200	102313400	0.610000
chr7	29854458	29855058	0.463333	chr1	210233200	210233800	0.695000
chr16	28972816	28973016	0.445000	chr12	10235800	10236000	0.465000
chr12	38623233	38623433	0.360000	chr12	102406000	102406200	0.505000
chr12	112657932	112658332	0.472500	chr12	102429800	102430200	0.482500
chr1	101674133	101674333	0.360000	chr12	102441200	102441400	0.420000
chr5	1962638	1962838	0.480000	chr1	21024600	21024800	0.485000
chr8	91543624	91543824	0.305000	chr1	210246600	210246800	0.400000
chr4	143068736	143069136	0.367500	chr12	102474400	102474800	0.437500
chr19	32507574	32507774	0.440000	chr12	102478800	102479000	0.480000
chr11	27563421	27564021	0.403333	chr12	102480600	102481200	0.423333
chr6	10797371	10797571	0.430000	chr12	102484400	102484600	0.450000
chrY	11680092	11680292	0.380000	chr12	10249800	10250000	0.460000
chr3	21356559	21356959	0.355000	chr12	102498400	102498800	0.440000
chr5	35687897	35688297	0.395000	chr12	102503200	102503600	0.420000
chr9	45258413	45258613	0.385000	chr12	102504400	102504600	0.505000
chr10	117286268	117286468	0.395000	chr12	102505000	102505200	0.465000
chr10	48626236	48627236	0.488000	chr1	210250800	210251800	0.626000
chr16	84584799	84584999	0.485000	chr12	102522800	102523000	0.505000
chr7	106524177	106524377	0.530000	chr1	210253000	210253200	0.625000
chr10	4568183	4568383	0.415000	chr12	102546200	102546400	0.465000
chr7	100035458	100035658	0.355000	chr12	102622600	102622800	0.370000
chr7	131991146	131991346	0.460000	chr12	102672400	102672600	0.475000
chr3	174206270	174206470	0.495000	chr12	102695000	102695200	0.520000
chrX	60480566	60480766	0.410000	chr12	102702600	102702800	0.415000
chr12	18107944	18108144	0.455000	chr12	102735200	102735400	0.470000
chr6	164020912	164021112	0.460000	chr12	102769600	102769800	0.470000
chr4	84774125	84774525	0.350000	chr1	21027800	21028200	0.362500
chr6	109653870	109654070	0.380000	chr12	10280000	10280200	0.390000
chr2	136972910	136973110	0.375000	chr12	102811200	102811400	0.470000
chr1	134216953	134217153	0.000000	chr12	102817000	102817200	0.325000
chr12	98558586	98558786	0.495000	chr12	102824600	102824800	0.630000
chr8	40906230	40906630	0.370000	chr12	10286000	10286400	0.420000
chr10	41470133	41470333	0.390000	chr12	102879200	102879400	0.500000
chr3	137077332	137077532	0.435000	chr12	102883200	102883400	0.505000
chr1	232090406	232090606	0.385000	chr12	10289200	10289400	0.400000
chr17	44785762	44786362	0.533333	chr12	102917200	102917800	0.560000
chr6	54943293	54943693	0.297500	chr12	102920200	102920600	0.400000
chr9	135725032	135725232	0.650000	chr1	210292600	210292800	0.725000
chr3	38471771	38471971	0.345000	chr12	10293600	10293800	0.350000
chrX	64033940	64034140	0.565000	chr12	102957800	102958000	0.615000
chr7	63339686	63339886	0.545000	chr12	102958400	102958600	0.690000
chr8	19236008	19236208	0.425000	chr12	102962000	102962200	0.460000
chr2	124545239	124545439	0.415000	chr12	102965000	102965200	0.635000
chr5	168185227	168185427	0.435000	chr12	102990600	102990800	0.540000
chrY	20824993	20825193	0.395000	chr12	10304200	10304400	0.415000
chr22	43480284	43480484	0.530000	chr1	210311200	210311400	0.565000
chr17	51545880	51546080	0.420000	chr12	103269200	103269400	0.455000
chr1	43005253	43005853	0.501667	chr1	210328800	210329400	0.686667
chr17	20319689	20319889	0.430000	chr1	210330400	210330600	0.490000
chr10	58673218	58673418	0.360000	chr12	10331800	10332000	0.360000
chr15	66391708	66391908	0.335000	chr1	210332400	210332600	0.415000
chr5	95584668	95584868	0.455000	chr1	210333000	210333200	0.460000
chr12	101499651	101499851	0.435000	chr12	103349000	103349200	0.440000
chrX	5744274	5744874	0.410000	chr12	103373000	103373600	0.420000
chr1	83995087	83995287	0.345000	chr12	103400000	103400200	0.330000
chr2	210437088	210437688	0.290000	chr1	210340400	210341000	0.353333
chr1	183106693	183107093	0.467500	chr1	210343400	210343800	0.507500
chr11	123395484	123395684	0.420000	chr12	103441600	103441800	0.445000
chr13	108459188	108459388	0.360000	chr12	103455400	103455600	0.400000
chr11	26278397	26278797	0.360000	chr12	103473600	103474000	0.362500
chr21	14053988	14054988	0.475000	chr12	103495400	103496400	0.667000
chr6	28023231	28023431	0.425000	chr12	103504000	103504200	0.500000
chr17	37250481	37250681	0.485000	chr12	103505400	103505600	0.490000
chr11	88752753	88752953	0.340000	chr12	103540600	103540800	0.350000
chrX	72373533	72373933	0.352500	chr12	103548600	103549000	0.405000
chr2	205418365	205418565	0.395000	chr12	103571400	103571600	0.595000
chr20	2672679	2672879	0.505000	chr12	103575400	103575600	0.570000
chr18	78151357	78151757	0.612500	chr12	103600	104000	0.690000
chr11	132604803	132605003	0.345000	chr12	103601000	103601200	0.375000
chr16	22660837	22661237	0.445000	chr12	10361000	10361400	0.465000
chr16	86572639	86572839	0.580000	chr12	103632600	103632800	0.620000
chr10	71490592	71490792	0.415000	chr12	10363400	10363600	0.420000
chr5	163898441	163898641	0.370000	chr12	103640600	103640800	0.385000
chr1	243027332	243027532	0.400000	chr12	10364200	10364400	0.515000
chr16	31238127	31238327	0.405000	chr12	103644200	103644400	0.495000
chr1	98756746	98757346	0.441667	chr12	10365000	10365600	0.458333
chr14	76141530	76141730	0.365000	chr12	103659400	103659600	0.445000
chr1	194928367	194928567	0.215000	chr12	10367000	10367200	0.335000
chr9	105744786	105744986	0.400000	chr12	103670200	103670400	0.510000
chr2	39495097	39495297	0.480000	chr12	103680600	103680800	0.550000
chr12	24359632	24359832	0.355000	chr12	103687400	103687600	0.430000
chr7	3081025	3081225	0.540000	chr12	103698000	103698200	0.545000
chr6	48224292	48224492	0.460000	chr12	103699000	103699200	0.505000
chr13	24561609	24562209	0.353333	chr1	210374000	210374600	0.380000
chr6	3822937	3823137	0.475000	chr12	103751200	103751400	0.535000
chr4	130492239	130492439	0.550000	chr12	103771600	103771800	0.555000
chr4	187524482	187524682	0.370000	chr12	103797400	103797600	0.425000
chr8	136204955	136205755	0.385000	chr12	103800000	103800800	0.452500
chrX	56570338	56570538	0.370000	chr12	103804200	103804400	0.435000
chr15	18209955	18210555	0.386667	chr12	103805000	103805600	0.396667
chr21	32475809	32476009	0.330000	chr12	103806800	103807000	0.405000
chr18	69278496	69278696	0.415000	chr12	103808000	103808200	0.500000
chr2	181890151	181890351	0.430000	chr12	103808600	103808800	0.480000
chr5	59521540	59521940	0.362500	chr12	103809200	103809600	0.452500
chr13	55220804	55221004	0.385000	chr12	103829200	103829400	0.405000
chr2	146176748	146176948	0.285000	chr12	103833200	103833400	0.345000
chr3	48250689	48250889	0.445000	chr12	103834000	103834200	0.545000
chr5	32515149	32515349	0.400000	chr12	103835000	103835200	0.555000
chr14	65218025	65218625	0.445000	chr12	103840800	103841400	0.773333
chr20	36660459	36660859	0.530000	chr12	103841800	103842200	0.585000
chr2	221588291	221588491	0.465000	chr12	103859200	103859400	0.490000
chr16	22059606	22059806	0.440000	chr12	103877400	103877600	0.445000
chr3	155396018	155396218	0.475000	chr12	103878000	103878200	0.505000
chr7	6294346	6294546	0.470000	chr12	103880800	103881000	0.510000
chr8	81542758	81542958	0.420000	chr12	103884400	103884600	0.470000
chr16	68878797	68879197	0.440000	chr12	103901800	103902200	0.550000
chr1	236012500	236013100	0.345000	chr12	10392400	10393000	0.385000
chr12	112255934	112256134	0.440000	chr12	103925400	103925600	0.515000
chr8	130454684	130454884	0.425000	chr12	103929000	103929200	0.440000
chr21	42125030	42126430	0.596429	chr12	103929600	103931000	0.602857
chr1	92048870	92049070	0.385000	chr12	103931600	103931800	0.410000
chr7	147783748	147783948	0.435000	chr12	10394600	10394800	0.480000
chr15	47066095	47066295	0.400000	chr1	210394600	210394800	0.535000
chr21	25134524	25134724	0.320000	chr12	10395400	10395600	0.355000
chr15	43422650	43423250	0.445000	chr12	103957000	103957600	0.543333
chr18	2966171	2966371	0.380000	chr12	103960600	103960800	0.405000
chr4	119810313	119810513	0.280000	chr12	103964800	103965000	0.375000
chr1	224209739	224210139	0.450000	chr12	103965600	103966000	0.635000
chr1	31533473	31533673	0.350000	chr12	10397400	10397600	0.480000
chr10	22140586	22140986	0.457500	chr12	103975400	103975800	0.480000
chr11	103208805	103209005	0.320000	chr1	210399600	210399800	0.325000
chr22	44365932	44366132	0.540000	chr12	103997600	103997800	0.560000
chr1	212467658	212467858	0.475000	chr1	210400600	210400800	0.515000
chr8	98357087	98357287	0.455000	chr12	104056200	104056400	0.510000
chr1	171242415	171242615	0.355000	chr12	104057800	104058000	0.470000
chr3	156821595	156822395	0.500000	chr12	104063800	104064600	0.633750
chr12	32541519	32541919	0.390000	chr12	10406800	10407200	0.462500
chr6	90043861	90044061	0.395000	chr1	210407200	210407400	0.405000
chr1	81985180	81985380	0.315000	chr12	10409600	10409800	0.355000
chr7	38170807	38171007	0.395000	chr12	104109200	104109400	0.450000
chr3	178799783	178799983	0.330000	chr12	10411200	10411400	0.375000
chr9	7196884	7197084	0.435000	chr12	104125200	104125400	0.540000
chr5	121556682	121556882	0.445000	chr12	104132400	104132600	0.455000
chr2	235118634	235118834	0.375000	chr12	104133400	104133600	0.455000
chr4	162199347	162199747	0.452500	chr12	104137200	104137600	0.597500
chr15	90024276	90024676	0.580000	chr12	104138000	104138400	0.737500
chr4	147346385	147346585	0.435000	chr12	104154400	104154600	0.495000
chr7	4670584	4670784	0.400000	chr12	104166600	104166800	0.485000
chr8	53841048	53841648	0.440000	chr12	104171800	104172400	0.581667
chr9	120254111	120254511	0.472500	chr12	104177600	104178000	0.507500
chr20	56298014	56298414	0.447500	chr12	104201200	104201600	0.470000
chr3	153887669	153888069	0.325000	chr12	10420400	10420800	0.380000
chr12	56696862	56697062	0.490000	chr12	104208000	104208200	0.530000
chr12	111671865	111672065	0.515000	chr12	104215600	104215800	0.585000
chr20	45555492	45555692	0.400000	chr12	104219400	104219600	0.435000
chr6	165337968	165338168	0.385000	chr12	104220000	104220200	0.495000
chr4	81444158	81444358	0.350000	chr12	10422200	10422400	0.470000
chr3	65939943	65940143	0.390000	chr12	104249000	104249200	0.395000
chr4	71811875	71812275	0.360000	chr12	104253400	104253800	0.460000
chr20	39577354	39577554	0.370000	chr12	104276200	104276400	0.465000
chr7	54987360	54987560	0.195000	chr12	104280800	104281000	0.335000
chr10	127008460	127008660	0.385000	chr12	104286200	104286400	0.390000
chr22	45626518	45627118	0.488333	chr12	104286800	104287400	0.571667
chr11	66251953	66252153	0.560000	chr12	104288800	104289000	0.660000
chr3	70393698	70393898	0.475000	chr12	104289400	104289600	0.500000
chr11	57536224	57536624	0.432500	chr12	104294200	104294600	0.490000
chr13	38895111	38895311	0.500000	chr12	104303600	104303800	0.735000
chr5	108713075	108713475	0.317500	chr12	104311200	104311600	0.392500
chr3	52610047	52610247	0.310000	chr12	104314200	104314400	0.380000
chr2	69532118	69532518	0.445000	chr12	104334600	104335000	0.467500
chr3	84350860	84351060	0.335000	chr12	104341400	104341600	0.485000
chr11	65371510	65371710	0.435000	chr12	104358400	104358600	0.540000
chr21	30397664	30397864	0.325000	chr12	10436000	10436200	0.350000
chrY	4811192	4811392	0.500000	chr12	104372200	104372400	0.565000
chr12	128471009	128471209	0.460000	chr12	104382000	104382200	0.505000
chr5	76622170	76622370	0.455000	chr12	104408600	104408800	0.505000
chr7	150618327	150618527	0.360000	chr12	104427600	104427800	0.405000
chr14	20410265	20410665	0.495000	chr12	104456600	104457000	0.662500
chrX	39509393	39509593	0.435000	chr12	104457400	104457600	0.520000
chr10	104323096	104323696	0.520000	chr12	104458000	104458600	0.685000
chr12	51279072	51279272	0.480000	chr12	104459200	104459400	0.610000
chr4	145417017	145417217	0.395000	chr12	104460600	104460800	0.410000
chr15	72926377	72926977	0.410000	chr12	104463000	104463600	0.416667
chr9	63306520	63306720	0.375000	chr12	104465600	104465800	0.465000
chr6	23242028	23242228	0.455000	chr1	210446600	210446800	0.510000
chr1	208314430	208314630	0.360000	chr12	104466800	104467000	0.405000
chr5	175376031	175376431	0.405000	chr12	104467400	104467800	0.450000
chr5	104232449	104232649	0.435000	chr12	104468600	104468800	0.460000
chr13	25294842	25295042	0.365000	chr12	104470400	104470600	0.425000
chr22	22592588	22592788	0.505000	chr12	104473400	104473600	0.530000
chr9	116536382	116536582	0.440000	chr12	104475400	104475600	0.450000
chr13	103713925	103714125	0.340000	chr12	104477800	104478000	0.420000
chr14	52963397	52963997	0.416667	chr12	104478400	104479000	0.475000
chr3	195692533	195692933	0.417500	chr12	104480000	104480400	0.470000
chr18	3361844	3362044	0.490000	chr12	104481200	104481400	0.560000
chr2	202992791	202992991	0.510000	chr12	104485800	104486000	0.530000
chr5	31919583	31919783	0.455000	chr12	104486400	104486600	0.510000
chrX	107469482	107469882	0.400000	chr12	104490200	104490600	0.432500
chr8	80157047	80157247	0.450000	chr12	104493600	104493800	0.520000
chr10	35558093	35558293	0.505000	chr12	104494200	104494400	0.525000
chr7	60806957	60807357	0.380000	chr12	104494800	104495200	0.382500
chr1	120184521	120184721	0.355000	chr12	104497600	104497800	0.480000
chr5	170559445	170559645	0.465000	chr12	104498400	104498600	0.480000
chr9	70265321	70265521	0.445000	chr12	104501800	104502000	0.485000
chr15	69421332	69421532	0.335000	chr12	104505400	104505600	0.475000
chr18	33692451	33692651	0.420000	chr12	104510200	104510400	0.425000
chr8	51584500	51584700	0.385000	chr12	104516000	104516200	0.445000
chr12	97452801	97453001	0.370000	chr12	104519400	104519600	0.485000
chr16	30895593	30895793	0.520000	chr12	104521800	104522000	0.530000
chr19	22105778	22105978	0.470000	chr12	104523200	104523400	0.480000
chr1	123094133	123094333	0.375000	chr12	104527200	104527400	0.470000
chr5	122760824	122761024	0.395000	chr12	104539000	104539200	0.460000
chr3	170686287	170686487	0.440000	chr12	104546800	104547000	0.505000
chr15	34705208	34705608	0.432500	chr12	104551600	104552000	0.482500
chr6	51520975	51521175	0.450000	chr12	104553400	104553600	0.460000
chr5	43279431	43279631	0.525000	chr12	104568200	104568400	0.585000
chr19	2706535	2706735	0.455000	chr12	104569800	104570000	0.505000
chr10	98585283	98585683	0.467500	chr12	104571400	104571800	0.502500
chr1	241414710	241414910	0.295000	chr12	104574800	104575000	0.395000
chr11	130429471	130429671	0.505000	chr12	104577000	104577200	0.530000
chr19	31559637	31559837	0.400000	chr12	104582800	104583000	0.475000
chr21	39235160	39235360	0.420000	chr12	104589200	104589400	0.485000
chr12	111501494	111501694	0.435000	chr12	104593600	104593800	0.480000
chr10	10371217	10371617	0.435000	chr12	104596200	104596600	0.480000
chr2	187462110	187462310	0.500000	chr12	104599000	104599200	0.545000
chr9	624547	624747	0.510000	chr12	104600200	104600400	0.535000
chr4	1862036	1862236	0.515000	chr12	104601400	104601600	0.535000
chr11	22481630	22481830	0.435000	chr12	104603000	104603200	0.495000
chr3	176484106	176484706	0.391667	chr12	104604200	104604800	0.491667
chr10	12302222	12302422	0.485000	chr12	104605800	104606000	0.525000
chr3	154614025	154614225	0.370000	chr12	104609200	104609400	0.390000
chr22	13413109	13413309	0.410000	chr12	104612600	104612800	0.435000
chr6	75344690	75344890	0.435000	chr12	104621000	104621200	0.460000
chr7	154324588	154324988	0.505000	chr12	104637600	104638000	0.552500
chr6	108209524	108209724	0.355000	chr12	104638600	104638800	0.425000
chr3	147772424	147772624	0.330000	chr12	104642000	104642200	0.435000
chrX	68115686	68116486	0.401250	chr12	104643400	104644200	0.463750
chr4	15303948	15304148	0.480000	chr12	104644800	104645000	0.495000
chr6	9614594	9614794	0.435000	chr12	104648800	104649000	0.515000
chr1	166607697	166608297	0.430000	chr12	104649600	104650200	0.436667
chrX	61722632	61722832	0.415000	chr12	104653800	104654000	0.530000
chr2	44626355	44626555	0.280000	chr12	104662400	104662600	0.350000
chr6	19985280	19985480	0.425000	chr12	104667200	104667400	0.475000
chr6	146834314	146834714	0.447500	chr12	104668200	104668600	0.482500
chr2	60971838	60972238	0.515000	chr12	104670000	104670400	0.575000
chr1	235633091	235633691	0.470000	chr12	104671400	104672000	0.486667
chr22	46451323	46451523	0.470000	chr12	104672600	104672800	0.560000
chr3	134459193	134459393	0.340000	chr12	1046800	1047000	0.475000
chr18	63891023	63891623	0.461667	chr12	104680200	104680800	0.521667
chr11	67731425	67731625	0.430000	chr12	104683000	104683200	0.470000
chr3	66604597	66604997	0.375000	chr12	104687800	104688200	0.450000
chr17	22984908	22985108	0.415000	chr12	104689800	104690000	0.470000
chr4	34732055	34732255	0.470000	chr12	104691800	104692000	0.515000
chr12	91643967	91644167	0.440000	chr12	104695600	104695800	0.495000
chr8	36656575	36656775	0.410000	chr12	104697200	104697400	0.425000
chr19	16766524	16766724	0.440000	chr12	104699800	104700000	0.500000
chr2	47229272	47229472	0.475000	chr12	104720000	104720200	0.510000
chr2	119519965	119520165	0.375000	chr12	104720600	104720800	0.395000
chr14	49426305	49426505	0.410000	chr12	104728200	104728400	0.470000
chr20	57649031	57649231	0.535000	chr12	104733800	104734000	0.580000
chr18	24960940	24961140	0.455000	chr12	104734800	104735000	0.465000
chr2	125400873	125401073	0.450000	chr12	104740800	104741000	0.465000
chr10	8159861	8160061	0.405000	chr12	104750200	104750400	0.450000
chr7	29315793	29315993	0.355000	chr12	104751600	104751800	0.390000
chr1	209090277	209090477	0.430000	chr12	104753000	104753200	0.490000
chr20	18305800	18306200	0.442500	chr12	104763200	104763600	0.477500
chr10	54275970	54276170	0.280000	chr12	104786000	104786200	0.455000
chr7	6154926	6155126	0.535000	chr12	104790600	104790800	0.600000
chr10	26672150	26672550	0.395000	chr12	104792600	104793000	0.457500
chr13	3587860	3588060	0.000000	chr12	104802200	104802400	0.290000
chr1	50288153	50288553	0.522500	chr12	10481800	10482200	0.550000
chr18	79269690	79269890	0.505000	chr12	104824000	104824200	0.530000
chr14	19458626	19458826	0.410000	chr12	1048400	1048600	0.415000
chr3	68316426	68316626	0.355000	chr12	104865400	104865600	0.395000
chr17	27358315	27358515	0.355000	chr12	104877200	104877400	0.370000
chr21	13224664	13224864	0.350000	chr12	104890600	104890800	0.420000
chr7	151965781	151965981	0.440000	chr12	104957600	104957800	0.515000
chr1	86829770	86831370	0.449375	chr12	104958200	104959800	0.550625
chr10	110694406	110694606	0.390000	chr12	104963600	104963800	0.420000
chr22	26180791	26181191	0.452500	chr12	104974600	104975000	0.460000
chr21	13959455	13959855	0.382500	chr12	10497600	10498000	0.392500
chr1	203186874	203187074	0.540000	chr12	104976800	104977000	0.585000
chr19	9450356	9451956	0.381875	chr12	104985400	104987000	0.533125
chr2	125938211	125938411	0.270000	chr12	104994400	104994600	0.390000
chr8	110313534	110313734	0.385000	chr12	104997600	104997800	0.410000
chr4	113864451	113864651	0.235000	chr12	105031000	105031200	0.315000
chr13	106333718	106333918	0.365000	chr12	10503600	10503800	0.345000
chrX	155156966	155157166	0.395000	chr12	105053200	105053400	0.400000
chr2	140263531	140263731	0.410000	chr12	105083600	105083800	0.515000
chr1	121946223	121946423	0.445000	chr12	105084400	105084600	0.770000
chrY	11951556	11951756	0.405000	chr12	105099400	105099600	0.430000
chr15	67051459	67052659	0.485000	chr12	105107200	105108400	0.624167
chr2	220689662	220691062	0.401429	chr12	105108800	105110200	0.402143
chr2	168370550	168370750	0.330000	chr1	21051200	21051400	0.335000
chr11	25526498	25526698	0.330000	chr12	105120600	105120800	0.350000
chr5	46582460	46582660	0.390000	chr1	210516800	210517000	0.460000
chr1	56928367	56928567	0.355000	chr12	105170000	105170200	0.385000
chrY	31113006	31113206	0.000000	chr12	105171800	105172000	0.340000
chrX	13727011	13727411	0.385000	chr12	105175600	105176000	0.415000
chr9	14378735	14378935	0.430000	chr12	105222400	105222600	0.535000
chr18	65780436	65781036	0.400000	chr12	105223400	105224000	0.485000
chr3	157753162	157753962	0.376250	chr12	105225800	105226600	0.380000
chr17	26359410	26359610	0.400000	chr12	105229600	105229800	0.425000
chr12	107429218	107429418	0.485000	chr12	105231600	105231800	0.510000
chr10	91748238	91748638	0.417500	chr12	105233000	105233400	0.435000
chr17	55190399	55190999	0.418333	chr12	105235800	105236400	0.753333
chr5	31051277	31051477	0.335000	chr12	105239400	105239600	0.500000
chr4	160234101	160234501	0.442500	chr12	105253800	105254200	0.537500
chr13	82778229	82778429	0.430000	chr12	105272400	105272600	0.475000
chr11	91854107	91854507	0.395000	chr12	105278000	105278400	0.405000
chrX	56582998	56583198	0.375000	chr12	105279600	105279800	0.480000
chrX	44639577	44639777	0.480000	chr12	105320000	105320200	0.500000
chr15	73160858	73161058	0.445000	chr12	105321400	105321600	0.520000
chr4	189968018	189968218	0.375000	chr12	105324200	105324400	0.435000
chr18	9704313	9704513	0.395000	chr12	105330400	105330600	0.680000
chr3	15452497	15452697	0.545000	chr12	105331000	105331200	0.725000
chr11	24345411	24345611	0.435000	chr12	105331800	105332000	0.495000
chr4	80186704	80187104	0.442500	chr12	105336400	105336800	0.462500
chr3	42628221	42628421	0.365000	chr12	105337600	105337800	0.375000
chr15	28679035	28679235	0.355000	chr12	105346200	105346400	0.405000
chr9	94560175	94560975	0.416250	chr12	105347200	105348000	0.453750
chr5	124478124	124478324	0.460000	chr12	105349200	105349400	0.500000
chr21	45547519	45548519	0.435000	chr12	105357200	105358200	0.437000
chrX	88784022	88784222	0.390000	chr12	105358800	105359000	0.475000
chr14	39178740	39178940	0.475000	chr12	105360000	105360200	0.515000
chr5	50294875	50295075	0.430000	chr12	105365400	105365600	0.455000
chr2	198624994	198625594	0.425000	chr12	105383000	105383600	0.461667
chr8	132006565	132006765	0.305000	chr12	10540800	10541000	0.360000
chr1	1396124	1396324	0.515000	chr12	105410000	105410200	0.540000
chr20	11697620	11697820	0.390000	chr1	21054200	21054400	0.495000
chrX	139488489	139488689	0.415000	chr12	105420800	105421000	0.455000
chr3	192582687	192582887	0.450000	chr12	105428000	105428200	0.475000
chr5	79320527	79320727	0.425000	chr12	105440400	105440600	0.450000
chr6	118276544	118276744	0.345000	chr12	105444600	105444800	0.370000
chr6	12963330	12963530	0.375000	chr12	105454600	105454800	0.465000
chr2	176487500	176487700	0.375000	chr12	1054600	1054800	0.405000
chrX	131658768	131658968	0.385000	chr12	105499200	105499400	0.390000
chr15	53045443	53045643	0.480000	chr12	105500800	105501000	0.520000
chr7	58835545	58835745	0.385000	chr12	10553200	10553400	0.420000
chr1	30608966	30609166	0.375000	chr12	10554200	10554400	0.465000
chr3	95805620	95805820	0.405000	chr12	10554800	10555000	0.445000
chr18	44579635	44579835	0.405000	chr1	210556800	210557000	0.450000
chrY	4745384	4745584	0.380000	chr1	210558400	210558600	0.435000
chr3	63741406	63741606	0.340000	chr12	10559200	10559400	0.390000
chrX	43503911	43504111	0.320000	chr12	10562400	10562600	0.325000
chr11	39329771	39329971	0.340000	chr12	105765600	105765800	0.345000
chr20	7608517	7608717	0.340000	chr12	105784200	105784400	0.380000
chr7	104459837	104460037	0.395000	chr1	21058200	21058400	0.420000
chrX	95087358	95087558	0.425000	chr1	210582600	210582800	0.465000
chr4	141328938	141329138	0.385000	chr12	105835600	105835800	0.450000
chr6	7847594	7847794	0.450000	chr12	105840600	105840800	0.470000
chr18	423647	424047	0.430000	chr1	210584400	210584800	0.510000
chr7	29695463	29695863	0.425000	chr12	105850200	105850600	0.450000
chr12	62840322	62840722	0.445000	chr12	105873400	105873800	0.447500
chr10	90386618	90387018	0.347500	chr12	105881000	105881400	0.405000
chrY	4979202	4979402	0.455000	chr12	105920200	105920400	0.495000
chr8	107403164	107403364	0.435000	chr12	105936000	105936200	0.525000
chr7	134410550	134410750	0.490000	chr12	105946600	105946800	0.555000
chr6	121636004	121636604	0.466667	chr12	105955000	105955600	0.473333
chr10	23382003	23382603	0.430000	chr1	210597800	210598400	0.505000
chr6	147926750	147926950	0.365000	chr12	105987000	105987200	0.410000
chr7	134575464	134575664	0.440000	chr12	106021600	106021800	0.445000
chr18	61600236	61600436	0.450000	chr12	10602800	10603000	0.465000
chr14	24853121	24853321	0.410000	chr1	210607400	210607600	0.420000
chr12	74278888	74279088	0.420000	chr12	10613600	10613800	0.500000
chr2	87917764	87918164	0.300000	chr12	106136200	106136600	0.472500
chr8	78184640	78185440	0.443750	chr12	106138800	106139600	0.780000
chr4	57001404	57001604	0.420000	chr12	10618400	10618600	0.410000
chr13	80831579	80831779	0.510000	chr12	106224200	106224400	0.565000
chr10	93479374	93479574	0.400000	chr12	106227000	106227200	0.495000
chr6	33258308	33258708	0.422500	chr12	106227600	106228000	0.517500
chr13	73871490	73871890	0.440000	chr12	106234400	106234800	0.442500
chr4	123831135	123831335	0.435000	chr12	106243000	106243200	0.480000
chr12	87945174	87945374	0.380000	chr12	106245400	106245600	0.415000
chr20	59335922	59336122	0.330000	chr12	106246200	106246400	0.430000
chr5	62815181	62815381	0.480000	chr12	106247400	106247600	0.735000
chr16	86753459	86753659	0.505000	chr12	106248000	106248200	0.820000
chr8	109258151	109258351	0.340000	chr12	106249000	106249200	0.450000
chrX	98324290	98324490	0.380000	chr12	106249800	106250000	0.495000
chr5	95677916	95678116	0.385000	chr12	106256000	106256200	0.415000
chr2	110349710	110349910	0.490000	chr1	210625800	210626000	0.525000
chr9	71249033	71249233	0.325000	chr12	106265200	106265400	0.425000
chr3	110004031	110004231	0.310000	chr12	106267600	106267800	0.380000
chr16	25531602	25531802	0.455000	chr12	106269200	106269400	0.475000
chr17	23016740	23016940	0.405000	chr12	106270200	106270400	0.410000
chr16	63600049	63600249	0.375000	chr12	106273600	106273800	0.435000
chr6	101455214	101455414	0.330000	chr12	106280200	106280400	0.395000
chr12	81199943	81200543	0.316667	chr12	106282000	106282600	0.440000
chrX	53416809	53417209	0.367500	chr12	106288400	106288800	0.375000
chr20	11343219	11343619	0.370000	chr12	106294200	106294600	0.415000
chr6	54853165	54853365	0.390000	chr12	106299400	106299600	0.465000
chrX	83291165	83291365	0.355000	chr12	106300800	106301000	0.420000
chr2	128176022	128176822	0.478750	chr12	106301800	106302600	0.663750
chr8	129671890	129672290	0.472500	chr12	106303200	106303600	0.655000
chr14	16983807	16984007	0.360000	chr12	106310200	106310400	0.435000
chr14	29403880	29404080	0.425000	chr12	106321600	106321800	0.460000
chr7	91501663	91501863	0.390000	chr12	106332600	106332800	0.420000
chr4	125738877	125739077	0.420000	chr12	106346000	106346200	0.505000
chr3	116784361	116784561	0.355000	chr12	10635400	10635600	0.365000
chr21	35070579	35071779	0.426667	chr12	106357600	106358800	0.566667
chr5	31393091	31393291	0.470000	chr12	106382000	106382200	0.485000
chr6	66631745	66631945	0.435000	chr12	10640400	10640600	0.460000
chr10	67064666	67064866	0.320000	chr12	106405600	106405800	0.345000
chr16	50185032	50185232	0.405000	chr12	106455200	106455400	0.420000
chr3	150896686	150896886	0.445000	chr12	106487800	106488000	0.465000
chr8	109441854	109442054	0.300000	chr1	210653800	210654000	0.510000
chr4	32883471	32883671	0.405000	chr1	210664200	210664400	0.415000
chr11	84125552	84125752	0.470000	chr12	10672200	10672400	0.510000
chr1	35196327	35196927	0.490000	chr12	10673600	10674200	0.568333
chr7	37167234	37167434	0.365000	chr12	106739400	106739600	0.370000
chr7	138426321	138426521	0.320000	chr12	106741000	106741200	0.425000
chr1	211840595	211840795	0.440000	chr12	106748000	106748200	0.465000
chr7	73677854	73678054	0.520000	chr12	106753600	106753800	0.575000
chr2	69775014	69775214	0.380000	chr12	106760200	106760400	0.480000
chr12	128238649	128239049	0.462500	chr12	106774400	106774800	0.712500
chr10	30455351	30455951	0.433333	chr12	106779800	106780400	0.441667
chr3	33759954	33760154	0.430000	chr1	210681200	210681400	0.455000
chr2	95757183	95757383	0.415000	chr12	106835000	106835200	0.420000
chr12	36975524	36975724	0.385000	chr12	106840400	106840600	0.410000
chr3	20519483	20519683	0.330000	chr12	106841800	106842000	0.355000
chrY	10332122	10332322	0.360000	chr12	106871600	106871800	0.395000
chr2	100050537	100050737	0.425000	chr12	106879800	106880000	0.440000
chr12	128024542	128024742	0.445000	chr12	106884000	106884200	0.485000
chr11	84259340	84259540	0.470000	chr12	106888400	106888600	0.535000
chr17	74412091	74412291	0.520000	chr12	106903600	106903800	0.635000
chr2	92852894	92853094	0.400000	chr12	106910400	106910600	0.405000
chr1	100522224	100522424	0.330000	chr12	106920000	106920200	0.335000
chr22	41292736	41293136	0.487500	chr1	210692800	210693200	0.515000
chr4	50491552	50491752	0.400000	chr12	106941600	106941800	0.470000
chr9	85068484	85068884	0.430000	chr12	106942800	106943200	0.435000
chr3	54134702	54134902	0.635000	chr12	106955800	106956000	0.760000
chr15	50496018	50496418	0.462500	chr12	106956600	106957000	0.547500
chr13	81412952	81413152	0.420000	chr12	10696400	10696600	0.440000
chr4	44887694	44887894	0.365000	chr1	210696800	210697000	0.460000
chr10	114015668	114015868	0.335000	chr12	106970800	106971000	0.340000
chr21	8345044	8345244	0.400000	chr12	10697200	10697400	0.420000
chr4	161131188	161131388	0.420000	chr12	106974600	106974800	0.430000
chr12	110139044	110139244	0.495000	chr12	106975200	106975400	0.520000
chr5	45618003	45618603	0.376667	chr12	106976000	106976600	0.416667
chr7	117759753	117760353	0.393333	chr12	106978200	106978800	0.396667
chr5	48350856	48351056	0.365000	chr12	106984800	106985000	0.425000
chr1	54721085	54721285	0.355000	chr12	106985600	106985800	0.520000
chrX	25013865	25014265	0.497500	chr12	106987000	106987400	0.660000
chr7	8007317	8007517	0.395000	chr12	106994800	106995000	0.415000
chrX	82456422	82456622	0.370000	chr12	10700600	10700800	0.385000
chr21	4634134	4634334	0.000000	chr12	10701400	10701600	0.305000
chr16	68562987	68563187	0.435000	chr12	107014200	107014400	0.495000
chrX	129006464	129006664	0.460000	chr12	10702000	10702200	0.550000
chrX	128735904	128736104	0.340000	chr12	107027600	107027800	0.330000
chr6	123739021	123739221	0.365000	chr12	107052800	107053000	0.395000
chr4	52903866	52904066	0.440000	chr12	107066800	107067000	0.480000
chr22	40236068	40236268	0.385000	chr12	107079200	107079400	0.400000
chr18	67153036	67153236	0.380000	chr12	10709000	10709200	0.410000
chr2	39467558	39467958	0.422500	chr12	107092200	107092600	0.437500
chr2	99180820	99181420	0.560000	chr12	107093400	107094000	0.686667
chrX	132783257	132783457	0.440000	chr12	107104800	107105000	0.475000
chr12	125264666	125264866	0.450000	chr12	107134600	107134800	0.570000
chr2	79844355	79844555	0.320000	chr12	10715600	10715800	0.420000
chr8	70519830	70520030	0.335000	chr12	107178800	107179000	0.390000
chr13	44956774	44957174	0.392500	chr12	10721800	10722200	0.485000
chr5	124663123	124663323	0.485000	chr12	10722600	10722800	0.735000
chr18	25066293	25066693	0.477500	chr12	10723200	10723600	0.685000
chr15	33046845	33047245	0.417500	chr1	210726600	210727000	0.452500
chr20	13969984	13970384	0.320000	chr12	107277800	107278200	0.360000
chr22	11346895	11347095	0.355000	chr12	107287800	107288000	0.445000
chr16	87933919	87934119	0.490000	chr12	107309200	107309400	0.525000
chr1	191745855	191746055	0.320000	chr12	107311800	107312000	0.420000
chrX	38642226	38642826	0.401667	chr12	107317800	107318400	0.611667
chr12	22184525	22184725	0.510000	chr12	107319600	107319800	0.725000
chr9	94707453	94707653	0.495000	chr12	107320200	107320400	0.640000
chr15	57713221	57713421	0.355000	chr12	107321000	107321200	0.515000
chr13	21346018	21346218	0.480000	chr12	107322200	107322400	0.490000
chr16	35308090	35308290	0.495000	chr12	107328800	107329000	0.595000
chr9	95347347	95347747	0.402500	chr12	107329600	107330000	0.407500
chr13	31089941	31090141	0.525000	chr12	107331200	107331400	0.540000
chr7	16786770	16786970	0.385000	chr12	107337400	107337600	0.445000
chr9	37612771	37613371	0.425000	chr12	107352400	107353000	0.506667
chr22	5599195	5599395	0.000000	chr12	107368800	107369000	0.315000
chr1	63695169	63695369	0.405000	chr12	107369800	107370000	0.490000
chr3	35471289	35471489	0.330000	chr12	107372200	107372400	0.410000
chr5	111850519	111850719	0.380000	chr12	107373400	107373600	0.460000
chr2	198103027	198103227	0.350000	chr12	107374200	107374400	0.530000
chr2	190306737	190306937	0.435000	chr12	107393000	107393200	0.575000
chr5	12078882	12079082	0.375000	chr12	107401200	107401400	0.475000
chr15	69343761	69343961	0.465000	chr12	107402600	107402800	0.560000
chr4	8854814	8855014	0.400000	chr12	107405200	107405400	0.455000
chr15	10903365	10903565	0.000000	chr12	10742000	10742200	0.340000
chr6	108283527	108283927	0.415000	chr12	107439000	107439400	0.435000
chr6	58002391	58002591	0.240000	chr12	107440800	107441000	0.440000
chr15	19024727	19024927	0.395000	chr12	107442000	107442200	0.465000
chr8	10901706	10901906	0.505000	chr12	107493000	107493200	0.510000
chr3	170630850	170631250	0.360000	chr12	10750000	10750400	0.457500
chr2	183837996	183838196	0.515000	chr12	107503200	107503400	0.535000
chr3	142118104	142118304	0.395000	chr12	107515600	107515800	0.510000
chr5	48510111	48510511	0.390000	chr12	107518800	107519200	0.437500
chr8	69123947	69124147	0.330000	chr1	210756400	210756600	0.390000
chr10	50388358	50388558	0.445000	chr12	107593800	107594000	0.520000
chr10	123456877	123457077	0.520000	chr12	107607600	107607800	0.570000
chr9	33209228	33209428	0.490000	chr12	107622000	107622200	0.500000
chr17	26962075	26962275	0.365000	chr12	107632400	107632600	0.385000
chr15	63027883	63028283	0.447500	chr12	107655200	107655600	0.470000
chr1	11912547	11912947	0.500000	chr12	107660200	107660600	0.527500
chr4	103508555	103508755	0.325000	chr12	107663400	107663600	0.345000
chr6	131351188	131351388	0.485000	chr12	107671200	107671400	0.540000
chr10	13025315	13025515	0.440000	chr12	107685000	107685200	0.465000
chr17	608619	608819	0.465000	chr12	107685600	107685800	0.575000
chr18	17411503	17411703	0.405000	chr12	107696000	107696200	0.470000
chr2	210256484	210256684	0.285000	chr12	10771200	10771400	0.325000
chr1	146931429	146931629	0.455000	chr1	21077200	21077400	0.520000
chrY	36925941	36926341	0.000000	chr12	107731400	107731800	0.410000
chr9	86040086	86040286	0.345000	chr12	107737000	107737200	0.515000
chr5	87561717	87561917	0.360000	chr12	107759600	107759800	0.395000
chr10	11913647	11914447	0.496250	chr12	107761000	107761800	0.636250
chr2	21248007	21248207	0.420000	chr12	107779200	107779400	0.450000
chr21	17676227	17676427	0.330000	chr12	107784000	107784200	0.375000
chr1	152050674	152050874	0.485000	chr12	107885200	107885400	0.515000
chr2	55023430	55023630	0.425000	chr12	107892000	107892200	0.480000
chr19	12913003	12913203	0.590000	chr12	107903600	107903800	0.640000
chr3	97038383	97038583	0.335000	chr12	107906800	107907000	0.405000
chr12	64342613	64343213	0.495000	chr12	107912400	107913000	0.626667
chr2	78690143	78690343	0.490000	chr12	107914400	107914600	0.495000
chr18	23546476	23546676	0.370000	chr12	107929600	107929800	0.460000
chr3	59673163	59673563	0.470000	chr12	107951000	107951400	0.475000
chr20	61645172	61645372	0.465000	chr12	107955400	107955600	0.510000
chr16	37452099	37452299	0.385000	chr12	107990400	107990600	0.490000
chr8	19457108	19457308	0.340000	chr12	107993000	107993200	0.495000
chr22	41175611	41175811	0.395000	chr12	108000	108200	0.465000
chr8	12160828	12161028	0.375000	chr12	108052400	108052600	0.490000
chr14	67343260	67343460	0.375000	chr12	108090600	108090800	0.510000
chr1	109964144	109964344	0.360000	chr12	108099200	108099400	0.410000
chr10	89849629	89849829	0.415000	chr12	108100000	108100200	0.450000
chr3	51824092	51824292	0.420000	chr12	108102400	108102600	0.425000
chr1	158486142	158486542	0.432500	chr12	108106600	108107000	0.457500
chr5	88309878	88310078	0.370000	chr12	108113200	108113400	0.545000
chr18	18659507	18659707	0.405000	chr12	108116600	108116800	0.425000
chr15	72971035	72971435	0.467500	chr12	108117400	108117800	0.497500
chr5	115501578	115501778	0.475000	chr12	108119400	108119600	0.490000
chr18	55032042	55032242	0.415000	chr12	108121800	108122000	0.450000
chr4	108333745	108333945	0.455000	chr12	108122800	108123000	0.505000
chr1	54721556	54721956	0.362500	chr12	108123400	108123800	0.490000
chr15	97327538	97327738	0.400000	chr12	108127800	108128000	0.455000
chr7	127858037	127858837	0.525000	chr12	108129200	108130000	0.717500
chr15	79739446	79740046	0.500000	chr12	108130400	108131000	0.518333
chr4	53471918	53472318	0.397500	chr12	108131600	108132000	0.572500
chr2	98206168	98206368	0.535000	chr12	108234200	108234400	0.560000
chr1	147803561	147803761	0.455000	chr12	108237400	108237600	0.465000
chr17	5707692	5707892	0.515000	chr12	108239400	108239600	0.520000
chr5	160587814	160588014	0.485000	chr12	108242000	108242200	0.565000
chr7	51988156	51988556	0.385000	chr12	108268400	108268800	0.432500
chr3	156825463	156825663	0.430000	chr12	108282800	108283000	0.440000
chr16	73981116	73981716	0.401667	chr12	108298000	108298600	0.445000
chr11	50509993	50510193	0.405000	chr12	108301000	108301200	0.475000
chr5	55356337	55356537	0.530000	chr12	108307200	108307400	0.595000
chr10	89065218	89065418	0.470000	chr12	108309800	108310000	0.475000
chr6	157728768	157728968	0.500000	chr12	108312800	108313000	0.585000
chr14	76847997	76848197	0.495000	chr12	108313800	108314000	0.520000
chr10	3886548	3886748	0.430000	chr12	108315600	108315800	0.460000
chr3	150312517	150312717	0.370000	chr12	108317800	108318000	0.390000
chr3	72854920	72855520	0.450000	chr12	108332800	108333400	0.506667
chr2	143800126	143800726	0.406667	chr12	108334200	108334800	0.483333
chr1	206747861	206748061	0.395000	chr12	108335800	108336000	0.400000
chr16	10132883	10133083	0.465000	chr12	108337400	108337600	0.500000
chr17	71603017	71603417	0.400000	chr12	108339200	108339600	0.697500
chr6	159324765	159324965	0.430000	chr1	21083400	21083600	0.510000
chr6	31147086	31147486	0.525000	chr12	108367400	108367800	0.527500
chr11	66216072	66216272	0.525000	chr12	108370600	108370800	0.560000
chr2	24533642	24533842	0.380000	chr12	108371800	108372000	0.515000
chr2	82398191	82398391	0.410000	chr12	108379000	108379200	0.430000
chr1	115747931	115748131	0.300000	chr12	1084000	1084200	0.380000
chr5	125610523	125610723	0.410000	chr12	108421000	108421200	0.490000
chr3	123999161	123999361	0.415000	chr12	108455800	108456000	0.455000
chr2	171181243	171181443	0.360000	chr12	108457400	108457600	0.380000
chr9	16962753	16963153	0.432500	chr12	108477600	108478000	0.492500
chr9	80083921	80084121	0.565000	chr12	108483000	108483200	0.580000
chr3	55162609	55162809	0.400000	chr12	108485600	108485800	0.470000
chr1	152243498	152243698	0.445000	chr12	108495000	108495200	0.470000
chr11	56773450	56773650	0.320000	chr12	10849600	10849800	0.395000
chr1	239270570	239270970	0.442500	chr12	108512000	108512400	0.452500
chr7	141144710	141145910	0.513333	chr12	108515000	108516200	0.624167
chr19	37362191	37362391	0.460000	chr12	10851600	10851800	0.465000
chr8	42429329	42429529	0.480000	chr12	108516600	108516800	0.525000
chr18	57897098	57897498	0.440000	chr12	108519600	108520000	0.445000
chr11	35756195	35756395	0.390000	chr12	108532600	108532800	0.465000
chr5	99473819	99474219	0.345000	chr12	108547600	108548000	0.400000
chr12	5745523	5745723	0.490000	chr12	108559800	108560000	0.545000
chr21	25860896	25861496	0.376667	chr12	108561000	108561600	0.516667
chrX	109191943	109192543	0.531667	chr12	108562000	108562600	0.578333
chr8	27161176	27161376	0.405000	chr12	108563600	108563800	0.505000
chr9	98562525	98562725	0.375000	chr12	108564800	108565000	0.430000
chr18	8083302	8083702	0.482500	chr12	108566000	108566400	0.552500
chr6	88641637	88641837	0.400000	chr12	108567400	108567600	0.475000
chr15	100453202	100453602	0.325000	chr12	108568800	108569200	0.450000
chr11	59158735	59158935	0.430000	chr12	108575600	108575800	0.460000
chr1	27155619	27156019	0.492500	chr1	2108600	2109000	0.635000
chr7	67479486	67479686	0.530000	chr12	108612200	108612400	0.540000
chrY	10858598	10859198	0.450000	chr12	108617000	108617600	0.571667
chr9	121576036	121576236	0.570000	chr12	108618200	108618400	0.585000
chr1	197614326	197614526	0.325000	chr12	108620400	108620600	0.410000
chr15	48112672	48112872	0.480000	chr12	108622600	108622800	0.540000
chr8	55819331	55820531	0.441667	chr12	108628000	108629200	0.522500
chr10	76619510	76620910	0.466429	chr12	108629800	108631200	0.543571
chr15	66797750	66797950	0.570000	chr12	108632000	108632200	0.585000
chr10	34911592	34911792	0.560000	chr12	108633800	108634000	0.570000
chr4	69095418	69095618	0.385000	chr12	108634400	108634600	0.500000
chr14	68626906	68627306	0.460000	chr12	108635400	108635800	0.465000
chr1	91312123	91312723	0.493333	chr12	108641000	108641600	0.513333
chr2	209183836	209184036	0.310000	chr12	108642600	108642800	0.460000
chrX	65671132	65671332	0.420000	chr12	108653600	108653800	0.470000
chr20	27817711	27817911	0.390000	chr12	108656800	108657000	0.500000
chr12	106674918	106675118	0.400000	chr12	108665000	108665200	0.460000
chr21	34216630	34216830	0.455000	chr12	108666400	108666600	0.565000
chr7	109721950	109722350	0.355000	chr12	108667400	108667800	0.400000
chr3	38295664	38295864	0.450000	chr12	108671200	108671400	0.505000
chr5	163242576	163242776	0.385000	chr12	108679200	108679400	0.390000
chr4	1138984	1139184	0.380000	chr12	108689400	108689600	0.445000
chr22	11288212	11288412	0.430000	chr12	108690000	108690200	0.465000
chr14	54775622	54776422	0.490000	chr12	108691200	108692000	0.523750
chr8	28393749	28393949	0.445000	chr12	108692400	108692600	0.500000
chr2	1073613	1073813	0.305000	chr12	108693200	108693400	0.430000
chr10	26902326	26902526	0.490000	chr12	108695000	108695200	0.520000
chr7	32143979	32144179	0.445000	chr12	108696400	108696600	0.515000
chr2	28942281	28942481	0.405000	chr12	108700200	108700400	0.410000
chrY	16101727	16101927	0.375000	chr12	108701000	108701200	0.410000
chr2	55031413	55032013	0.421667	chr12	108701800	108702400	0.468333
chr21	43732583	43732783	0.335000	chr12	108709800	108710000	0.350000
chr11	68128713	68128913	0.500000	chr12	108715600	108715800	0.540000
chr7	97537728	97538728	0.378000	chr12	108722000	108723000	0.428000
chrX	141406159	141406559	0.387500	chr12	108723400	108723800	0.410000
chr5	67189084	67189284	0.435000	chr12	108724400	108724600	0.485000
chr9	94804290	94804490	0.390000	chr12	108729800	108730000	0.400000
chr17	13997527	13997727	0.535000	chr12	108730400	108730600	0.625000
chr16	15110497	15111097	0.505000	chr12	108731600	108732200	0.666667
chr13	102147133	102147333	0.375000	chr12	108734400	108734600	0.465000
chr16	54850348	54850748	0.437500	chr12	108735000	108735400	0.445000
chr7	137702241	137702441	0.365000	chr12	108738200	108738400	0.455000
chr20	16354937	16355137	0.310000	chr12	108744200	108744400	0.340000
chr15	92393209	92393609	0.597500	chr12	108768800	108769200	0.662500
chr20	41338879	41339079	0.535000	chr12	108773800	108774000	0.605000
chr3	183268084	183268484	0.462500	chr12	108783400	108783800	0.472500
chr10	34625621	34625821	0.550000	chr12	108800	109000	0.590000
chr2	236872077	236872277	0.445000	chr12	108803600	108803800	0.485000
chr6	61869556	61869756	0.525000	chr12	108816800	108817000	0.560000
chr18	75510995	75511195	0.420000	chr12	108820200	108820400	0.440000
chr2	29916634	29916834	0.510000	chr12	108820800	108821000	0.540000
chr13	25950950	25951750	0.418750	chr12	108822000	108822800	0.480000
chr8	129674777	129674977	0.375000	chr12	108823800	108824000	0.475000
chrX	95852637	95852837	0.415000	chr12	108825600	108825800	0.440000
chr18	11087777	11088977	0.443333	chr12	108826200	108827400	0.498333
chr6	147225483	147225683	0.290000	chr12	108831800	108832000	0.365000
chrY	19159274	19159474	0.350000	chr1	210883800	210884000	0.395000
chrX	110701415	110701615	0.395000	chr12	108838400	108838600	0.580000
chr21	44538789	44538989	0.530000	chr12	108849800	108850000	0.695000
chr1	177754354	177754554	0.500000	chr12	108851000	108851200	0.530000
chr3	89019289	89020089	0.420000	chr12	108854000	108854800	0.452500
chr17	7713318	7714118	0.537500	chr12	108855800	108856600	0.545000
chr14	25236658	25236858	0.440000	chr12	108857000	108857200	0.585000
chr4	75079998	75080198	0.530000	chr12	108857600	108857800	0.835000
chr15	50126368	50126568	0.420000	chr12	108860600	108860800	0.525000
chr10	67331161	67331761	0.388333	chr12	108862000	108862600	0.463333
chr4	93438956	93439156	0.380000	chr12	108866200	108866400	0.520000
chr12	49371706	49371906	0.515000	chr12	108884600	108884800	0.580000
chr22	41751610	41752210	0.473333	chr12	108903400	108904000	0.533333
chr15	86438534	86438734	0.335000	chr12	108904800	108905000	0.370000
chr6	72647805	72648005	0.305000	chr12	108905800	108906000	0.340000
chr1	40386922	40387322	0.417500	chr12	108908000	108908400	0.477500
chr3	71364666	71365066	0.327500	chr12	108914200	108914600	0.362500
chr6	114371732	114372132	0.437500	chr12	108939600	108940000	0.465000
chr8	110135658	110135858	0.365000	chr12	108948400	108948600	0.375000
chr15	58490095	58490295	0.480000	chr12	108951200	108951400	0.510000
chr5	143862694	143862894	0.410000	chr12	10901600	10901800	0.415000
chr5	159031208	159031408	0.455000	chr12	109021000	109021200	0.670000
chr1	192562152	192562552	0.410000	chr12	109029400	109029800	0.457500
chrX	544955	545955	0.530000	chr12	109052400	109053400	0.621000
chr17	42254296	42254696	0.377500	chr12	109053800	109054200	0.425000
chr7	119046283	119046683	0.397500	chr1	210906200	210906600	0.495000
chr14	81271920	81272120	0.535000	chr12	109093400	109093600	0.680000
chr7	88100634	88101434	0.501250	chr12	109097800	109098600	0.686250
chr5	48897212	48897412	0.380000	chr12	109099600	109099800	0.445000
chr6	33993183	33993383	0.625000	chr12	109111000	109111200	0.700000
chr9	125884348	125884748	0.332500	chr12	109111800	109112200	0.392500
chrX	36036097	36036497	0.350000	chr12	109115800	109116200	0.512500
chr13	40197251	40197451	0.500000	chr1	21091200	21091400	0.515000
chr15	39529747	39530147	0.462500	chr12	109120600	109121000	0.492500
chr11	11581349	11582149	0.516250	chr12	109154600	109155400	0.616250
chr4	69409322	69409522	0.365000	chr12	109170400	109170600	0.375000
chr5	132470894	132471094	0.455000	chr12	109174000	109174200	0.595000
chr18	57396140	57396340	0.400000	chr1	21092000	21092200	0.415000
chr16	77291361	77291561	0.480000	chr12	109264200	109264400	0.620000
chr7	135537723	135537923	0.400000	chr12	10927600	10927800	0.460000
chr22	18767623	18767823	0.585000	chr12	109291600	109291800	0.625000
chr1	224860419	224860619	0.460000	chr12	109310400	109310600	0.690000
chr15	18588336	18588536	0.365000	chr12	109358600	109358800	0.390000
chr13	53312652	53312852	0.425000	chr12	109378600	109378800	0.475000
chr10	80751729	80752129	0.447500	chr12	109387400	109387800	0.475000
chr16	51892694	51892894	0.465000	chr12	109389200	109389400	0.495000
chr7	133746924	133747124	0.395000	chr12	109393800	109394000	0.470000
chr5	11627165	11627365	0.440000	chr12	109396600	109396800	0.455000
chr1	8300424	8300624	0.425000	chr12	109428200	109428400	0.545000
chr2	217784760	217784960	0.480000	chr12	109432800	109433000	0.605000
chr8	96891800	96892000	0.445000	chr12	109433800	109434000	0.585000
chr1	235948091	235948491	0.447500	chr12	109450200	109450600	0.562500
chr3	81510155	81510355	0.320000	chr12	109451200	109451400	0.410000
chr7	20649495	20649695	0.380000	chr12	109461200	109461400	0.480000
chr6	51021050	51021250	0.360000	chr12	109468000	109468200	0.515000
chr1	54905398	54905998	0.480000	chr12	109477200	109477800	0.650000
chr2	196796498	196796898	0.465000	chr12	109485200	109485600	0.482500
chr5	94325127	94325327	0.300000	chr12	109495200	109495400	0.345000
chr5	21926095	21926295	0.405000	chr1	210950000	210950200	0.490000
chr2	182617353	182617553	0.440000	chr12	109518800	109519000	0.470000
chr9	133532080	133532280	0.500000	chr12	109545200	109545400	0.625000
chr2	7468851	7469451	0.398333	chr12	109573200	109573800	0.641667
chr1	226496865	226497065	0.540000	chr12	109582000	109582200	0.550000
chr10	97493413	97493613	0.470000	chr12	109595400	109595600	0.570000
chr11	7665573	7665973	0.577500	chr12	109597800	109598200	0.580000
chrX	132401210	132401410	0.355000	chr12	10960200	10960400	0.430000
chr7	98057561	98057961	0.475000	chr12	109606400	109606800	0.620000
chr4	104453582	104453782	0.490000	chr12	109613000	109613200	0.560000
chr4	161760399	161760599	0.380000	chr12	109625200	109625400	0.575000
chr3	170950735	170950935	0.425000	chr12	109654000	109654200	0.485000
chr10	176005	176205	0.355000	chr12	109686000	109686200	0.490000
chr15	80270102	80270502	0.505000	chr12	109686600	109687000	0.560000
chr6	104161722	104161922	0.505000	chr12	109687400	109687600	0.520000
chr6	49372291	49372491	0.320000	chr12	109689600	109689800	0.390000
chrX	80788012	80788212	0.435000	chr12	109696000	109696200	0.650000
chr10	81093239	81093439	0.530000	chr12	109697000	109697200	0.560000
chr1	208568861	208569261	0.470000	chr12	109698000	109698400	0.545000
chr16	46650495	46650695	0.480000	chr12	109707000	109707200	0.510000
chr4	143805251	143805451	0.455000	chr12	109708000	109708200	0.500000
chr3	130036977	130037177	0.515000	chr12	109712200	109712400	0.715000
chr1	21974990	21976390	0.523571	chr12	109713400	109714800	0.741429
chr20	58054086	58054286	0.505000	chr12	109715400	109715600	0.630000
chrX	15582634	15582834	0.435000	chr12	109719400	109719600	0.530000
chr12	121023962	121024362	0.532500	chr12	109736600	109737000	0.602500
chr4	147553667	147554067	0.465000	chr12	109737600	109738000	0.522500
chr4	183560740	183561740	0.465000	chr12	109739800	109740800	0.520000
chr11	48014783	48015183	0.512500	chr12	109760600	109761000	0.610000
chr16	56212236	56212436	0.430000	chr12	109763200	109763400	0.485000
chr1	53005182	53006582	0.437857	chr12	109773000	109774400	0.530000
chr5	151473715	151473915	0.475000	chr12	109775400	109775600	0.580000
chr9	40042970	40043170	0.360000	chr12	109777600	109777800	0.500000
chr17	6127836	6128036	0.350000	chr12	109779400	109779600	0.465000
chr17	78614096	78614496	0.480000	chr12	109798000	109798400	0.562500
chr20	1759830	1760030	0.515000	chr12	109805400	109805600	0.575000
chr18	76018725	76018925	0.395000	chr12	10982400	10982600	0.410000
chr1	87888974	87889174	0.590000	chr12	109828200	109828400	0.600000
chr12	94217877	94218077	0.295000	chr12	109838200	109838400	0.345000
chr19	57500817	57501017	0.530000	chr12	109845400	109845600	0.705000
chr15	26230049	26230249	0.455000	chr12	109846400	109846600	0.470000
chr8	84570409	84570609	0.360000	chr12	109847200	109847400	0.410000
chr3	93069502	93069702	0.385000	chr12	109853200	109853400	0.410000
chr9	92899930	92900130	0.440000	chr12	109864400	109864600	0.505000
chr8	20359237	20359437	0.450000	chr12	109870800	109871000	0.465000
chr20	39053252	39053452	0.415000	chr12	109871400	109871600	0.495000
chr1	74740038	74740238	0.500000	chr12	109872000	109872200	0.545000
chr8	96715281	96715481	0.500000	chr12	109875600	109875800	0.505000
chr21	32636683	32636883	0.455000	chr12	109878800	109879000	0.470000
chr10	96428832	96429032	0.515000	chr12	109879400	109879600	0.585000
chr4	77648508	77648908	0.435000	chr12	109880400	109880800	0.810000
chr12	92559760	92559960	0.420000	chr12	109883600	109883800	0.495000
chr13	35676636	35676836	0.440000	chr12	109888200	109888400	0.520000
chr18	48268538	48268738	0.465000	chr12	109892800	109893000	0.510000
chr7	82111635	82111835	0.405000	chr12	109893400	109893600	0.505000
chr1	235589256	235589456	0.595000	chr12	109900200	109900400	0.675000
chr21	12076991	12077191	0.405000	chr12	109901000	109901200	0.560000
chr5	664380	664580	0.645000	chr12	109911000	109911200	0.650000
chr18	70295591	70295791	0.330000	chr1	21099200	21099400	0.345000
chr20	46746695	46747095	0.475000	chr12	109927600	109928000	0.520000
chr19	51708990	51709190	0.535000	chr12	109945000	109945200	0.545000
chr16	3793994	3794194	0.510000	chr12	109946600	109946800	0.555000
chr1	79479711	79479911	0.355000	chr12	109947600	109947800	0.395000
chr2	3833126	3833326	0.470000	chr12	109952400	109952600	0.560000
chr14	61519317	61519517	0.470000	chr12	109963800	109964000	0.555000
chr2	131671181	131671381	0.450000	chr12	109979000	109979200	0.535000
chr14	18545206	18545406	0.435000	chr12	109979600	109979800	0.455000
chr13	68094044	68094244	0.310000	chr1	21099800	21100000	0.340000
chr12	15623666	15623866	0.300000	chr12	109981400	109981600	0.500000
chr15	42552710	42552910	0.390000	chr12	109983800	109984000	0.490000
chr13	64855202	64855402	0.310000	chr12	109994600	109994800	0.370000
chr11	69854225	69855025	0.440000	chr12	109995600	109996400	0.687500
chr10	9866236	9866836	0.396667	chr12	109999000	109999600	0.650000
chr6	58386624	58387024	0.430000	chr12	110000000	110000400	0.522500
chr7	80697008	80697408	0.307500	chr12	110007800	110008200	0.330000
chrX	103647649	103648049	0.345000	chr12	110011400	110011800	0.415000
chr13	111208312	111208512	0.425000	chr12	110012200	110012400	0.470000
chr14	36670366	36670566	0.280000	chr12	110015200	110015400	0.420000
chr6	71582669	71582869	0.385000	chr12	110036800	110037000	0.390000
chr2	85684220	85684420	0.405000	chr12	110039400	110039600	0.460000
chr4	137917138	137917338	0.440000	chr12	110040400	110040600	0.450000
chr4	4166710	4166910	0.460000	chr12	110043200	110043400	0.475000
chr17	63450566	63450966	0.575000	chr12	110048400	110048800	0.592500
chr2	78999292	78999492	0.535000	chr12	110049200	110049400	0.540000
chr3	33447514	33447714	0.445000	chr12	110055800	110056000	0.495000
chr1	40833320	40833520	0.435000	chr12	110060200	110060400	0.505000
chr12	56098076	56098276	0.495000	chr12	110073600	110073800	0.560000
chr16	69584769	69585169	0.397500	chr12	110079600	110080000	0.487500
chr2	97329512	97329712	0.360000	chr1	21100800	21101000	0.430000
chr1	10248647	10249047	0.417500	chr12	110088200	110088600	0.435000
chr5	174405466	174405666	0.425000	chr12	110089000	110089200	0.450000
chr4	7604672	7604872	0.475000	chr12	110094000	110094200	0.490000
chr5	176180612	176180812	0.420000	chr12	110095800	110096000	0.465000
chr2	78882434	78882634	0.335000	chr12	110100400	110100600	0.410000
chr13	20384664	20384864	0.460000	chr12	110102400	110102600	0.480000
chrX	142207452	142208252	0.573750	chr12	110124200	110125000	0.655000
chr10	118179881	118180481	0.361667	chr12	110134800	110135400	0.380000
chr9	2810735	2811135	0.440000	chr12	110173600	110174000	0.442500
chr17	11021924	11022124	0.375000	chr12	110176800	110177000	0.355000
chr1	224712651	224712851	0.380000	chr12	110224400	110224600	0.385000
chr7	120508005	120508405	0.277500	chr12	110234600	110235000	0.282500
chr7	9539132	9539532	0.310000	chr12	110235400	110235800	0.342500
chr5	160789050	160789250	0.450000	chr12	110245600	110245800	0.605000
chr18	17724436	17724636	0.405000	chr12	110247400	110247600	0.550000
chr7	86501643	86502043	0.390000	chr12	110253200	110253600	0.465000
chr4	103390153	103390353	0.415000	chr12	110254000	110254200	0.530000
chr6	147601955	147602155	0.395000	chr12	110256200	110256400	0.355000
chr20	7892875	7893075	0.380000	chr12	110256800	110257000	0.530000
chr22	26992495	26992695	0.475000	chr12	11026200	11026400	0.490000
chrX	29952416	29952616	0.275000	chr12	110262800	110263000	0.410000
chr6	157592042	157592242	0.410000	chr12	110267000	110267200	0.440000
chr11	100802141	100803341	0.445000	chr12	110269600	110270800	0.521667
chr11	73228321	73228521	0.495000	chr12	110280400	110280600	0.540000
chr5	84701187	84701587	0.460000	chr12	110281000	110281400	0.790000
chr5	125033951	125034551	0.456667	chr12	110281800	110282400	0.643333
chr21	27386433	27386633	0.350000	chr12	110283200	110283400	0.435000
chr2	118212944	118213344	0.325000	chr12	110286600	110287000	0.342500
chr20	17182576	17182776	0.310000	chr12	110304400	110304600	0.390000
chr1	221773332	221773732	0.395000	chr12	110313000	110313400	0.447500
chr12	50293118	50293518	0.425000	chr12	110345200	110345600	0.475000
chr4	120908591	120909391	0.423750	chr12	110349200	110350000	0.575000
chr1	105911338	105911538	0.430000	chr12	110354200	110354400	0.450000
chr17	10506745	10506945	0.435000	chr12	110355200	110355400	0.470000
chr2	175710610	175710810	0.405000	chr12	110377400	110377600	0.435000
chr9	123890118	123890318	0.470000	chr12	110402600	110402800	0.510000
chr19	46012262	46013662	0.468571	chr12	110403200	110404600	0.527857
chr20	34453043	34453243	0.350000	chr12	110417200	110417400	0.435000
chr2	176300682	176300882	0.315000	chr12	110418400	110418600	0.420000
chr7	90821866	90822066	0.440000	chr12	110421200	110421400	0.490000
chr20	30292842	30293442	0.438333	chr12	110431400	110432000	0.475000
chr5	179595046	179595846	0.486250	chr12	110449800	110450600	0.620000
chr4	12276917	12277117	0.355000	chr12	110455800	110456000	0.410000
chr2	190032535	190032735	0.390000	chr12	110456600	110456800	0.410000
chr8	21126808	21127408	0.436667	chr12	110468200	110468800	0.583333
chr15	98809128	98809328	0.550000	chr12	110469200	110469400	0.660000
chr2	115258551	115258751	0.380000	chr12	110475800	110476000	0.535000
chr6	67840409	67840609	0.425000	chr12	110499400	110499600	0.435000
chr5	79192447	79193247	0.440000	chr12	110501600	110502400	0.638750
chr11	23082	23282	0.000000	chr12	110512600	110512800	0.290000
chr12	100624581	100624981	0.412500	chr12	110521200	110521600	0.460000
chr4	151005532	151005732	0.430000	chr12	110543600	110543800	0.465000
chr1	235252493	235252693	0.350000	chr12	110545400	110545600	0.370000
chrX	29970117	29970517	0.360000	chr12	110552200	110552600	0.430000
chr1	83170430	83170830	0.325000	chr12	110563000	110563400	0.425000
chr2	33564284	33564484	0.385000	chr12	110564000	110564200	0.410000
chr16	60769472	60769672	0.415000	chr12	110566600	110566800	0.445000
chr3	162692537	162692737	0.335000	chr12	110577800	110578000	0.370000
chr1	194972530	194972730	0.310000	chr12	110578400	110578600	0.365000
chr10	103147235	103147435	0.355000	chr12	110581400	110581600	0.425000
chrX	63031751	63032551	0.505000	chr12	110582000	110582800	0.616250
chr1	147523313	147523513	0.450000	chr12	110583200	110583400	0.750000
chr2	74182384	74182584	0.440000	chr12	110583800	110584000	0.450000
chr3	40424478	40424878	0.382500	chr12	110590800	110591200	0.417500
chr1	213057264	213057464	0.340000	chr12	110599400	110599600	0.360000
chr1	195103592	195103792	0.335000	chr12	110600400	110600600	0.365000
chrX	11725230	11725430	0.400000	chr12	110602200	110602400	0.495000
chr2	65573179	65573379	0.370000	chr12	110605800	110606000	0.380000
chr17	82494690	82495290	0.538333	chr12	110614000	110614600	0.643333
chr20	53135961	53136361	0.432500	chr12	110619600	110620000	0.442500
chr2	208714181	208714381	0.305000	chr12	110620400	110620600	0.335000
chr10	19722488	19722888	0.387500	chr12	110627800	110628200	0.410000
chr7	24560814	24561014	0.365000	chr12	110636600	110636800	0.475000
chr4	142019281	142019481	0.365000	chr12	110639800	110640000	0.435000
chr7	133854286	133854686	0.445000	chr12	110647600	110648000	0.482500
chr15	95872064	95872464	0.477500	chr12	110649400	110649800	0.522500
chr2	40256106	40256306	0.415000	chr12	110661600	110661800	0.555000
chr11	33169939	33170139	0.455000	chr12	110669200	110669400	0.605000
chrX	36339450	36339650	0.335000	chr12	110670200	110670400	0.465000
chr13	52704149	52704349	0.395000	chr12	110674000	110674200	0.505000
chr14	21287951	21288151	0.455000	chr12	11067600	11067800	0.500000
chr22	41015359	41015959	0.498333	chr12	110677400	110678000	0.528333
chr20	56391453	56391653	0.485000	chr12	110687800	110688000	0.565000
chr13	90495489	90495689	0.505000	chr12	110689000	110689200	0.775000
chr16	54294591	54294791	0.455000	chr12	110689600	110689800	0.670000
chr1	81224384	81224784	0.357500	chr12	110691200	110691600	0.507500
chr3	145437115	145437315	0.415000	chr12	110693800	110694000	0.460000
chr15	41751965	41752165	0.415000	chr12	110694600	110694800	0.525000
chr3	103603421	103603621	0.520000	chr12	110698400	110698600	0.595000
chr13	31351741	31352541	0.495000	chr12	110699600	110700400	0.548750
chr1	172355723	172356123	0.350000	chr12	110718200	110718600	0.410000
chr12	92772634	92772834	0.300000	chr12	110727800	110728000	0.405000
chr13	102412324	102412524	0.415000	chr12	110737600	110737800	0.465000
chr16	5566811	5567011	0.430000	chr12	110738600	110738800	0.540000
chr19	52319954	52320954	0.461000	chr12	110741400	110742400	0.467000
chr12	48064727	48064927	0.530000	chr12	110742800	110743000	0.710000
chrX	7739071	7739471	0.377500	chr12	110745000	110745400	0.515000
chr1	232031929	232032129	0.350000	chr12	110760200	110760400	0.485000
chr3	173810196	173810396	0.405000	chr12	110763600	110763800	0.555000
chr18	53461838	53462238	0.447500	chr12	110772800	110773200	0.465000
chr4	65070218	65070618	0.400000	chr12	110780400	110780800	0.462500
chr14	55240675	55240875	0.470000	chr12	110797000	110797200	0.505000
chr13	25544351	25544551	0.465000	chr12	110826800	110827000	0.550000
chr9	1067237	1067437	0.325000	chr12	1108400	1108600	0.410000
chr6	43483971	43484171	0.395000	chr12	110845200	110845400	0.490000
chr16	50802538	50802738	0.475000	chr12	110847000	110847200	0.700000
chr6	24670845	24671045	0.405000	chr12	110849800	110850000	0.420000
chr12	97595787	97595987	0.445000	chr12	110860800	110861000	0.515000
chr6	44685653	44685853	0.420000	chr12	110869200	110869400	0.450000
chr22	30198858	30199058	0.540000	chr12	110888000	110888200	0.590000
chr7	132501979	132502179	0.545000	chr12	110894400	110894600	0.550000
chr16	82784178	82784378	0.495000	chr12	110906200	110906400	0.500000
chr15	25910860	25911260	0.387500	chr12	110913400	110913800	0.450000
chr14	27168149	27168349	0.480000	chr12	110928800	110929000	0.590000
chr8	61939950	61940150	0.445000	chr12	110937200	110937400	0.655000
chr18	1014428	1014628	0.445000	chr12	110957800	110958000	0.510000
chr13	80349291	80349491	0.555000	chr12	111024200	111024400	0.590000
chr5	133913171	133913771	0.511667	chr12	111056800	111057400	0.536667
chr14	95511846	95512046	0.475000	chr12	111067200	111067400	0.520000
chr1	236816820	236817020	0.480000	chr12	111112400	111112600	0.495000
chr4	57687890	57688090	0.505000	chr12	111126400	111126600	0.520000
chr4	50168716	50169116	0.377500	chr12	111170600	111171000	0.537500
chr10	111591264	111591464	0.445000	chr12	111171400	111171600	0.600000
chr2	8950301	8950501	0.450000	chr12	111174400	111174600	0.455000
chr1	120288025	120288225	0.430000	chr12	111175400	111175600	0.460000
chrX	5885194	5885394	0.365000	chr12	111178200	111178400	0.415000
chr5	42726109	42726309	0.435000	chr12	111181200	111181400	0.505000
chrX	149868400	149868600	0.530000	chr12	111185400	111185600	0.575000
chr1	31137039	31137239	0.505000	chr12	111186400	111186600	0.610000
chr6	87932835	87933035	0.355000	chr12	111196600	111196800	0.385000
chr14	92747051	92747251	0.470000	chr12	111221800	111222000	0.475000
chr3	66332955	66333155	0.385000	chr12	111224200	111224400	0.540000
chr3	122914833	122915033	0.475000	chr12	111248400	111248600	0.585000
chrX	118902732	118903132	0.500000	chr12	111298800	111299200	0.592500
chr14	89068829	89069029	0.425000	chr1	21113000	21113200	0.435000
chr17	45515389	45515589	0.445000	chr12	111313800	111314000	0.615000
chr9	3587440	3587840	0.362500	chr12	111315000	111315400	0.462500
chr1	201962507	201962707	0.455000	chr12	111326400	111326600	0.460000
chr1	208869286	208869486	0.435000	chr12	111331200	111331400	0.470000
chr17	63647281	63647481	0.440000	chr1	211133600	211133800	0.670000
chr8	88852168	88852568	0.430000	chr12	111339400	111339800	0.495000
chr19	36554688	36555088	0.390000	chr12	111340600	111341000	0.417500
chr22	37569333	37569533	0.550000	chr1	211134200	211134400	0.735000
chr8	32539759	32539959	0.365000	chr1	211135400	211135600	0.380000
chr6	117674643	117674843	0.470000	chr12	111359600	111359800	0.565000
chr16	8950482	8950682	0.515000	chr12	111361000	111361200	0.620000
chr1	24608455	24608655	0.475000	chr12	111367600	111367800	0.625000
chr16	10626579	10626779	0.560000	chr12	111369000	111369200	0.760000
chr3	37018014	37018814	0.448750	chr12	111393600	111394400	0.571250
chr8	96979998	96980198	0.385000	chr12	111395400	111395600	0.455000
chr1	26352155	26352555	0.482500	chr12	111397000	111397400	0.632500
chr3	108204087	108204287	0.440000	chr12	111397800	111398000	0.530000
chr3	28994297	28994497	0.465000	chr12	111398600	111398800	0.480000
chr14	102871945	102872145	0.455000	chr12	111399400	111399600	0.525000
chr1	245830676	245831476	0.446250	chr12	111401000	111401800	0.531250
chrX	52963415	52964015	0.530000	chr12	111403000	111403600	0.550000
chr21	42609187	42609587	0.422500	chr12	111404600	111405000	0.540000
chr7	155781626	155783026	0.522857	chr12	111405400	111406800	0.716429
chr11	94584621	94584821	0.500000	chr12	111407200	111407400	0.665000
chr18	29077898	29078498	0.455000	chr12	111409400	111410000	0.655000
chr6	30863755	30863955	0.390000	chr12	111411200	111411400	0.450000
chr1	175843582	175843982	0.515000	chr12	111412200	111412600	0.572500
chr3	55655214	55655614	0.447500	chr12	111413600	111414000	0.512500
chr17	57555356	57555556	0.590000	chr12	111425000	111425200	0.660000
chr16	23970595	23970795	0.430000	chr12	111426400	111426600	0.555000
chr19	30588257	30588457	0.540000	chr12	111428800	111429000	0.655000
chr1	57563199	57563999	0.517500	chr12	111429600	111430400	0.595000
chr16	71259356	71259556	0.460000	chr12	111430800	111431000	0.605000
chr15	37613274	37613474	0.410000	chr12	111432600	111432800	0.435000
chr5	22667268	22667468	0.470000	chr12	111435000	111435200	0.555000
chr1	205689136	205689336	0.450000	chr12	111435800	111436000	0.675000
chr10	117021099	117021299	0.555000	chr12	111438000	111438200	0.585000
chr10	771632	772032	0.517500	chr12	111438600	111439000	0.557500
chr6	49891628	49892028	0.500000	chr12	111439600	111440000	0.572500
chr18	58657313	58657513	0.510000	chr12	111443600	111443800	0.520000
chr12	104775083	104775283	0.435000	chr12	111445000	111445200	0.605000
chr11	32398743	32398943	0.470000	chr12	111449600	111449800	0.515000
chr8	98126551	98126751	0.385000	chr12	111451800	111452000	0.450000
chr8	69185184	69185384	0.275000	chr1	21114600	21114800	0.300000
chr21	22313778	22314178	0.295000	chr12	111462400	111462800	0.360000
chr7	120267346	120267546	0.360000	chr12	111467200	111467400	0.470000
chr1	169194113	169194313	0.375000	chr12	111471200	111471400	0.385000
chr4	112622527	112622727	0.355000	chr12	111505800	111506000	0.360000
chr6	36046615	36047015	0.425000	chr12	111507800	111508200	0.440000
chr10	120636251	120636451	0.410000	chr12	111529600	111529800	0.455000
chr1	106470513	106470713	0.335000	chr12	111573600	111573800	0.405000
chr17	74728875	74729075	0.415000	chr12	111575000	111575200	0.425000
chr14	87856709	87857109	0.352500	chr12	111578200	111578600	0.357500
chr1	131886404	131886604	0.000000	chr12	111585800	111586000	0.380000
chr5	96600141	96600741	0.418333	chr12	111597000	111597600	0.453333
chr2	28350102	28351302	0.565000	chr12	111598000	111599200	0.745833
chr5	137828266	137828466	0.490000	chr12	111599600	111599800	0.720000
chr19	25471252	25471452	0.405000	chr12	111624600	111624800	0.570000
chr8	118016688	118016888	0.455000	chr12	11162600	11162800	0.490000
chr3	153370710	153370910	0.415000	chr12	111635600	111635800	0.475000
chr18	54722713	54722913	0.355000	chr12	111636800	111637000	0.390000
chr22	26707794	26707994	0.470000	chr12	111637600	111637800	0.495000
chr5	68648328	68648728	0.427500	chr12	111643400	111643800	0.460000
chrX	12985363	12985563	0.430000	chr12	111665200	111665400	0.460000
chr7	16237501	16237701	0.370000	chr12	111673600	111673800	0.380000
chr1	55526868	55527068	0.455000	chr12	111684600	111684800	0.480000
chr15	28083830	28084630	0.505000	chr12	111685400	111686200	0.650000
chrX	85074169	85074369	0.395000	chr12	111686800	111687000	0.410000
chr9	120342873	120343073	0.355000	chr12	111687400	111687600	0.440000
chr4	115216570	115216770	0.350000	chr12	111693000	111693200	0.505000
chr11	39490718	39490918	0.310000	chr12	111694200	111694400	0.505000
chr13	76700817	76702017	0.460000	chr12	11171000	11172200	0.539167
chr7	70012518	70012718	0.375000	chr12	111722600	111722800	0.450000
chr4	55365457	55365857	0.497500	chr12	111732800	111733200	0.500000
chr3	132253282	132253482	0.455000	chr12	111741400	111741600	0.465000
chr4	22519493	22519693	0.375000	chr12	111745400	111745600	0.410000
chr6	168668238	168668438	0.510000	chr12	111753200	111753400	0.595000
chr22	44693370	44693570	0.550000	chr12	111757800	111758000	0.565000
chr5	40724532	40724732	0.390000	chr1	21117600	21117800	0.410000
chr10	19611580	19611780	0.385000	chr12	111764400	111764600	0.390000
chr15	32905860	32906060	0.470000	chr12	111767000	111767200	0.735000
chrY	8272402	8272802	0.447500	chr12	111773800	111774200	0.462500
chr9	68679693	68680693	0.409000	chr12	111775200	111776200	0.514000
chr14	75009607	75010207	0.460000	chr12	111777200	111777800	0.570000
chrX	47418870	47419070	0.450000	chr12	111788200	111788400	0.490000
chr9	135156817	135157017	0.555000	chr12	111792200	111792400	0.660000
chr8	110363457	110363657	0.370000	chr12	1118000	1118200	0.380000
chr14	89037262	89037462	0.495000	chr12	111801400	111801600	0.535000
chr4	91377336	91377536	0.400000	chr12	111813200	111813400	0.535000
chr2	8889722	8889922	0.375000	chr12	111824400	111824600	0.435000
chr17	44122022	44122222	0.575000	chr12	111835000	111835200	0.600000
chrX	15509044	15509244	0.390000	chr12	111838400	111838600	0.460000
chr5	132277732	132277932	0.455000	chr12	111841000	111841200	0.500000
chr12	71480218	71481418	0.446667	chr12	111841800	111843000	0.697500
chrY	9704535	9704735	0.370000	chr12	111846800	111847000	0.385000
chr7	32914920	32915120	0.435000	chr12	111888400	111888600	0.490000
chrY	19442522	19442722	0.345000	chr12	111894600	111894800	0.415000
chr1	93619676	93620076	0.515000	chr12	111904600	111905000	0.535000
chr4	183690692	183690892	0.490000	chr12	111905600	111905800	0.525000
chr6	142864277	142864477	0.405000	chr12	111913200	111913400	0.415000
chr4	115661401	115661601	0.290000	chr12	111943400	111943600	0.370000
chr10	64538468	64538668	0.355000	chr12	111951000	111951200	0.380000
chr5	47640571	47640971	0.385000	chr12	111952400	111952800	0.452500
chr1	168072493	168072693	0.370000	chr12	111955000	111955200	0.410000
chr22	34562918	34563118	0.420000	chr12	111958000	111958200	0.490000
chr10	84025824	84026024	0.355000	chr12	111968200	111968400	0.390000
chr12	126380252	126380852	0.416667	chr12	111975200	111975800	0.438333
chr17	5810766	5810966	0.490000	chr1	211197800	211198000	0.505000
chr7	14131	14331	0.400000	chr12	111978600	111978800	0.435000
chr5	87182562	87182962	0.365000	chr12	111993800	111994200	0.397500
chr4	105315984	105316584	0.366667	chr12	111994600	111995200	0.408333
chr19	15860130	15860330	0.375000	chr12	112000	112200	0.475000
chr4	176276410	176276610	0.310000	chr12	112002600	112002800	0.330000
chrX	24539317	24539517	0.455000	chr12	112006000	112006200	0.525000
chrX	133494073	133494273	0.425000	chr12	112008000	112008200	0.475000
chr2	88465695	88465895	0.455000	chr12	112010400	112010600	0.480000
chr15	94037353	94037553	0.355000	chr12	112011200	112011400	0.485000
chr16	50608802	50610202	0.498571	chr12	112012200	112013600	0.596429
chrX	132954322	132954922	0.430000	chr12	112014200	112014800	0.498333
chr10	3162261	3162461	0.385000	chr12	112015600	112015800	0.455000
chr13	105160606	105160806	0.325000	chr12	112029400	112029600	0.400000
chr8	135854922	135855122	0.395000	chr12	112066200	112066400	0.405000
chr4	27215376	27215576	0.405000	chr12	112096200	112096400	0.410000
chr4	78712753	78712953	0.505000	chr12	112103800	112104000	0.520000
chr14	35357583	35357783	0.540000	chr12	112108000	112108200	0.585000
chr9	132410667	132411067	0.537500	chr12	112108600	112109000	0.660000
chr8	63464616	63464816	0.500000	chr12	112109400	112109600	0.540000
chr4	119584064	119584264	0.455000	chr12	112111000	112111200	0.480000
chr4	127146700	127147300	0.393333	chr12	112115000	112115600	0.431667
chrX	43959399	43959799	0.410000	chr12	112116600	112117000	0.525000
chr8	66605442	66605642	0.465000	chr12	112122000	112122200	0.600000
chr11	132671070	132671870	0.393750	chr12	112122800	112123600	0.437500
chr6	33991338	33992338	0.449000	chr12	112125400	112126400	0.645000
chr13	29211879	29212279	0.377500	chr12	112130400	112130800	0.360000
chr5	127193808	127194008	0.455000	chr12	112140800	112141000	0.485000
chr1	47683107	47683307	0.525000	chr12	112158800	112159000	0.540000
chr4	100667709	100667909	0.395000	chr12	112170400	112170600	0.605000
chr3	131652563	131652763	0.305000	chr12	112190400	112190600	0.335000
chr3	106989827	106990227	0.292500	chr12	112196200	112196600	0.417500
chrX	121258681	121259081	0.385000	chr12	112198200	112198600	0.510000
chrX	117983990	117984390	0.312500	chr12	112199200	112199600	0.377500
chr16	22817329	22817729	0.435000	chr1	211222400	211222800	0.477500
chr2	82112793	82112993	0.435000	chr12	112267200	112267400	0.455000
chr7	148480444	148480644	0.515000	chr12	1122800	1123000	0.535000
chrX	118201801	118202001	0.385000	chr12	11228400	11228600	0.495000
chr2	149171789	149172389	0.446667	chr1	211229000	211229600	0.483333
chr17	29054376	29054576	0.505000	chr12	112295000	112295200	0.515000
chr3	176491491	176491691	0.420000	chr12	112303200	112303400	0.500000
chr6	62675363	62675563	0.355000	chr1	211232000	211232200	0.360000
chr7	8857943	8858143	0.425000	chr12	112321400	112321600	0.440000
chr20	52003146	52003546	0.387500	chr12	112325600	112326000	0.412500
chr15	37784967	37785167	0.295000	chr12	112332000	112332200	0.435000
chr4	141222550	141222750	0.310000	chr12	112342600	112342800	0.350000
chr4	56122357	56122557	0.380000	chr12	112347600	112347800	0.435000
chr1	163748250	163748450	0.370000	chr12	112349600	112349800	0.375000
chr11	69890924	69891124	0.435000	chr12	112351200	112351400	0.470000
chr11	88697060	88697460	0.382500	chr12	112357200	112357600	0.445000
chr7	110731545	110731745	0.325000	chr1	21123600	21123800	0.330000
chr9	119701802	119702202	0.490000	chr12	112373600	112374000	0.505000
chr19	4529748	4530748	0.596000	chr12	112381600	112382600	0.757000
chr10	105755422	105755622	0.465000	chr12	112386800	112387000	0.540000
chrX	108382610	108383010	0.465000	chr12	112387400	112387800	0.502500
chr10	99281727	99282127	0.397500	chr12	112404400	112404800	0.485000
chr2	54379341	54379941	0.486667	chr12	112409200	112409800	0.566667
chr7	115748924	115749124	0.335000	chr12	112411600	112411800	0.350000
chr4	46061836	46062436	0.391667	chr12	112413800	112414400	0.405000
chr2	27310717	27310917	0.530000	chr12	112418200	112418400	0.580000
chr12	9299114	9299914	0.555000	chr12	112418800	112419600	0.740000
chr9	99271142	99271342	0.450000	chr12	112422600	112422800	0.465000
chr16	73734018	73734218	0.500000	chr12	112446400	112446600	0.505000
chr8	127027555	127027755	0.415000	chr12	112447200	112447400	0.425000
chr8	17236847	17237047	0.385000	chr12	112448200	112448400	0.430000
chrX	107856130	107856330	0.360000	chr12	112463600	112463800	0.375000
chr11	18979941	18980141	0.370000	chr12	112466000	112466200	0.380000
chr3	5492222	5492422	0.455000	chr12	112473200	112473400	0.475000
chr6	91541049	91541249	0.425000	chr1	211248000	211248200	0.445000
chr1	50378272	50378472	0.435000	chr12	112517000	112517200	0.490000
chrX	23040007	23040207	0.435000	chr12	112523800	112524000	0.450000
chr3	61633820	61634020	0.435000	chr12	112524800	112525000	0.480000
chr4	162890666	162890866	0.440000	chr12	112548200	112548400	0.455000
chr16	74853681	74854081	0.377500	chr1	211257400	211257800	0.417500
chr7	95409057	95409257	0.525000	chr1	211258400	211258600	0.550000
chr22	33523984	33524184	0.490000	chr12	112584400	112584600	0.535000
chr12	65780524	65782524	0.394500	chr1	211259000	211261000	0.661000
chr3	44363573	44364573	0.405000	chr12	112598000	112599000	0.429000
chr11	25900238	25900638	0.380000	chr12	112599800	112600200	0.460000
chr2	187844582	187844782	0.395000	chr1	2112600	2112800	0.455000
chr5	158488136	158488336	0.365000	chr12	112607000	112607200	0.455000
chr7	3026739	3026939	0.365000	chr12	1126200	1126400	0.415000
chr15	67350597	67350797	0.455000	chr12	112628600	112628800	0.460000
chr3	154176492	154176892	0.437500	chr12	112636600	112637000	0.470000
chr12	83900314	83900514	0.410000	chr12	112716600	112716800	0.460000
chrX	55816788	55816988	0.330000	chr12	112752000	112752200	0.350000
chr2	211391821	211392221	0.307500	chr12	112798000	112798400	0.430000
chr15	78073584	78073784	0.435000	chr12	112828600	112828800	0.455000
chr12	10216493	10216693	0.440000	chr12	112849200	112849400	0.485000
chr3	193322108	193322308	0.425000	chr12	112870600	112870800	0.470000
chr15	58945544	58945944	0.335000	chr12	112885200	112885600	0.362500
chr12	84068957	84069157	0.315000	chr12	112887600	112887800	0.390000
chr5	81033258	81033458	0.410000	chr12	112900400	112900600	0.455000
chr18	61279088	61279288	0.440000	chr12	112902400	112902600	0.445000
chr6	118116085	118116285	0.450000	chr12	112906800	112907000	0.475000
chr11	125286165	125286365	0.395000	chr12	112907400	112907600	0.470000
chr14	87750287	87750687	0.510000	chr12	112938200	112938600	0.622500
chr15	74471366	74471566	0.450000	chr12	112940000	112940200	0.510000
chrY	661099	661299	0.520000	chr12	112971400	112971600	0.530000
chr14	52491977	52492177	0.455000	chr12	112973800	112974000	0.465000
chrX	86411992	86412192	0.445000	chr12	112978400	112978600	0.540000
chr10	3519837	3520437	0.451667	chr12	112979000	112979600	0.488333
chr7	27960093	27960493	0.385000	chr12	112988200	112988600	0.400000
chr7	58004898	58005298	0.395000	chr12	112992800	112993200	0.465000
chrX	58981532	58981932	0.422500	chr12	112999000	112999400	0.525000
chr3	169316522	169316722	0.455000	chr12	113031000	113031200	0.475000
chrY	51009024	51009224	0.000000	chr12	1130400	1130600	0.415000
chr6	60254010	60254410	0.465000	chr12	113040800	113041200	0.567500
chr5	76931195	76931395	0.510000	chr12	113048800	113049000	0.530000
chr15	69669486	69669686	0.480000	chr12	113050200	113050400	0.540000
chr5	179159865	179160065	0.460000	chr12	113050800	113051000	0.505000
chr19	2995076	2995276	0.570000	chr12	113056800	113057000	0.785000
chr15	63118058	63118258	0.480000	chr12	113065200	113065400	0.635000
chrX	105944287	105944687	0.460000	chr12	113070200	113070600	0.617500
chr6	26535371	26535571	0.425000	chr12	113075400	113075600	0.545000
chr4	103968127	103968327	0.375000	chr12	113089400	113089600	0.635000
chr5	173247309	173247909	0.508333	chr12	113092800	113093400	0.635000
chr1	38437753	38437953	0.305000	chr1	211309800	211310000	0.435000
chr10	81998278	81998478	0.410000	chr12	113098400	113098600	0.585000
chr13	97126277	97126877	0.470000	chr12	113103800	113104400	0.665000
chr3	128369401	128369601	0.525000	chr12	113117000	113117200	0.625000
chr20	36737575	36737775	0.440000	chr12	113130800	113131000	0.600000
chr4	135344498	135344698	0.555000	chr12	113133200	113133400	0.600000
chr14	17745504	17746104	0.385000	chr12	113135800	113136400	0.623333
chr19	49202444	49203444	0.506000	chr12	113142200	113143200	0.573000
chr8	96107967	96108167	0.515000	chr12	113149600	113149800	0.645000
chr10	98467015	98467615	0.513333	chr12	113153000	113153600	0.646667
chr9	65818526	65818726	0.630000	chr12	113154400	113154600	0.745000
chr1	10736444	10736644	0.515000	chr12	113155800	113156000	0.520000
chr4	39929920	39930120	0.540000	chr12	113160200	113160400	0.625000
chr17	41584726	41584926	0.470000	chr12	113161600	113161800	0.685000
chr15	48528881	48529081	0.385000	chr12	113162200	113162400	0.585000
chr7	92104509	92104709	0.475000	chr12	113173400	113173600	0.585000
chr11	56307569	56307969	0.497500	chr12	113174400	113174800	0.582500
chr2	84702829	84703029	0.515000	chr12	113181600	113181800	0.520000
chr17	50200150	50200350	0.580000	chr12	113185000	113185200	0.700000
chr11	47232776	47232976	0.460000	chr12	113185800	113186000	0.750000
chr17	13410999	13411199	0.400000	chr1	211318600	211318800	0.405000
chr5	34503608	34504008	0.410000	chr12	113187600	113188000	0.420000
chr1	176173177	176173577	0.485000	chr12	113190800	113191200	0.525000
chr5	137383034	137383234	0.405000	chr12	113194200	113194400	0.500000
chr17	19908338	19908538	0.465000	chr12	113197000	113197200	0.535000
chr14	46550067	46550267	0.265000	chr12	1132000	1132200	0.375000
chr3	124561593	124561793	0.480000	chr12	113200200	113200400	0.565000
chr7	117571244	117571444	0.385000	chr12	113202600	113202800	0.565000
chr3	68896327	68896527	0.465000	chr12	113207600	113207800	0.525000
chr1	11806636	11807236	0.468333	chr12	113208200	113208800	0.513333
chr3	191324463	191324663	0.440000	chr12	113215000	113215200	0.480000
chr5	148688483	148688683	0.400000	chr1	211321800	211322000	0.525000
chr20	46333925	46334925	0.545000	chr12	113221000	113222000	0.651000
chr9	115905139	115905339	0.395000	chr12	113224200	113224400	0.415000
chr1	191462369	191462969	0.400000	chr12	113230000	113230600	0.450000
chrX	91993907	91994507	0.326667	chr12	113231400	113232000	0.493333
chr1	34196977	34197177	0.515000	chr12	113233200	113233400	0.610000
chr6	86403378	86403578	0.395000	chr1	211323600	211323800	0.475000
chr14	72269522	72270122	0.443333	chr12	113236800	113237400	0.470000
chr3	131128858	131129458	0.411667	chr12	113238000	113238600	0.463333
chr14	1163382	1163782	0.000000	chr12	113240400	113240800	0.420000
chr8	9748124	9748324	0.485000	chr12	113241200	113241400	0.570000
chr2	173431147	173431547	0.447500	chr12	113241800	113242200	0.467500
chr6	71389739	71390139	0.490000	chr12	113245800	113246200	0.535000
chr9	136473411	136473611	0.540000	chr12	113247200	113247400	0.570000
chr1	100536180	100536380	0.420000	chr12	113259800	113260000	0.475000
chr7	53452185	53452385	0.345000	chr12	113262000	113262200	0.370000
chr16	85715159	85715559	0.525000	chr1	211326600	211327000	0.702500
chr2	159203174	159203374	0.480000	chr12	113272000	113272200	0.590000
chr18	36083071	36083471	0.512500	chr1	211327600	211328000	0.540000
chr11	6768512	6769112	0.485000	chr12	113290400	113291000	0.560000
chr1	29521105	29521305	0.550000	chr12	113298800	113299000	0.560000
chr12	55873327	55873727	0.482500	chr12	113299600	113300000	0.607500
chr9	120989775	120989975	0.345000	chr1	211330000	211330200	0.470000
chr19	48207016	48207216	0.510000	chr12	113303000	113303200	0.525000
chr6	5115346	5115546	0.515000	chr1	211330600	211330800	0.570000
chr17	29703272	29703472	0.545000	chr12	113307600	113307800	0.645000
chr14	75844544	75844744	0.445000	chr12	113310600	113310800	0.495000
chr6	110995079	110995279	0.480000	chr12	113312600	113312800	0.490000
chr10	1663240	1663440	0.540000	chr12	113314200	113314400	0.555000
chr8	108281580	108281980	0.437500	chr12	113322400	113322800	0.455000
chr4	88163608	88163808	0.475000	chr1	211332400	211332600	0.510000
chr8	131851130	131851330	0.445000	chr12	113334000	113334200	0.560000
chr10	7481176	7481576	0.390000	chr12	113335000	113335400	0.680000
chr6	68623496	68623696	0.425000	chr12	113336200	113336400	0.465000
chr20	55031505	55031705	0.445000	chr12	113340400	113340600	0.470000
chr18	39738463	39738663	0.375000	chr12	113341600	113341800	0.530000
chr6	22336763	22336963	0.460000	chr12	113346400	113346600	0.485000
chr5	147961500	147961700	0.390000	chr12	113347200	113347400	0.505000
chrX	59695689	59695889	0.420000	chr12	113348000	113348200	0.450000
chr10	8202013	8202213	0.385000	chr1	211335000	211335200	0.435000
chr11	1599965	1600165	0.330000	chr12	113356800	113357000	0.475000
chr20	53897947	53898147	0.430000	chr1	211335800	211336000	0.565000
chr20	40359494	40359694	0.440000	chr12	113358400	113358600	0.725000
chrX	81203905	81204105	0.435000	chr12	113359000	113359200	0.630000
chr6	36965625	36965825	0.440000	chr12	113359600	113359800	0.520000
chr11	8222626	8222826	0.550000	chr12	113360200	113360400	0.580000
chr10	60193974	60194374	0.402500	chr12	113368400	113368800	0.515000
chr13	96835939	96836339	0.452500	chr12	113374000	113374400	0.550000
chr10	1083271	1083471	0.445000	chr12	113379400	113379600	0.490000
chr7	4053476	4053676	0.535000	chr12	113393200	113393400	0.565000
chrX	149626843	149627043	0.460000	chr1	211339600	211339800	0.605000
chr9	114459197	114459597	0.497500	chr12	113403800	113404200	0.562500
chr2	220779252	220779452	0.370000	chr12	113405800	113406000	0.425000
chr8	84616738	84616938	0.375000	chr12	113408800	113409000	0.455000
chr4	82115479	82115679	0.370000	chr1	211341200	211341400	0.530000
chr9	35375175	35375375	0.440000	chr12	113416200	113416400	0.540000
chr22	40337100	40337500	0.485000	chr12	113418200	113418600	0.535000
chr3	187873716	187874116	0.427500	chr12	113421200	113421600	0.527500
chr1	647589	647789	0.485000	chr12	113422200	113422400	0.560000
chr16	481254	481454	0.510000	chr12	113423000	113423200	0.555000
chr10	84954682	84954882	0.415000	chr12	113424600	113424800	0.435000
chr13	30023988	30024188	0.540000	chr12	113425400	113425600	0.560000
chr10	96639716	96640316	0.473333	chr1	211343800	211344400	0.480000
chr9	41100056	41100256	0.485000	chr12	113439600	113439800	0.585000
chr12	96254248	96254448	0.400000	chr12	113445800	113446000	0.440000
chr17	69660913	69661113	0.450000	chr12	113461800	113462000	0.480000
chr16	5423473	5423673	0.560000	chr12	113462400	113462600	0.620000
chr9	4613591	4613791	0.495000	chr12	113464400	113464600	0.655000
chr1	200689654	200689854	0.510000	chr12	113467200	113467400	0.660000
chr10	101970706	101971306	0.453333	chr1	211353000	211353600	0.506667
chrX	10766985	10767185	0.415000	chr12	113582600	113582800	0.540000
chr1	198614851	198615051	0.475000	chr12	113590800	113591000	0.535000
chr9	90084641	90085041	0.532500	chr12	113591400	113591800	0.612500
chr9	83429203	83429403	0.520000	chr12	113612200	113612400	0.535000
chrX	118660558	118660958	0.480000	chr12	113641400	113641800	0.567500
chr5	174331714	174331914	0.440000	chr12	113647200	113647400	0.470000
chr5	152546750	152546950	0.445000	chr12	113649400	113649600	0.495000
chr4	107330319	107330519	0.405000	chr12	113663600	113663800	0.435000
chr16	48442994	48443194	0.460000	chr12	113670000	113670200	0.530000
chr14	68724071	68724271	0.450000	chr12	113673600	113673800	0.465000
chr17	17614002	17614602	0.440000	chr1	211372200	211372800	0.491667
chr17	51167530	51167730	0.465000	chr12	113737600	113737800	0.505000
chr13	76469203	76469603	0.422500	chr12	113744800	113745200	0.427500
chr6	25642652	25643052	0.410000	chr12	113745600	113746000	0.475000
chr13	27280094	27280294	0.475000	chr12	113748800	113749000	0.565000
chr8	126727041	126727241	0.425000	chr12	113755200	113755400	0.475000
chr8	31993042	31993442	0.415000	chr12	113758600	113759000	0.477500
chr4	171517761	171517961	0.510000	chr12	113769000	113769200	0.560000
chr2	114181386	114181586	0.395000	chr1	211377200	211377400	0.455000
chr5	139874722	139875122	0.462500	chr12	113773600	113774000	0.492500
chrX	50403312	50403512	0.490000	chr1	211379000	211379200	0.495000
chr12	120227550	120227750	0.505000	chr12	113794800	113795000	0.555000
chr6	65106874	65107074	0.410000	chr12	113808800	113809000	0.605000
chr2	501689	501889	0.515000	chr12	113809600	113809800	0.525000
chr16	14416450	14416650	0.485000	chr12	113818400	113818600	0.570000
chr15	96365678	96365878	0.550000	chr1	211382600	211382800	0.675000
chr3	155903001	155903201	0.355000	chr1	211383200	211383400	0.480000
chr11	95072641	95072841	0.395000	chr12	113853200	113853400	0.475000
chr5	133068242	133068442	0.445000	chr12	113861000	113861200	0.490000
chr19	23015947	23016147	0.460000	chr12	113873400	113873600	0.470000
chr22	47837359	47837559	0.500000	chr12	113894800	113895000	0.570000
chr8	65450097	65450297	0.375000	chr12	113904200	113904400	0.430000
chr17	511698	511898	0.420000	chr12	113912800	113913000	0.530000
chr14	96055950	96056350	0.490000	chr12	113920000	113920400	0.592500
chr18	36225177	36225377	0.550000	chr12	113932800	113933000	0.565000
chr7	150605905	150606105	0.525000	chr12	113933600	113933800	0.545000
chr8	92118715	92118915	0.410000	chr12	113934200	113934400	0.535000
chr5	60497773	60497973	0.395000	chr12	113936600	113936800	0.430000
chr1	207728834	207729034	0.510000	chr12	113955200	113955400	0.555000
chr2	159274766	159274966	0.320000	chr12	113962600	113962800	0.375000
chr16	24859825	24860225	0.505000	chr12	113966200	113966600	0.590000
chrX	21518132	21518332	0.395000	chr12	113973400	113973600	0.465000
chrX	137202573	137202773	0.375000	chr12	113980600	113980800	0.460000
chr6	159865393	159865593	0.530000	chr12	113996200	113996400	0.550000
chr13	79788451	79788651	0.415000	chr1	211411800	211412000	0.530000
chr10	113633737	113633937	0.360000	chr1	211416200	211416400	0.530000
chr12	108561758	108561958	0.355000	chr12	11416600	11416800	0.580000
chr9	21813527	21813727	0.500000	chr12	114166400	114166600	0.505000
chr6	136793046	136793246	0.665000	chr1	211416800	211417000	0.700000
chr7	34130775	34130975	0.460000	chr12	114213000	114213200	0.515000
chr8	52485851	52486451	0.501667	chr12	114241800	114242400	0.530000
chr17	4607146	4607346	0.605000	chr12	114355800	114356000	0.630000
chr6	157756140	157756340	0.530000	chr12	114403200	114403400	0.675000
chrX	40444041	40444241	0.460000	chr12	114508600	114508800	0.465000
chr20	47463232	47463432	0.460000	chr1	211461200	211461400	0.490000
chr13	98107819	98108019	0.430000	chr12	114625400	114625600	0.460000
chr6	84397183	84397383	0.390000	chr12	114662600	114662800	0.445000
chr9	6776717	6776917	0.545000	chr12	114668200	114668400	0.635000
chr13	83694868	83695068	0.470000	chr12	114684400	114684600	0.670000
chr3	139572501	139572901	0.427500	chr1	211468600	211469000	0.445000
chr11	1862455	1862655	0.515000	chr1	211470200	211470400	0.555000
chr2	63117360	63117760	0.385000	chr1	211474000	211474400	0.425000
chr11	105700490	105700690	0.385000	chr1	211476400	211476600	0.415000
chr7	96780460	96780660	0.350000	chr12	114768600	114768800	0.380000
chr11	126280034	126280234	0.535000	chr12	114799800	114800000	0.580000
chrX	89792170	89792570	0.410000	chr12	114806600	114807000	0.445000
chr20	37855371	37855771	0.437500	chr12	114813200	114813600	0.442500
chr13	101323739	101323939	0.370000	chr12	11486600	11486800	0.435000
chr12	2196536	2196936	0.507500	chr1	211490800	211491200	0.580000
chr2	207743878	207744078	0.460000	chr1	211492600	211492800	0.500000
chrY	9669198	9669398	0.405000	chr1	21149400	21149600	0.410000
chr2	129047100	129047300	0.405000	chr12	11498200	11498400	0.420000
chr3	33123662	33123862	0.465000	chr12	11500600	11500800	0.720000
chr17	53436106	53436506	0.497500	chr12	11509400	11509800	0.515000
chrX	16103843	16104043	0.475000	chr1	211514000	211514200	0.535000
chr20	19665130	19665730	0.443333	chr1	211515200	211515800	0.718333
chr17	50177635	50177835	0.485000	chr1	211517000	211517200	0.495000
chr11	126110781	126111181	0.535000	chr1	211518200	211518600	0.560000
chr5	138231442	138231842	0.412500	chr1	211520600	211521000	0.480000
chr6	1011531	1011931	0.500000	chr1	211537200	211537600	0.532500
chr10	74192560	74192760	0.475000	chr12	115452000	115452200	0.805000
chr6	76254315	76255115	0.387500	chr12	11545600	11546400	0.475000
chr11	65871993	65872193	0.630000	chr12	11547200	11547400	0.750000
chr7	44389399	44389599	0.545000	chr1	211548800	211549000	0.560000
chr5	135832575	135832775	0.485000	chr1	211549600	211549800	0.550000
chr8	83494938	83495138	0.415000	chr1	211551800	211552000	0.465000
chr5	96732132	96732332	0.410000	chr12	11554000	11554200	0.445000
chr7	16422997	16423597	0.410000	chr12	11555800	11556400	0.470000
chr5	10399680	10399880	0.365000	chr1	211556400	211556600	0.390000
chr2	184847452	184847652	0.385000	chr1	211557400	211557600	0.410000
chr13	65298090	65298290	0.390000	chr12	115753200	115753400	0.475000
chr12	67116822	67117222	0.387500	chr12	11576200	11576600	0.420000
chr12	7290081	7290281	0.300000	chr1	211576400	211576600	0.400000
chr7	74240728	74241528	0.505000	chr1	211577800	211578600	0.691250
chr16	27464087	27464887	0.660000	chr1	211579000	211579800	0.702500
chr1	150381978	150382178	0.305000	chr12	115790200	115790400	0.370000
chr15	81902328	81902928	0.435000	chr12	11580200	11580800	0.470000
chr7	84690097	84690297	0.310000	chr1	211580400	211580600	0.445000
chr3	7154226	7154626	0.392500	chr12	11581200	11581600	0.405000
chr10	67680064	67680264	0.450000	chr12	115816000	115816200	0.505000
chr1	40004215	40004415	0.400000	chr1	211582200	211582400	0.405000
chr1	19242353	19242953	0.501667	chr1	211583400	211584000	0.521667
chr10	114013366	114013566	0.450000	chr12	11584600	11584800	0.465000
chr5	162509824	162510024	0.440000	chr12	115871800	115872000	0.465000
chr8	92904368	92904568	0.330000	chr1	211587200	211587400	0.410000
chr15	24973380	24973580	0.480000	chr1	211590200	211590400	0.500000
chr6	1520421	1520621	0.470000	chr12	115917200	115917400	0.745000
chr17	56933320	56933520	0.425000	chr12	11595200	11595400	0.440000
chr1	77308835	77309035	0.505000	chr12	115952200	115952400	0.525000
chr13	30074735	30075135	0.347500	chr12	11596200	11596600	0.357500
chr5	54253284	54253484	0.430000	chr1	211597400	211597600	0.435000
chr10	97742799	97742999	0.460000	chr1	211599600	211599800	0.525000
chr8	73821369	73821569	0.505000	chr12	115998400	115998600	0.540000
chr4	19575892	19576092	0.370000	chr12	116015600	116015800	0.375000
chr8	31443983	31444183	0.385000	chr12	11601800	11602000	0.390000
chr3	184772090	184772290	0.420000	chr1	211602600	211602800	0.425000
chr5	112441664	112442064	0.437500	chr12	116027200	116027600	0.470000
chr1	89409210	89409410	0.270000	chr12	11604000	11604200	0.375000
chr10	85283522	85283722	0.410000	chr1	211605200	211605400	0.385000
chr11	6460801	6461001	0.390000	chr12	116054000	116054200	0.410000
chrX	87028703	87028903	0.455000	chr1	211606000	211606200	0.505000
chr6	126885680	126885880	0.330000	chr12	116060800	116061000	0.365000
chr21	34606086	34606286	0.460000	chr12	116063000	116063200	0.485000
chr11	33713714	33714314	0.405000	chr1	211606600	211607200	0.448333
chr4	53427755	53427955	0.280000	chr12	116066800	116067000	0.385000
chr13	74937890	74938290	0.387500	chr12	116068000	116068400	0.390000
chr13	100719130	100719330	0.360000	chr12	116070600	116070800	0.365000
chr17	46676727	46676927	0.435000	chr1	211607600	211607800	0.450000
chr8	64193179	64193379	0.330000	chr12	116087600	116087800	0.435000
chr2	174866131	174866931	0.286250	chr12	116092200	116093000	0.376250
chr3	119434495	119434695	0.360000	chr12	116094600	116094800	0.385000
chr8	19641349	19641549	0.465000	chr1	211609600	211609800	0.590000
chr4	189254677	189254877	0.405000	chr1	211610800	211611000	0.410000
chrX	22707494	22707894	0.370000	chr12	116109000	116109400	0.385000
chrX	66078966	66079166	0.355000	chr12	116121400	116121600	0.360000
chr9	24905744	24905944	0.300000	chr12	116122600	116122800	0.345000
chr5	93379695	93379895	0.395000	chr12	116123600	116123800	0.420000
chr4	171772273	171772473	0.445000	chr12	116126400	116126600	0.450000
chr1	50255490	50256090	0.435000	chr1	211613000	211613600	0.565000
chr4	155284193	155284393	0.395000	chr12	116130600	116130800	0.435000
chr8	26350538	26350738	0.440000	chr12	116131800	116132000	0.505000
chr7	91985706	91986306	0.485000	chr12	116133400	116134000	0.486667
chr17	26669339	26669539	0.370000	chr12	116135400	116135600	0.405000
chr4	127719370	127719570	0.365000	chr1	211614000	211614200	0.480000
chr18	41713642	41713842	0.355000	chr12	116143600	116143800	0.365000
chr1	209924139	209924539	0.415000	chr1	211614600	211615000	0.560000
chr14	84821990	84822190	0.390000	chr12	116160400	116160600	0.450000
chr9	31369100	31369300	0.430000	chr12	116161000	116161200	0.470000
chr6	160545113	160545313	0.480000	chr1	211616200	211616400	0.580000
chr2	224872800	224873400	0.350000	chr12	116164600	116165200	0.363333
chr8	23337618	23338018	0.465000	chr12	116166200	116166600	0.467500
chr17	26890368	26891368	0.000000	chr12	116172200	116173200	0.367000
chr5	81041087	81041487	0.430000	chr12	116174600	116175000	0.452500
chr7	87277241	87278641	0.348571	chr12	116176000	116177400	0.386429
chr8	136344683	136344883	0.365000	chr12	11618200	11618400	0.315000
chr2	165439688	165439888	0.360000	chr12	116182400	116182600	0.420000
chr16	65488881	65489481	0.371667	chr12	116185600	116186200	0.420000
chr13	55869104	55869304	0.390000	chr12	116186600	116186800	0.420000
chrX	5417517	5417717	0.335000	chr12	116187200	116187400	0.405000
chr2	64432544	64432944	0.425000	chr1	211619400	211619800	0.580000
chr2	189650641	189650841	0.455000	chr12	116195000	116195200	0.480000
chr8	129979973	129980173	0.370000	chr12	116196400	116196600	0.375000
chr17	49821168	49821368	0.440000	chr12	116197200	116197400	0.455000
chr18	68527693	68527893	0.310000	chr12	116201000	116201200	0.345000
chr9	88064190	88064790	0.385000	chr12	116217200	116217800	0.390000
chr14	73898491	73898691	0.255000	chr12	11622200	11622400	0.435000
chr3	176557331	176557531	0.365000	chr12	116222400	116222600	0.425000
chr3	80093983	80094183	0.400000	chr1	211623600	211623800	0.435000
chrX	70797899	70798099	0.365000	chr12	116236200	116236400	0.400000
chr6	84702532	84703132	0.366667	chr12	116237000	116237600	0.388333
chr8	88964913	88965113	0.225000	chr12	116244000	116244200	0.435000
chr10	69928242	69928442	0.430000	chr1	211625200	211625400	0.500000
chr13	53806012	53806212	0.375000	chr12	116257400	116257600	0.435000
chr13	28942853	28943053	0.265000	chr12	116265400	116265600	0.330000
chr7	116217797	116217997	0.320000	chr12	116266400	116266600	0.500000
chr16	81752910	81753110	0.515000	chr1	211627400	211627600	0.525000
chr20	43971667	43972267	0.420000	chr12	116276000	116276600	0.463333
chr16	58231949	58232749	0.501250	chr12	116277000	116277800	0.802500
chr2	154524620	154524820	0.350000	chr12	116280600	116280800	0.390000
chr19	47589107	47589507	0.475000	chr12	116282600	116283000	0.505000
chr7	99109863	99110063	0.385000	chr12	116284600	116284800	0.465000
chr18	31716624	31716824	0.445000	chr12	116299200	116299400	0.520000
chr10	79684566	79684766	0.575000	chr1	211630200	211630400	0.590000
chr7	61199452	61200052	0.373333	chr12	116302800	116303400	0.423333
chrX	27434272	27434472	0.420000	chr12	116304000	116304200	0.505000
chr15	28059034	28059234	0.530000	chr1	211630800	211631000	0.575000
chr2	21854104	21854504	0.340000	chr12	116314400	116314800	0.470000
chr5	84499201	84499801	0.386667	chr12	116320000	116320600	0.465000
chr11	27230382	27230582	0.430000	chr12	116324800	116325000	0.455000
chrX	28490871	28491071	0.335000	chr12	116325400	116325600	0.445000
chr11	5935840	5936840	0.485000	chr1	211632800	211633800	0.582000
chr17	10601059	10601259	0.360000	chr12	116332000	116332200	0.445000
chr4	72626004	72626404	0.397500	chr12	116334000	116334400	0.357500
chr1	201861523	201862323	0.392500	chr12	116336200	116337000	0.476250
chr17	2584194	2584594	0.452500	chr12	116338200	116338600	0.457500
chr7	134568804	134569004	0.400000	chr12	116339200	116339400	0.515000
chr6	153360930	153361730	0.375000	chr12	116346200	116347000	0.412500
chr15	88720339	88720539	0.475000	chr12	116355200	116355400	0.495000
chr21	36447160	36447760	0.493333	chr12	116359200	116359800	0.498333
chr11	68315452	68316052	0.486667	chr12	116361000	116361600	0.553333
chr1	39903091	39903291	0.490000	chr12	116379600	116379800	0.515000
chr13	47984519	47984719	0.415000	chr12	116380200	116380400	0.495000
chr4	47337443	47338043	0.455000	chr12	116384800	116385400	0.473333
chr2	89838271	89838471	0.415000	chr12	116386000	116386200	0.505000
chr2	64311808	64312008	0.450000	chr12	116387000	116387200	0.495000
chr12	107000070	107000670	0.421667	chr12	116400800	116401400	0.461667
chr8	50368417	50368817	0.430000	chr12	116406600	116407000	0.475000
chr2	125362424	125362824	0.375000	chr12	116410800	116411200	0.512500
chr5	116551626	116551826	0.435000	chr12	116426400	116426600	0.560000
chr1	91571910	91572110	0.510000	chr12	116434200	116434400	0.635000
chr6	150279180	150279580	0.497500	chr1	211643800	211644200	0.597500
chr2	52766032	52766232	0.525000	chr12	116441400	116441600	0.585000
chr17	10361873	10362473	0.466667	chr12	116444000	116444600	0.530000
chr5	79225800	79226000	0.450000	chr12	116455800	116456000	0.470000
chr17	67604712	67605512	0.498750	chr12	11649000	11649800	0.605000
chr5	32004795	32005195	0.482500	chr1	211649000	211649400	0.497500
chrY	25160645	25160845	0.350000	chr12	116490600	116490800	0.365000
chr3	137781456	137781656	0.505000	chr12	116493000	116493200	0.510000
chr15	43813399	43813599	0.440000	chr12	11650200	11650400	0.630000
chrX	149876702	149877302	0.370000	chr12	11650800	11651400	0.428333
chr3	171709906	171710706	0.540000	chr12	116508400	116509200	0.641250
chr16	37493331	37493531	0.415000	chr12	116515800	116516000	0.465000
chr16	57868657	57868857	0.430000	chr12	11651800	11652000	0.445000
chr12	7437565	7437765	0.400000	chr12	116521000	116521200	0.435000
chr11	32083876	32085076	0.407500	chr12	11652600	11653800	0.478333
chr2	143117293	143117493	0.505000	chr12	116532600	116532800	0.555000
chr1	33116403	33117803	0.462857	chr12	116533200	116534600	0.564286
chr10	113096049	113096249	0.445000	chr12	116537400	116537600	0.495000
chrX	47673838	47674038	0.355000	chr12	116539000	116539200	0.405000
chr11	124482409	124482809	0.500000	chr12	116542600	116543000	0.510000
chr6	47084039	47084239	0.435000	chr12	116546000	116546200	0.460000
chr11	110653997	110654197	0.485000	chr12	116548000	116548200	0.515000
chr1	168464354	168464954	0.410000	chr12	116551800	116552400	0.421667
chr9	62870180	62870380	0.440000	chr1	211655200	211655400	0.520000
chr22	19487817	19488017	0.445000	chr12	116558600	116558800	0.520000
chr10	30800772	30801372	0.461667	chr12	116559400	116560000	0.535000
chr20	57779502	57779902	0.502500	chr12	116561400	116561800	0.527500
chr5	149094662	149094862	0.435000	chr12	11657600	11657800	0.500000
chr2	80924033	80924233	0.280000	chr12	116577400	116577600	0.340000
chr13	37418412	37418612	0.340000	chr1	21165800	21166000	0.345000
chr3	129323845	129324045	0.550000	chr12	116582800	116583000	0.565000
chr8	12745658	12745858	0.335000	chr12	116591600	116591800	0.425000
chr8	124094308	124094508	0.415000	chr12	116592800	116593000	0.500000
chr2	240330227	240330427	0.365000	chr12	116594400	116594600	0.540000
chr2	48875072	48875272	0.450000	chr12	116598400	116598600	0.520000
chr5	154607580	154607780	0.495000	chr12	116599800	116600000	0.585000
chrX	69535432	69535632	0.455000	chr12	116601600	116601800	0.500000
chr17	39013318	39013718	0.445000	chr12	116605000	116605400	0.477500
chr7	156027691	156027891	0.390000	chr12	116609800	116610000	0.535000
chr1	198077043	198077243	0.305000	chr12	116611200	116611400	0.525000
chr9	109023115	109023315	0.390000	chr12	116635600	116635800	0.455000
chr6	121935643	121935843	0.340000	chr12	116637800	116638000	0.400000
chrY	21810295	21810495	0.485000	chr12	116662800	116663000	0.630000
chr17	64965380	64965580	0.400000	chr12	11667200	11667400	0.435000
chr17	62106635	62106835	0.430000	chr12	116673200	116673400	0.435000
chr13	16160770	16160970	0.405000	chr12	116676800	116677000	0.435000
chrX	72280044	72280244	0.390000	chr12	116677400	116677600	0.430000
chr11	27491104	27491304	0.515000	chr12	116688000	116688200	0.635000
chr3	77981639	77981839	0.400000	chr12	116689600	116689800	0.420000
chr11	94325352	94325552	0.460000	chr12	116695400	116695600	0.470000
chr17	22485830	22486030	0.545000	chr12	116697400	116697600	0.575000
chr21	12858091	12858291	0.415000	chr12	116703400	116703600	0.495000
chr16	26203881	26204281	0.435000	chr12	116709000	116709400	0.515000
chr11	8721719	8722119	0.550000	chr12	116738000	116738400	0.640000
chr2	26492115	26492315	0.500000	chr12	11674600	11674800	0.520000
chr1	87634074	87634674	0.473333	chr1	211675200	211675800	0.621667
chr1	62218367	62218767	0.492500	chr12	116759800	116760200	0.562500
chr9	92305251	92305451	0.385000	chr12	116773600	116773800	0.445000
chr5	117840072	117840272	0.425000	chr1	211677800	211678000	0.460000
chr17	6219697	6219897	0.465000	chr12	116784400	116784600	0.505000
chr3	118617740	118618140	0.360000	chr12	11678800	11679200	0.425000
chr2	142006086	142006286	0.270000	chr12	116803200	116803400	0.375000
chr5	49711985	49712585	0.368333	chr1	211680800	211681400	0.381667
chr3	39661427	39661627	0.465000	chr12	116818400	116818600	0.530000
chr17	18987214	18987414	0.515000	chr12	116819400	116819600	0.750000
chr5	101552075	101552275	0.200000	chr12	11684400	11684600	0.315000
chr10	19256906	19257106	0.340000	chr12	11685400	11685600	0.360000
chr1	224527846	224528046	0.360000	chr12	116858200	116858400	0.500000
chr11	8818047	8818247	0.550000	chr12	116861400	116861600	0.580000
chr2	54328074	54328274	0.290000	chr12	11687600	11687800	0.350000
chr22	19083984	19084184	0.645000	chr12	116881000	116881200	0.770000
chr10	89355205	89355405	0.415000	chr12	116885600	116885800	0.435000
chr2	139619900	139620100	0.410000	chr12	116892400	116892600	0.440000
chr15	57428960	57429160	0.440000	chr12	116910800	116911000	0.735000
chr3	64420320	64420520	0.435000	chr12	116916800	116917000	0.520000
chr14	47883503	47883703	0.395000	chr12	116918600	116918800	0.445000
chr5	157317363	157317563	0.390000	chr12	116919400	116919600	0.430000
chr8	58229185	58229385	0.380000	chr12	116924600	116924800	0.425000
chr4	167140655	167140855	0.440000	chr12	116925200	116925400	0.550000
chr3	44077571	44077771	0.425000	chr12	116939800	116940000	0.505000
chr19	58195664	58195864	0.495000	chr12	116943800	116944000	0.510000
chr14	93704260	93704860	0.465000	chr1	211695200	211695800	0.480000
chr10	62319735	62319935	0.385000	chr12	116955800	116956000	0.470000
chr1	205302821	205303021	0.455000	chr12	116962400	116962600	0.550000
chr2	15228367	15228767	0.390000	chr1	211697400	211697800	0.517500
chr11	67887172	67887572	0.420000	chr1	211698600	211699000	0.615000
chr14	57765698	57765898	0.355000	chr12	117005600	117005800	0.545000
chr1	202678962	202679362	0.580000	chr12	117025600	117026000	0.582500
chr12	32255044	32255244	0.500000	chr12	117033000	117033200	0.700000
chr5	127435852	127436052	0.430000	chr12	117042400	117042600	0.610000
chr5	161631525	161631925	0.417500	chr12	117043000	117043400	0.465000
chr7	139687266	139687866	0.400000	chr12	117045000	117045600	0.581667
chr20	43964093	43964293	0.510000	chr12	117046000	117046200	0.515000
chr6	34958516	34958716	0.470000	chr12	117049400	117049600	0.510000
chr6	82431309	82431509	0.420000	chr12	11705000	11705200	0.430000
chr13	112571678	112572278	0.398333	chr12	117051000	117051600	0.516667
chr5	172507198	172507398	0.465000	chr12	117056600	117056800	0.545000
chr22	23445148	23445348	0.370000	chr12	117057800	117058000	0.510000
chr11	61073262	61073462	0.510000	chr12	117060400	117060600	0.525000
chrX	106852598	106852798	0.405000	chr12	117061000	117061200	0.545000
chr6	89527339	89527539	0.500000	chr12	117063200	117063400	0.595000
chr5	57826798	57826998	0.485000	chr12	117069200	117069400	0.490000
chr9	100918854	100919054	0.475000	chr12	117070400	117070600	0.570000
chr9	98073136	98074136	0.511000	chr12	117099000	117100000	0.684000
chr7	81104306	81104506	0.515000	chr12	117100400	117100600	0.550000
chr14	38329402	38329602	0.440000	chr12	117101200	117101400	0.530000
chr6	137282509	137282709	0.445000	chr12	117106000	117106200	0.495000
chr1	811164	811964	0.422500	chr1	211710800	211711600	0.472500
chr1	232641288	232641488	0.475000	chr12	117110400	117110600	0.480000
chr2	100640101	100640301	0.505000	chr12	117111800	117112000	0.645000
chr1	56725585	56725785	0.365000	chr12	11711800	11712000	0.375000
chr13	28544576	28544776	0.495000	chr12	117119800	117120000	0.515000
chr4	87991903	87992103	0.490000	chr12	117123600	117123800	0.495000
chr2	122393028	122393228	0.415000	chr12	117134000	117134200	0.495000
chr5	120499451	120499651	0.315000	chr12	117136200	117136400	0.390000
chr12	92540826	92541026	0.460000	chr12	117149600	117149800	0.540000
chr6	156026613	156026813	0.470000	chr12	117151200	117151400	0.520000
chr7	153405999	153406199	0.470000	chr12	117155400	117155600	0.635000
chr8	25243370	25243570	0.545000	chr12	117189800	117190000	0.640000
chr9	10024696	10024896	0.500000	chr12	117190400	117190600	0.760000
chr2	144621261	144621461	0.460000	chr12	11719800	11720000	0.600000
chr9	73506698	73507098	0.385000	chr12	117212600	117213000	0.455000
chr15	71262087	71262487	0.430000	chr1	211722600	211723000	0.470000
chr11	33652913	33653113	0.420000	chr12	117236600	117236800	0.510000
chr15	79394330	79394530	0.440000	chr12	11725000	11725200	0.460000
chr5	107280009	107280209	0.360000	chr12	11725800	11726000	0.520000
chr9	12004857	12005057	0.385000	chr12	11727400	11727600	0.445000
chr1	93797865	93798065	0.370000	chr12	11729000	11729200	0.410000
chr20	58589183	58589383	0.530000	chr12	117294200	117294400	0.610000
chr10	37620368	37620768	0.415000	chr12	11730800	11731200	0.480000
chr17	56345586	56345786	0.315000	chr12	11731600	11731800	0.365000
chrX	110277373	110277573	0.455000	chr1	211731600	211731800	0.460000
chr10	22475409	22475609	0.345000	chr12	11732200	11732400	0.355000
chr1	19714696	19714896	0.555000	chr12	117333400	117333600	0.600000
chr4	54327593	54327793	0.440000	chr12	11734200	11734400	0.475000
chr18	29033558	29033758	0.395000	chr1	211734400	211734600	0.425000
chr10	1214724	1214924	0.445000	chr1	211735800	211736000	0.555000
chr8	141742903	141743103	0.510000	chr12	117367200	117367400	0.545000
chr10	74757003	74757203	0.440000	chr12	117380200	117380400	0.500000
chr17	74527273	74527873	0.510000	chr1	211738800	211739400	0.528333
chr1	95108648	95109248	0.388333	chr1	211739800	211740400	0.400000
chr3	140976985	140977185	0.360000	chr1	211741200	211741400	0.495000
chr3	143277154	143277354	0.435000	chr12	11743400	11743600	0.525000
chr4	66458349	66458549	0.340000	chr12	11746200	11746400	0.450000
chr22	22655092	22655292	0.455000	chr12	117487400	117487600	0.590000
chr5	50897309	50897509	0.405000	chr12	11749000	11749200	0.420000
chr11	131874911	131875511	0.403333	chr12	11750000	11750600	0.463333
chr15	48795128	48795328	0.310000	chr1	211750600	211750800	0.300000
chr12	83142732	83142932	0.360000	chr1	211751600	211751800	0.390000
chr1	70626518	70626718	0.350000	chr12	117521400	117521600	0.410000
chr4	44080863	44081063	0.385000	chr1	211752400	211752600	0.420000
chr4	106818532	106818732	0.300000	chr12	11752800	11753000	0.340000
chr5	92294773	92295173	0.345000	chr1	211753600	211754000	0.400000
chr2	84591809	84592009	0.360000	chr1	21175400	21175600	0.430000
chrY	19433868	19434068	0.465000	chr12	117580800	117581000	0.680000
chr14	64603955	64604155	0.460000	chr12	117587800	117588000	0.575000
chr18	17847902	17848502	0.393333	chr12	11758800	11759400	0.453333
chr18	78756812	78757212	0.385000	chr12	11760000	11760400	0.445000
chr20	47520745	47521145	0.525000	chr1	21176000	21176400	0.717500
chr17	25028379	25028979	0.411667	chr12	11762800	11763400	0.446667
chr2	214974515	214975115	0.393333	chr12	11765400	11766000	0.410000
chr4	183118639	183118839	0.400000	chr12	11766600	11766800	0.525000
chr5	177610844	177611244	0.527500	chr1	21176800	21177200	0.642500
chr3	58978662	58978862	0.420000	chr12	117685600	117685800	0.585000
chr6	57056332	57056532	0.490000	chr12	11770200	11770400	0.560000
chr10	81040813	81041013	0.405000	chr12	117731800	117732000	0.490000
chr2	93740217	93740417	0.360000	chr12	11774000	11774200	0.510000
chr8	17850928	17851128	0.390000	chr12	11778800	11779000	0.420000
chr10	31150367	31150567	0.445000	chr12	117837400	117837600	0.550000
chr1	1362790	1362990	0.535000	chr12	117850200	117850400	0.545000
chrX	35408590	35408990	0.387500	chr12	117854400	117854800	0.475000
chr2	82139503	82139703	0.360000	chr12	117875000	117875200	0.440000
chr5	124845473	124845673	0.370000	chr12	11788400	11788600	0.380000
chr3	124181583	124181783	0.450000	chr12	117890200	117890400	0.460000
chr2	158099512	158099912	0.467500	chr12	117968800	117969200	0.720000
chr1	92218334	92218534	0.495000	chr12	11797600	11797800	0.500000
chr17	37311564	37311964	0.420000	chr12	11798800	11799200	0.452500
chr18	41995456	41995656	0.390000	chr1	211801000	211801200	0.415000
chr10	30691006	30691206	0.445000	chr12	118016600	118016800	0.670000
chr14	34608129	34608329	0.480000	chr12	118035000	118035200	0.510000
chr3	68275638	68275838	0.420000	chr12	118055200	118055400	0.485000
chr5	65682484	65682684	0.375000	chr12	118059000	118059200	0.385000
chr11	69917755	69917955	0.550000	chr12	118061200	118061400	0.665000
chr1	168101146	168101746	0.478333	chr12	118062000	118062600	0.551667
chr1	157866269	157867069	0.318750	chr12	118064200	118065000	0.425000
chr2	191822495	191822695	0.385000	chr12	118070800	118071000	0.435000
chr4	22727720	22727920	0.400000	chr12	11809600	11809800	0.430000
chr3	129215427	129215627	0.530000	chr12	118098200	118098400	0.635000
chr6	128699292	128699492	0.405000	chr12	11810200	11810400	0.435000
chr10	94481991	94482591	0.413333	chr12	118103600	118104200	0.763333
chrX	121395540	121395740	0.475000	chr12	118106200	118106400	0.545000
chr22	33189501	33189701	0.425000	chr12	118115800	118116000	0.430000
chr4	126628381	126628581	0.345000	chr1	211812000	211812200	0.425000
chr6	142695791	142695991	0.455000	chr12	118121000	118121200	0.510000
chr19	17881942	17882542	0.540000	chr12	11812800	11813400	0.565000
chr13	71111544	71111744	0.470000	chr12	118135200	118135400	0.550000
chr19	56337282	56337482	0.540000	chr12	118136000	118136200	0.735000
chr15	29664824	29665224	0.552500	chr12	118136600	118137000	0.597500
chr4	159897817	159898017	0.340000	chr1	211815600	211815800	0.405000
chr3	28728283	28728483	0.455000	chr12	118176200	118176400	0.530000
chr6	46341363	46341563	0.415000	chr12	118182400	118182600	0.465000
chr22	16885980	16886380	0.447500	chr12	118187800	118188200	0.482500
chr1	238309052	238309652	0.415000	chr12	11822200	11822800	0.453333
chr13	96255351	96255951	0.321667	chr1	211822800	211823400	0.336667
chr13	105350081	105350281	0.210000	chr12	118237200	118237400	0.365000
chrX	9639752	9640152	0.342500	chr12	11827000	11827400	0.465000
chr6	50565587	50565787	0.435000	chr12	118282600	118282800	0.450000
chr16	17988737	17989137	0.382500	chr12	118288200	118288600	0.422500
chr1	203200121	203200321	0.470000	chr1	211829400	211829600	0.510000
chr16	16309398	16310398	0.702000	chr1	211830000	211831000	0.760000
chr5	97463485	97463685	0.315000	chr12	118300400	118300600	0.415000
chr20	28950420	28950620	0.335000	chr12	11830200	11830400	0.425000
chr2	27425718	27425918	0.310000	chr12	118302200	118302400	0.460000
chr6	12930990	12931390	0.377500	chr12	118307000	118307400	0.392500
chr10	85349654	85350054	0.390000	chr12	118308000	118308400	0.430000
chr9	100531071	100531271	0.420000	chr12	118309800	118310000	0.425000
chrX	145236577	145236977	0.387500	chr12	118327800	118328200	0.397500
chr11	107587889	107588889	0.408000	chr1	211832800	211833800	0.411000
chr7	10732231	10732831	0.300000	chr12	118330400	118331000	0.365000
chr13	25068261	25068461	0.355000	chr12	118332600	118332800	0.380000
chr17	9757147	9757347	0.390000	chr12	118338800	118339000	0.395000
chr19	24426499	24427299	0.380000	chr12	11834400	11835200	0.387500
chr4	148431409	148431609	0.400000	chr12	118345400	118345600	0.430000
chr4	150918405	150918605	0.470000	chr12	118347000	118347200	0.495000
chr4	86205077	86205277	0.310000	chr12	118357000	118357200	0.360000
chr13	2272660	2272860	0.000000	chr12	118357600	118357800	0.405000
chr22	38990857	38991057	0.380000	chr12	118359000	118359200	0.405000
chr7	122568581	122568781	0.300000	chr12	118359600	118359800	0.410000
chrX	39094370	39094970	0.356667	chr12	118360800	118361400	0.345000
chr1	145118159	145118359	0.300000	chr12	118362000	118362200	0.345000
chr10	118281892	118282092	0.515000	chr12	11836400	11836600	0.540000
```
