## Supplementary material for "Interspecies regulatory landscapes and elements revealed by novel joint systematic integration of human and mouse blood cell epigenomes": Scripts for IDEAS modeling of epigenetic states jointly in human and mouse: S3V2_IDEAS_hg38_ccre2.cCRE.M.notall0.N.bed_matched.5.bed (part 3 of 14)

```
chr1	162803200	162803400	0.380000	chr12	118364800	118365000	0.450000
chr9	132732502	132732702	0.545000	chr12	118371400	118371600	0.620000
chr10	62281589	62282189	0.438333	chr12	118372600	118373200	0.700000
chr6	73033445	73033645	0.370000	chr12	118373600	118373800	0.385000
chr11	83569054	83569254	0.280000	chr12	118374400	118374600	0.435000
chr9	100482233	100482433	0.530000	chr12	118376200	118376400	0.625000
chr1	46998242	46998442	0.450000	chr12	118377400	118377600	0.495000
chr3	79352678	79352878	0.270000	chr12	118378000	118378200	0.405000
chr1	120730908	120731108	0.415000	chr12	11839200	11839400	0.470000
chr7	152088554	152088754	0.345000	chr12	11840400	11840600	0.465000
chr18	16406099	16406299	0.375000	chr12	118405000	118405200	0.385000
chr7	50264834	50265034	0.445000	chr12	118410000	118410200	0.460000
chr4	87860291	87860491	0.350000	chr12	118425000	118425200	0.355000
chr4	167674594	167674794	0.325000	chr1	211843000	211843200	0.370000
chr2	228603086	228603286	0.435000	chr12	118436200	118436400	0.440000
chr17	37398884	37399084	0.405000	chr1	21184400	21184600	0.495000
chrX	101308468	101308668	0.405000	chr12	118467800	118468000	0.425000
chr8	29270499	29270899	0.475000	chr12	118498200	118498600	0.525000
chr17	27399063	27399263	0.320000	chr12	11851400	11851600	0.390000
chr19	51686112	51686312	0.450000	chr12	118542000	118542200	0.480000
chr10	37454714	37455514	0.433750	chr12	11855200	11856000	0.482500
chr12	14141374	14141774	0.397500	chr12	11857000	11857400	0.435000
chr2	44156457	44156657	0.455000	chr12	118625400	118625600	0.490000
chr6	113562018	113562218	0.455000	chr12	118650600	118650800	0.500000
chr5	29720706	29721106	0.285000	chr12	118653000	118653400	0.377500
chr10	78262347	78262547	0.505000	chr12	118680400	118680600	0.520000
chr14	64644799	64644999	0.500000	chr12	118708000	118708200	0.560000
chr5	140348818	140349018	0.385000	chr12	118714200	118714400	0.395000
chr11	111521790	111522190	0.382500	chr12	11880400	11880800	0.427500
chr8	125785782	125786182	0.362500	chr12	118814000	118814400	0.465000
chr7	66826549	66826749	0.355000	chr12	1188200	1188400	0.370000
chr8	54383439	54383639	0.375000	chr12	118840600	118840800	0.410000
chr6	74575375	74575575	0.425000	chr12	11884200	11884400	0.510000
chr12	48744273	48745073	0.470000	chr12	11884800	11885600	0.477500
chr14	49442591	49442791	0.470000	chr1	211887800	211888000	0.485000
chrX	42692473	42692673	0.360000	chr12	11891400	11891600	0.425000
chr6	25791734	25791934	0.460000	chr12	11895000	11895200	0.475000
chr6	40889182	40889582	0.427500	chr12	11895800	11896200	0.442500
chrX	146130512	146130712	0.450000	chr1	21189600	21189800	0.490000
chr2	128888334	128888534	0.455000	chr12	118979800	118980000	0.575000
chrX	47633302	47633502	0.500000	chr12	119020800	119021000	0.505000
chr7	83997989	83998189	0.355000	chr1	211908600	211908800	0.395000
chr12	18653385	18653585	0.380000	chr1	21191000	21191200	0.435000
chr6	42302729	42302929	0.465000	chr1	211911000	211911200	0.575000
chr4	49315346	49315546	0.555000	chr12	119153600	119153800	0.630000
chr12	12713265	12713465	0.570000	chr12	119154600	119154800	0.690000
chr10	8383319	8383719	0.402500	chr1	211918000	211918400	0.410000
chr9	32456543	32457343	0.390000	chr12	119229400	119230200	0.443750
chr10	126584470	126584670	0.515000	chr1	211925200	211925400	0.595000
chr7	151476595	151476795	0.455000	chr12	119258200	119258400	0.460000
chr8	130203522	130203722	0.455000	chr12	11927400	11927600	0.535000
chr15	52108648	52109048	0.395000	chr1	211928200	211928600	0.410000
chr21	39595237	39595437	0.470000	chr1	211929000	211929200	0.505000
chr8	40292656	40292856	0.510000	chr12	119309200	119309400	0.625000
chr9	123326979	123327579	0.495000	chr1	211932600	211933200	0.510000
chr21	46474750	46474950	0.480000	chr12	119328200	119328400	0.515000
chr6	164953337	164953537	0.510000	chr12	119334600	119334800	0.660000
chrY	19537198	19537398	0.470000	chr12	119359600	119359800	0.495000
chr10	90696242	90696442	0.345000	chr1	211936600	211936800	0.360000
chr1	115296834	115297034	0.350000	chr1	211938800	211939000	0.370000
chrX	119036574	119036774	0.420000	chr12	119431400	119431600	0.440000
chr10	91353254	91353454	0.430000	chr12	119444600	119444800	0.540000
chr6	168911183	168911383	0.445000	chr12	11947400	11947600	0.535000
chr19	13458563	13458763	0.520000	chr12	11950000	11950200	0.600000
chr8	37995278	37995478	0.510000	chr1	21195200	21195400	0.535000
chr17	72807936	72808336	0.432500	chr12	119545000	119545400	0.450000
chr4	180437356	180437556	0.460000	chr12	11958800	11959000	0.465000
chr12	29041517	29041917	0.402500	chr12	119592200	119592600	0.405000
chr6	58760822	58761022	0.430000	chr12	119593600	119593800	0.690000
chr1	200919519	200919719	0.560000	chr12	119594400	119594600	0.665000
chr10	87465142	87465342	0.405000	chr12	119595000	119595200	0.695000
chr11	12095498	12095898	0.460000	chr12	119602000	119602400	0.477500
chr12	7430760	7430960	0.370000	chr12	11963000	11963200	0.465000
chr15	65816069	65816469	0.467500	chr12	119631000	119631400	0.470000
chr11	14546838	14547038	0.370000	chr1	211965200	211965400	0.400000
chr5	47600533	47600733	0.390000	chr12	119658200	119658400	0.485000
chr3	873443	873643	0.370000	chr12	119659400	119659600	0.375000
chr18	26757630	26757830	0.395000	chr12	119660200	119660400	0.415000
chr6	9588743	9589143	0.382500	chr12	119665600	119666000	0.390000
chr1	83811535	83811735	0.355000	chr12	119666400	119666600	0.395000
chr19	17034424	17034624	0.375000	chr12	119667000	119667200	0.380000
chr12	116667585	116668185	0.501667	chr12	119667600	119668200	0.643333
chr16	84088893	84089093	0.540000	chr12	119669200	119669400	0.585000
chr3	189622069	189622269	0.515000	chr12	119669800	119670000	0.530000
chr1	60170941	60171741	0.361250	chr12	119671800	119672600	0.393750
chr12	67834041	67834441	0.380000	chr12	11967400	11967800	0.452500
chr1	206970039	206970439	0.450000	chr12	119674600	119675000	0.520000
chr9	92173787	92174187	0.435000	chr12	119676600	119677000	0.527500
chrY	8527414	8527614	0.460000	chr12	119681600	119681800	0.480000
chr19	55598699	55598899	0.455000	chr12	119682200	119682400	0.490000
chr19	9061717	9061917	0.495000	chr12	119683000	119683200	0.520000
chr4	53853000	53853400	0.440000	chr12	119804400	119804800	0.557500
chr2	64369361	64369561	0.365000	chr12	11981200	11981400	0.370000
chr1	123918787	123918987	0.390000	chr12	119828400	119828600	0.395000
chr8	101489529	101489729	0.390000	chr12	119829600	119829800	0.395000
chr2	20972629	20972829	0.375000	chr12	119836800	119837000	0.400000
chr12	114898352	114898752	0.407500	chr12	119840600	119841000	0.417500
chr12	114497273	114497473	0.450000	chr12	119869800	119870000	0.505000
chr5	109119529	109119729	0.400000	chr12	119870600	119870800	0.480000
chrX	151689985	151690785	0.450000	chr12	119876800	119877600	0.612500
chr7	39807112	39807312	0.445000	chr12	119902200	119902400	0.500000
chr4	55014004	55014204	0.410000	chr12	119918000	119918200	0.450000
chr2	149725231	149725431	0.375000	chr12	119934800	119935000	0.465000
chr10	40053768	40053968	0.365000	chr12	119938200	119938400	0.395000
chr4	151386275	151386475	0.430000	chr12	11998600	11998800	0.455000
chr5	5240930	5241130	0.525000	chr12	119988800	119989000	0.750000
chr3	99157432	99158032	0.413333	chr12	119989400	119990000	0.803333
chr6	83749378	83749578	0.370000	chr12	119990600	119990800	0.440000
chr8	50915944	50916144	0.460000	chr12	120007400	120007600	0.485000
chr8	93089343	93089943	0.410000	chr12	120012000	120012600	0.430000
chr5	161120682	161121082	0.330000	chr12	120013800	120014200	0.357500
chr19	11114921	11115121	0.495000	chr12	120079000	120079200	0.575000
chr14	68750078	68750278	0.475000	chr12	120086400	120086600	0.505000
chr1	90835328	90835728	0.650000	chr12	120087000	120087400	0.665000
chr9	104920627	104920827	0.520000	chr12	120093800	120094000	0.600000
chr20	13322466	13322666	0.440000	chr12	12009400	12009600	0.515000
chr18	69584356	69584756	0.460000	chr12	120097600	120098000	0.505000
chr18	48341253	48341853	0.513333	chr12	12010200	12010800	0.533333
chr10	823137	823337	0.600000	chr12	120110800	120111000	0.675000
chr16	11504323	11504523	0.505000	chr12	12011400	12011600	0.585000
chr12	106026941	106027741	0.506250	chr12	120116200	120117000	0.743750
chr4	37960113	37960313	0.415000	chr12	120118400	120118600	0.510000
chr16	37621068	37621468	0.375000	chr12	120119400	120119800	0.380000
chr20	9293632	9293832	0.430000	chr1	212012000	212012200	0.495000
chr11	47115237	47115437	0.390000	chr12	120124200	120124400	0.465000
chr13	90978482	90978882	0.392500	chr12	120126600	120127000	0.445000
chr17	15670268	15670668	0.467500	chr12	120134800	120135200	0.535000
chr6	61443218	61443418	0.350000	chr1	212013800	212014000	0.385000
chr17	21482113	21482313	0.455000	chr1	212015400	212015600	0.495000
chr20	56940434	56940834	0.477500	chr12	120178400	120178800	0.522500
chr5	47364173	47364373	0.375000	chr12	120186800	120187000	0.505000
chr7	96111193	96111393	0.370000	chr12	120191400	120191600	0.410000
chr2	93575807	93576007	0.390000	chr12	120193800	120194000	0.445000
chr10	42773083	42774483	0.480714	chr12	120194600	120196000	0.575000
chr8	59201812	59202412	0.430000	chr12	120196600	120197200	0.496667
chr16	61589758	61589958	0.410000	chr12	120198400	120198600	0.435000
chr6	37351302	37351502	0.510000	chr12	120199200	120199400	0.550000
chr18	41168503	41168703	0.365000	chr12	120200000	120200200	0.490000
chr3	6639442	6639842	0.470000	chr12	120201000	120201400	0.605000
chr12	13668211	13668411	0.395000	chr12	120201800	120202000	0.550000
chr11	63312981	63313581	0.556667	chr12	120224600	120225200	0.631667
chr9	134223806	134224606	0.490000	chr12	120225600	120226400	0.585000
chr20	32330215	32330415	0.435000	chr12	12022600	12022800	0.485000
chr10	21654049	21655249	0.390833	chr12	120228400	120229600	0.580833
chrX	24266434	24267034	0.491667	chr12	120230400	120231000	0.565000
chr11	75259842	75260042	0.535000	chr12	120231400	120231600	0.570000
chr16	13471292	13471692	0.405000	chr12	120232600	120233000	0.490000
chr20	60791932	60792332	0.537500	chr12	120234800	120235200	0.572500
chr7	69467068	69467668	0.501667	chr12	120235600	120236200	0.543333
chr9	130782928	130783728	0.391250	chr12	120237400	120238200	0.543750
chr5	79104277	79104477	0.425000	chr12	120242400	120242600	0.560000
chr7	147596678	147596878	0.455000	chr12	120248600	120248800	0.490000
chr16	56250096	56250296	0.485000	chr12	120249600	120249800	0.500000
chr16	5850394	5850594	0.380000	chr12	120250600	120250800	0.480000
chr8	72508944	72509144	0.395000	chr12	12025200	12025400	0.515000
chr14	43141993	43142193	0.440000	chr12	120252200	120252400	0.460000
chr5	22116541	22116741	0.460000	chr12	120253400	120253600	0.515000
chr15	53960954	53961154	0.390000	chr12	120254400	120254600	0.400000
chr13	35810098	35810298	0.405000	chr12	120262600	120262800	0.500000
chr10	28752544	28753144	0.466667	chr12	120265400	120266000	0.786667
chr6	34814127	34814327	0.485000	chr12	120266600	120266800	0.500000
chr19	46108723	46108923	0.460000	chr12	120277600	120277800	0.495000
chr5	169931953	169932353	0.480000	chr12	120290600	120291000	0.520000
chr2	202521886	202522886	0.475000	chr12	120291600	120292600	0.509000
chr1	84901317	84901917	0.328333	chr12	120293000	120293600	0.420000
chr13	23750876	23751076	0.505000	chr12	120302200	120302400	0.515000
chrX	142546441	142547041	0.353333	chr1	212031000	212031600	0.381667
chr10	9068852	9069052	0.495000	chr12	120317600	120317800	0.600000
chrX	6202933	6203333	0.405000	chr12	120325600	120326000	0.535000
chr18	61895846	61896046	0.435000	chr12	12032800	12033000	0.480000
chr5	73309582	73309782	0.435000	chr12	12033400	12033600	0.465000
chr19	47828981	47829381	0.410000	chr12	120335400	120335800	0.475000
chr1	17155328	17156128	0.446250	chr1	212035000	212035800	0.572500
chrX	144787512	144787712	0.485000	chr12	120356600	120356800	0.550000
chr3	169814590	169814790	0.540000	chr12	120361800	120362000	0.665000
chr15	87447710	87447910	0.470000	chr12	12036200	12036400	0.520000
chr5	152775824	152776024	0.310000	chr1	212036200	212036400	0.390000
chr3	194528600	194528800	0.445000	chr12	120365600	120365800	0.505000
chr9	1735781	1735981	0.360000	chr1	212037000	212037200	0.405000
chr5	162548258	162548658	0.435000	chr1	212037800	212038200	0.437500
chrY	37563867	37564067	0.000000	chr12	120378200	120378400	0.340000
chr16	54710824	54711024	0.380000	chr1	212038600	212038800	0.350000
chr2	158783191	158783391	0.510000	chr12	120430600	120430800	0.580000
chr19	1386771	1386971	0.555000	chr12	120438000	120438200	0.595000
chr4	139643136	139643336	0.535000	chr12	120439800	120440000	0.545000
chr1	7866375	7867175	0.542500	chr12	120446200	120447000	0.635000
chr4	102638445	102638645	0.415000	chr12	120452600	120452800	0.535000
chr8	120732285	120732485	0.360000	chr12	120453400	120453600	0.380000
chr6	101116677	101116877	0.410000	chr12	120454000	120454200	0.425000
chr3	115515421	115515621	0.465000	chr12	120457200	120457400	0.480000
chr20	43063216	43063416	0.480000	chr12	120466600	120466800	0.545000
chr18	16960204	16960404	0.370000	chr12	120468400	120468600	0.555000
chr17	65468191	65468991	0.487500	chr12	120469600	120470400	0.657500
chr5	166578154	166578354	0.385000	chr12	120473000	120473200	0.430000
chr9	761321	761721	0.467500	chr12	120474600	120475000	0.492500
chr18	72472618	72472818	0.435000	chr12	120476400	120476600	0.525000
chr2	64997532	64997732	0.380000	chr12	120479800	120480000	0.430000
chr10	85060411	85060811	0.320000	chr12	1204800	1205200	0.360000
chr15	39243919	39244119	0.390000	chr12	120481000	120481200	0.400000
chr15	80516003	80516403	0.427500	chr12	120487600	120488000	0.447500
chr20	29875616	29876816	0.626667	chr12	120495800	120497000	0.635000
chr9	15502950	15503150	0.365000	chr12	120526200	120526400	0.370000
chr4	133630157	133630357	0.505000	chr12	120529000	120529200	0.635000
chr10	47663188	47663788	0.418333	chr12	120529800	120530400	0.421667
chrX	125785310	125786510	0.477500	chr12	120534200	120535400	0.596667
chr7	131943921	131944121	0.475000	chr12	120538600	120538800	0.520000
chr14	82914207	82914407	0.415000	chr12	120539400	120539600	0.445000
chr10	8952764	8953164	0.360000	chr12	120540400	120540800	0.392500
chr1	71974038	71974238	0.415000	chr12	120550200	120550400	0.500000
chr9	78310414	78310614	0.475000	chr12	120552600	120552800	0.480000
chr9	1503641	1503841	0.455000	chr12	120579400	120579600	0.460000
chr21	46509265	46509465	0.440000	chr12	120581400	120581600	0.560000
chr19	35941894	35942294	0.510000	chr12	120583400	120583800	0.547500
chr3	124822129	124822529	0.430000	chr12	120584400	120584800	0.690000
chr18	3097779	3097979	0.450000	chr12	120599200	120599400	0.605000
chr6	3606728	3606928	0.535000	chr12	120602600	120602800	0.565000
chr22	35928909	35929309	0.402500	chr12	120611600	120612000	0.502500
chr15	101264497	101264697	0.495000	chr12	120625800	120626000	0.630000
chr17	12915879	12916079	0.525000	chr12	120629000	120629200	0.615000
chr4	22169471	22169671	0.365000	chr1	212063000	212063200	0.370000
chr11	110456468	110456668	0.445000	chr12	120640400	120640600	0.785000
chr8	1935831	1936031	0.595000	chr12	120641400	120641600	0.735000
chr4	49614532	49614932	0.472500	chr12	120647000	120647400	0.485000
chr9	109204240	109204840	0.481667	chr12	120649000	120649600	0.576667
chr13	79985895	79986095	0.325000	chr12	120652000	120652200	0.435000
chr15	91187429	91187629	0.405000	chr12	120663000	120663200	0.485000
chr2	62704741	62705341	0.491667	chr12	120669200	120669800	0.520000
chr6	55189421	55189621	0.395000	chr12	120674200	120674400	0.445000
chr13	56156607	56156807	0.435000	chr12	120677800	120678000	0.545000
chr3	68244049	68244249	0.350000	chr12	120680200	120680400	0.440000
chr13	25210169	25210969	0.475000	chr12	120684400	120685200	0.480000
chr15	74383526	74384326	0.573750	chr12	120686400	120687200	0.656250
chr17	43445800	43446000	0.515000	chr12	120688000	120688200	0.530000
chr18	63433132	63433532	0.367500	chr12	120688800	120689200	0.480000
chr8	22484661	22485061	0.350000	chr12	12069800	12070200	0.360000
chr11	82939349	82939549	0.495000	chr12	120698800	120699000	0.520000
chr2	224653157	224653357	0.430000	chr12	120702800	120703000	0.440000
chr3	101762566	101762766	0.340000	chr1	212070800	212071000	0.345000
chr11	15344846	15345046	0.450000	chr12	120708800	120709000	0.540000
chr21	44498872	44499272	0.605000	chr12	120710400	120710800	0.765000
chr14	78697912	78698112	0.460000	chr12	120711200	120711400	0.465000
chr13	21163953	21164153	0.455000	chr12	120714000	120714200	0.460000
chr17	15200265	15200465	0.410000	chr12	120718200	120718400	0.460000
chr6	9489708	9490108	0.415000	chr12	120719200	120719600	0.467500
chr20	15695436	15695636	0.505000	chr12	120720000	120720200	0.560000
chr19	36425690	36426090	0.410000	chr12	120720600	120721000	0.477500
chr4	25679954	25680354	0.487500	chr12	120722000	120722400	0.490000
chrX	18583669	18583869	0.380000	chr12	120725800	120726000	0.760000
chr1	52074522	52074922	0.455000	chr12	120729600	120730000	0.480000
chr6	164565132	164565332	0.310000	chr12	120731800	120732000	0.460000
chr15	71962332	71962532	0.355000	chr1	212075000	212075200	0.385000
chr8	91146210	91146410	0.390000	chr12	120760600	120760800	0.500000
chr12	46883064	46883264	0.220000	chr1	212077200	212077400	0.370000
chr2	141289034	141289434	0.480000	chr12	120774200	120774600	0.487500
chr16	60704463	60704663	0.335000	chr12	120783400	120783600	0.375000
chr6	155001333	155001733	0.412500	chr12	12081800	12082200	0.480000
chr17	10141635	10141835	0.375000	chr12	120848000	120848200	0.435000
chr6	84475271	84475671	0.410000	chr12	120851400	120851800	0.470000
chr2	127682965	127683165	0.355000	chr12	120854000	120854200	0.460000
chr2	24537432	24537632	0.345000	chr12	120865200	120865400	0.475000
chr5	71746697	71746897	0.390000	chr12	120873200	120873400	0.400000
chr10	5173885	5174085	0.375000	chr1	212088600	212088800	0.425000
chr1	215136644	215137044	0.347500	chr12	120886200	120886600	0.387500
chr5	24479242	24479642	0.390000	chr12	120892200	120892600	0.420000
chrX	113986385	113986585	0.470000	chr12	120894600	120894800	0.515000
chr17	47097136	47098136	0.433000	chr12	120903400	120904400	0.759000
chr13	90299232	90299432	0.520000	chr12	120906200	120906400	0.530000
chr8	80525012	80525412	0.352500	chr12	120921600	120922000	0.430000
chr12	87509422	87509622	0.425000	chr12	120922400	120922600	0.445000
chr2	68845574	68845974	0.470000	chr12	120936200	120936600	0.527500
chr6	17881891	17882091	0.435000	chr12	120937200	120937400	0.565000
chr7	18640087	18640287	0.465000	chr12	120939600	120939800	0.535000
chr2	65945972	65946172	0.360000	chr12	120943600	120943800	0.375000
chr2	176037712	176038112	0.437500	chr12	120944600	120945000	0.467500
chr4	148517003	148517203	0.395000	chr12	120945600	120945800	0.485000
chr4	118440060	118440260	0.385000	chr12	120959200	120959400	0.425000
chr14	76663746	76664146	0.460000	chr12	120959800	120960200	0.497500
chr8	127491676	127491876	0.345000	chr12	120972000	120972200	0.405000
chr19	19549193	19549393	0.545000	chr12	120999600	120999800	0.665000
chrY	18040766	18040966	0.395000	chr12	121003800	121004000	0.540000
chr22	25117497	25117697	0.485000	chr12	121005400	121005600	0.575000
chr2	43656983	43657183	0.370000	chr12	121009800	121010000	0.485000
chr4	177124416	177124616	0.500000	chr12	121016400	121016600	0.575000
chr17	38311418	38311618	0.520000	chr12	121018200	121018400	0.540000
chr20	32132482	32132682	0.480000	chr12	121025000	121025200	0.555000
chr1	181097818	181098418	0.440000	chr12	121026400	121027000	0.505000
chr11	121648172	121648372	0.440000	chr12	121034000	121034200	0.465000
chr14	23611363	23611563	0.420000	chr12	121036800	121037000	0.440000
chr18	11005484	11006084	0.468333	chr12	121038800	121039400	0.555000
chr13	40913054	40913254	0.425000	chr12	121046600	121046800	0.435000
chr14	60273131	60273931	0.417500	chr12	121060000	121060800	0.507500
chr9	36398207	36398407	0.470000	chr1	21210600	21210800	0.550000
chr16	58924697	58924897	0.430000	chr12	121077400	121077600	0.530000
chr11	71772900	71773300	0.370000	chr12	121087800	121088200	0.452500
chr19	17823959	17824159	0.515000	chr12	121089400	121089600	0.595000
chr6	6167757	6168357	0.421667	chr12	121092800	121093400	0.476667
chr12	108162754	108162954	0.460000	chr12	121096000	121096200	0.630000
chr4	80398023	80398223	0.380000	chr12	121096600	121096800	0.410000
chr21	15491391	15491591	0.410000	chr1	212109800	212110000	0.435000
chr20	15949378	15949578	0.415000	chr1	212110800	212111000	0.490000
chr8	119592241	119592441	0.550000	chr12	12111000	12111200	0.635000
chr10	90534107	90534507	0.345000	chr12	121110200	121110600	0.432500
chr4	176643737	176643937	0.335000	chr12	121112600	121112800	0.360000
chr2	158590775	158590975	0.405000	chr12	121124600	121124800	0.465000
chr8	33644724	33644924	0.480000	chr12	121129200	121129400	0.490000
chr9	103129096	103129896	0.396250	chr12	121132600	121133400	0.563750
chr7	100375817	100376017	0.490000	chr12	121138400	121138600	0.540000
chr18	22322303	22324503	0.393182	chr12	121143800	121146000	0.474091
chr3	26867627	26867827	0.425000	chr12	121158800	121159000	0.435000
chr1	77796301	77796501	0.505000	chr12	121159600	121159800	0.515000
chr12	10270771	10270971	0.475000	chr12	121167400	121167600	0.535000
chr2	201884150	201884550	0.415000	chr12	121175400	121175800	0.452500
chr5	174924111	174924511	0.475000	chr12	121176200	121176600	0.482500
chr11	90717312	90717512	0.400000	chr1	212118200	212118400	0.420000
chrX	16754017	16754217	0.415000	chr12	121185600	121185800	0.480000
chr20	49981857	49982057	0.605000	chr12	121189800	121190000	0.610000
chr22	14355428	14356028	0.391667	chr12	121190400	121191000	0.411667
chr1	83086995	83087195	0.405000	chr12	121197000	121197200	0.470000
chr2	105964822	105965622	0.398750	chr12	121202400	121203200	0.403750
chr9	77521119	77521319	0.450000	chr12	121204800	121205000	0.465000
chr9	137229947	137230147	0.665000	chr12	121210200	121210400	0.725000
chr17	40597940	40598340	0.467500	chr12	121210800	121211200	0.525000
chr10	1690257	1690457	0.390000	chr12	121214400	121214600	0.390000
chr17	18537079	18537479	0.402500	chr12	121215000	121215400	0.427500
chr4	146002097	146002297	0.420000	chr1	212121800	212122000	0.425000
chr15	44443984	44444184	0.500000	chr12	121223800	121224000	0.630000
chr11	132307882	132308282	0.410000	chr12	121224600	121225000	0.462500
chr9	1724134	1724334	0.405000	chr12	121230400	121230600	0.500000
chr22	49879505	49879705	0.430000	chr12	121235600	121235800	0.500000
chr18	50674087	50674287	0.435000	chr12	121239400	121239600	0.500000
chr3	184084902	184085702	0.422500	chr12	121240200	121241000	0.573750
chr14	35493483	35493683	0.460000	chr12	121247000	121247200	0.570000
chr9	98671455	98671655	0.410000	chr1	212125200	212125400	0.430000
chr1	78340693	78340893	0.495000	chr12	121252800	121253000	0.565000
chr14	91516752	91516952	0.405000	chr12	121266800	121267000	0.475000
chr20	53351739	53351939	0.380000	chr12	12127400	12127600	0.430000
chr7	33688250	33688650	0.440000	chr12	121277000	121277400	0.512500
chr9	116837431	116838031	0.476667	chr12	121278600	121279200	0.538333
chr11	482689	483089	0.452500	chr12	121283000	121283400	0.552500
chr12	117848893	117849293	0.452500	chr12	121285000	121285400	0.510000
chr4	6571580	6571780	0.505000	chr12	121287400	121287600	0.580000
chr16	5018892	5019092	0.460000	chr12	121292400	121292600	0.490000
chr21	14944350	14944550	0.470000	chr12	121293800	121294000	0.485000
chr16	60842715	60842915	0.385000	chr12	121295200	121295400	0.485000
chr4	62584783	62584983	0.525000	chr12	121295800	121296000	0.645000
chr9	91842919	91843719	0.491250	chr12	121296600	121297400	0.765000
chr5	123811067	123811267	0.500000	chr12	121297800	121298000	0.535000
chr20	50693135	50693335	0.415000	chr12	121302000	121302200	0.440000
chr2	119732900	119733300	0.382500	chr12	121314400	121314800	0.392500
chr5	94745949	94746349	0.412500	chr1	212132000	212132400	0.450000
chr17	52497852	52498052	0.380000	chr12	121326200	121326400	0.390000
chr6	126265596	126265996	0.310000	chr12	121334800	121335200	0.360000
chr12	42882463	42882663	0.345000	chr12	121350600	121350800	0.485000
chr12	13741189	13742389	0.390000	chr12	121351800	121353000	0.532500
chr1	231284548	231284748	0.420000	chr12	121388600	121388800	0.520000
chr1	198845512	198845712	0.450000	chr12	121391800	121392000	0.470000
chr22	38862816	38863616	0.561250	chr12	121399800	121400600	0.690000
chr10	2435134	2435334	0.525000	chr1	212141600	212141800	0.570000
chr4	163385830	163386030	0.405000	chr12	121418000	121418200	0.455000
chr14	54364174	54364374	0.435000	chr12	121425400	121425600	0.475000
chr10	69823559	69823759	0.570000	chr12	121443400	121443600	0.645000
chr1	99287662	99287862	0.420000	chr12	121450800	121451000	0.490000
chr18	15974593	15974793	0.425000	chr12	121452000	121452200	0.475000
chr10	77525332	77525732	0.485000	chr12	121452600	121453000	0.640000
chr2	237579160	237579360	0.500000	chr12	121457400	121457600	0.520000
chr9	90235438	90235638	0.370000	chr12	121461200	121461400	0.480000
chr11	61350029	61352029	0.557000	chr12	121466000	121468000	0.703500
chr2	76238605	76238805	0.490000	chr1	212147600	212147800	0.540000
chr12	62962750	62962950	0.410000	chr12	121479000	121479200	0.475000
chr8	139640617	139640817	0.520000	chr12	121491200	121491400	0.555000
chr5	43044773	43044973	0.430000	chr12	12149400	12149600	0.440000
chr5	38354650	38354850	0.395000	chr12	121494200	121494400	0.500000
chr18	479582	479782	0.500000	chr12	121500000	121500200	0.535000
chr2	241884776	241885376	0.525000	chr12	121513800	121514400	0.566667
chr7	23937119	23937319	0.325000	chr1	212151800	212152000	0.525000
chr19	30606914	30607114	0.530000	chr12	121520600	121520800	0.565000
chr22	42072582	42072782	0.500000	chr1	212152400	212152600	0.510000
chr10	103085906	103086106	0.490000	chr12	121530600	121530800	0.525000
chr7	76987907	76988507	0.445000	chr1	212153200	212153800	0.455000
chr2	29550310	29550510	0.435000	chr12	121534600	121534800	0.460000
chr15	68373017	68373617	0.480000	chr12	121536200	121536800	0.573333
chr9	129899438	129900238	0.508750	chr12	121537200	121538000	0.757500
chrY	21027502	21028102	0.416667	chr12	121538400	121539000	0.531667
chr9	41704699	41705499	0.428750	chr12	121547000	121547800	0.532500
chr7	37394557	37394757	0.505000	chr12	121552800	121553000	0.600000
chr22	12127308	12127908	0.423333	chr12	121557600	121558200	0.493333
chr12	107987157	107987557	0.465000	chr12	121560400	121560800	0.537500
chr4	3474135	3474735	0.546667	chr12	121579200	121579800	0.713333
chrX	3751795	3751995	0.510000	chr12	121580400	121580600	0.715000
chr20	53194518	53195318	0.452500	chr12	121581000	121581800	0.513750
chr19	25984485	25984685	0.390000	chr12	121582200	121582400	0.455000
chr3	57870618	57870818	0.435000	chr12	121582800	121583000	0.475000
chr6	145206667	145206867	0.395000	chr12	121584000	121584200	0.505000
chr10	67425622	67426022	0.475000	chr1	212159000	212159400	0.505000
chr7	110058681	110058881	0.375000	chr12	121590200	121590400	0.380000
chr7	116670138	116670738	0.298333	chr12	121590800	121591400	0.435000
chr3	31954525	31954725	0.435000	chr12	121611400	121611600	0.650000
chr2	9024824	9025224	0.440000	chr1	212161400	212161800	0.450000
chr12	115030303	115030503	0.415000	chr12	121615000	121615200	0.485000
chr7	123985759	123985959	0.445000	chr12	121620400	121620600	0.530000
chr12	105332631	105332831	0.420000	chr12	121624800	121625000	0.480000
chr9	135335547	135337147	0.513125	chr12	121626000	121627600	0.688125
chr4	172593680	172593880	0.450000	chr1	212162600	212162800	0.520000
chr14	54746032	54746232	0.425000	chr12	121628200	121628400	0.590000
chr6	89321285	89321485	0.440000	chr12	121629800	121630000	0.565000
chr10	6047088	6048088	0.435000	chr12	121633000	121634000	0.516000
chr1	53123061	53123461	0.602500	chr12	121637400	121637800	0.632500
chr2	236614253	236614453	0.475000	chr12	121649400	121649600	0.550000
chr2	85466667	85466867	0.450000	chr12	121650000	121650200	0.490000
chr3	133894697	133894897	0.640000	chr12	121654200	121654400	0.680000
chr16	84242221	84242421	0.520000	chr12	121659000	121659200	0.570000
chr1	85041965	85042165	0.440000	chr12	121660000	121660200	0.545000
chr2	59326602	59326802	0.540000	chr12	121664000	121664200	0.545000
chr17	29539127	29539327	0.505000	chr12	121664600	121664800	0.520000
chr2	79192820	79193220	0.267500	chr12	121666800	121667200	0.455000
chr15	61047732	61048332	0.391667	chr1	212166800	212167400	0.486667
chr1	43424795	43424995	0.560000	chr12	121668800	121669000	0.570000
chr15	29635961	29636161	0.475000	chr12	121672000	121672200	0.515000
chr2	47270800	47271000	0.550000	chr12	121672600	121672800	0.560000
chr3	37497381	37497581	0.345000	chr12	121682200	121682400	0.355000
chr15	67582601	67583201	0.410000	chr12	121686800	121687400	0.553333
chr13	68472276	68472476	0.235000	chr12	121697200	121697400	0.315000
chr8	126187636	126187836	0.415000	chr1	21217000	21217200	0.615000
chr13	99603660	99604660	0.487000	chr12	121712200	121713200	0.670000
chr1	201363444	201363644	0.515000	chr12	121713600	121713800	0.615000
chr4	169763760	169763960	0.460000	chr12	121714400	121714600	0.470000
chr7	68170308	68170708	0.485000	chr12	121717000	121717400	0.505000
chr5	41191005	41191205	0.455000	chr12	121719000	121719200	0.530000
chr1	231446906	231447106	0.290000	chr12	12172200	12172400	0.375000
chr5	145952004	145952204	0.380000	chr12	121722600	121722800	0.410000
chr9	108492017	108492217	0.545000	chr12	121723400	121723600	0.605000
chr1	9737162	9737362	0.555000	chr12	121738400	121738600	0.590000
chr1	111545074	111545274	0.385000	chr12	121741800	121742000	0.395000
chr3	104177195	104177395	0.410000	chr12	121743000	121743200	0.455000
chr17	18642520	18644120	0.581250	chr12	121747600	121749200	0.603750
chrX	23590963	23591363	0.480000	chr12	121765600	121766000	0.547500
chr17	32500707	32500907	0.560000	chr12	121766600	121766800	0.575000
chr2	131308618	131309018	0.407500	chr12	121769800	121770200	0.562500
chr3	52052815	52053015	0.645000	chr12	121773400	121773600	0.660000
chr4	93786192	93786392	0.505000	chr12	121776200	121776400	0.645000
chr13	79559977	79560577	0.461667	chr12	121778800	121779400	0.585000
chr11	15219491	15220091	0.505000	chr12	121782000	121782600	0.515000
chrX	63327632	63327832	0.350000	chr12	121784600	121784800	0.420000
chr11	66321925	66322125	0.545000	chr12	121786400	121786600	0.625000
chr14	33766717	33766917	0.515000	chr12	121787200	121787400	0.560000
chr1	245672350	245672550	0.530000	chr12	121788600	121788800	0.550000
chr22	41020374	41020774	0.507500	chr12	121789200	121789600	0.590000
chr2	193142407	193143207	0.452500	chr12	121790000	121790800	0.612500
chr12	128594703	128595103	0.517500	chr12	121792800	121793200	0.667500
chr16	24997117	24997317	0.500000	chr12	121793600	121793800	0.760000
chrX	71250848	71251848	0.540000	chr12	121794200	121795200	0.614000
chr17	11278351	11279151	0.510000	chr12	121796000	121796800	0.593750
chr8	100192100	100192300	0.515000	chr12	121797200	121797400	0.730000
chr18	43042438	43042638	0.455000	chr12	121798400	121798600	0.565000
chr5	103078156	103079956	0.452778	chr12	121799400	121801200	0.716667
chr9	90456002	90456602	0.451667	chr1	21218000	21218600	0.611667
chr5	124065169	124065569	0.432500	chr12	121801800	121802200	0.430000
chr1	179799187	179799787	0.476667	chr12	121802800	121803400	0.550000
chr12	14559416	14560416	0.374000	chr12	121803800	121804800	0.760000
chr1	198159226	198159426	0.505000	chr12	121805400	121805600	0.600000
chr20	4057268	4057468	0.460000	chr12	121806400	121806600	0.530000
chr3	146846607	146847207	0.455000	chr12	121812000	121812600	0.663333
chr3	67855099	67855299	0.425000	chr12	121813600	121813800	0.495000
chr22	23696875	23697075	0.550000	chr12	121825400	121825600	0.635000
chr4	184266062	184266262	0.520000	chr12	121826800	121827000	0.620000
chr5	2470515	2470715	0.460000	chr12	121829400	121829600	0.545000
chr21	7671277	7671477	0.450000	chr12	121832000	121832200	0.475000
chr18	24651206	24651606	0.427500	chr12	121838200	121838600	0.557500
chr20	6090084	6091084	0.456000	chr12	121839400	121840400	0.603000
chr5	144014615	144014815	0.505000	chr12	121843600	121843800	0.550000
chr2	163616893	163617093	0.420000	chr12	121849800	121850000	0.535000
chr10	29444649	29444849	0.485000	chr12	121856000	121856200	0.565000
chr11	131305799	131305999	0.490000	chr12	121857600	121857800	0.615000
chr14	103649784	103650184	0.472500	chr12	121860400	121860800	0.562500
chr5	144885773	144885973	0.400000	chr12	121861600	121861800	0.410000
chr12	126202417	126202617	0.410000	chr1	212186600	212186800	0.435000
chr12	48104278	48104478	0.370000	chr12	121870400	121870600	0.475000
chr4	69323316	69323516	0.445000	chr12	121871600	121871800	0.575000
chr1	166707573	166707773	0.390000	chr12	121874200	121874400	0.435000
chr19	430294	430494	0.455000	chr12	121883400	121883600	0.465000
chr5	165119145	165119745	0.383333	chr12	121888600	121889200	0.648333
chr4	24893746	24893946	0.495000	chr12	121893200	121893400	0.540000
chr6	134156501	134156701	0.325000	chr12	121894000	121894200	0.390000
chr5	83507402	83507602	0.375000	chr12	121894800	121895000	0.485000
chr15	72046261	72046461	0.425000	chr12	121899200	121899400	0.530000
chr2	222818853	222819053	0.520000	chr12	121903200	121903400	0.570000
chr6	169432961	169433761	0.411250	chr12	12190400	12191200	0.418750
chr20	30306443	30307043	0.496667	chr12	121918000	121918600	0.573333
chr2	33156309	33157109	0.335000	chr12	121927400	121928200	0.440000
chrX	43564180	43564380	0.445000	chr12	121931600	121931800	0.515000
chr2	2573654	2573854	0.445000	chr12	121933200	121933400	0.515000
chr10	2564922	2565722	0.440000	chr12	121933800	121934600	0.498750
chrX	113136498	113136698	0.485000	chr12	121967000	121967200	0.505000
chrX	24401411	24402011	0.456667	chr12	121969000	121969600	0.525000
chr11	92006610	92007210	0.476667	chr12	121980200	121980800	0.513333
chr15	92682773	92682973	0.425000	chr12	121992200	121992400	0.485000
chr2	111416427	111416627	0.455000	chr12	121994600	121994800	0.460000
chr2	28293590	28293790	0.455000	chr12	121996800	121997000	0.460000
chr10	93717416	93717816	0.425000	chr12	122004200	122004600	0.615000
chr12	98931044	98931244	0.425000	chr12	122013800	122014000	0.460000
chr19	26892367	26892767	0.405000	chr12	12201400	12201800	0.410000
chr22	45543940	45545340	0.527857	chr12	122021400	122022800	0.764286
chr9	68437817	68438817	0.454000	chr12	122023400	122024400	0.614000
chr7	43161006	43161206	0.500000	chr1	212202800	212203000	0.505000
chr12	48860197	48860597	0.515000	chr12	122030200	122030600	0.650000
chr2	69225152	69225352	0.485000	chr12	122031600	122031800	0.620000
chrX	31672806	31673006	0.445000	chr12	122032600	122032800	0.500000
chrX	38602055	38602255	0.395000	chr12	122054400	122054600	0.595000
chr6	4962986	4963186	0.410000	chr1	212206000	212206200	0.475000
chr11	128026706	128027306	0.380000	chr12	122062800	122063400	0.546667
chr13	33680926	33681326	0.470000	chr12	122064000	122064400	0.547500
chr3	136819549	136819949	0.522500	chr12	122064800	122065200	0.550000
chr9	40247006	40247406	0.407500	chr12	122068000	122068400	0.542500
chr2	33092942	33093142	0.470000	chr12	122072600	122072800	0.555000
chr18	64691293	64691693	0.417500	chr12	122074200	122074600	0.467500
chrX	122703518	122703718	0.520000	chr12	122077000	122077200	0.585000
chr5	140381889	140382689	0.422500	chr12	122078400	122079200	0.741250
chr2	27795667	27796867	0.465000	chr12	122079600	122080800	0.503333
chr11	111265021	111265221	0.500000	chr12	122081200	122081400	0.520000
chr21	28520339	28520539	0.455000	chr12	122081800	122082000	0.485000
chr7	24882653	24882853	0.340000	chr12	122083200	122083400	0.410000
chr4	28132828	28133028	0.475000	chr12	122084000	122084200	0.490000
chr18	76868266	76868866	0.426667	chr12	122085800	122086400	0.503333
chr12	2948145	2948945	0.461250	chr12	122087200	122088000	0.553750
chr3	132355368	132355768	0.400000	chr12	122089000	122089400	0.425000
chr8	71977348	71977548	0.365000	chr12	122095400	122095600	0.425000
chr1	49707905	49708105	0.410000	chr12	122098000	122098200	0.515000
chr12	127087412	127087612	0.335000	chr12	122099600	122099800	0.480000
chr10	23387385	23387585	0.445000	chr12	122105600	122105800	0.490000
chr12	116502094	116502294	0.525000	chr12	122107000	122107200	0.580000
chr21	10194868	10195068	0.000000	chr12	12211000	12211200	0.400000
chr15	22759233	22759633	0.382500	chr12	122111400	122111800	0.367500
chr5	141812301	141812501	0.535000	chr12	122116800	122117000	0.560000
chr5	69676726	69676926	0.465000	chr12	122123200	122123400	0.555000
chr20	61843201	61843601	0.540000	chr12	122125800	122126200	0.585000
chr16	63199618	63199818	0.535000	chr12	122131200	122131400	0.555000
chr16	48798020	48798620	0.453333	chr12	122137400	122138000	0.630000
chr3	57666587	57667187	0.368333	chr1	212214000	212214600	0.440000
chr7	11949848	11950048	0.565000	chr12	122145600	122145800	0.625000
chr15	62151571	62151971	0.525000	chr12	122147600	122148000	0.562500
chr1	121604831	121605031	0.525000	chr12	122152000	122152200	0.545000
chr9	128654714	128655314	0.498333	chr12	122155600	122156200	0.500000
chr3	60953639	60953839	0.440000	chr12	122160000	122160200	0.485000
chrX	15247889	15248089	0.450000	chr12	122161800	122162000	0.525000
chr8	28637337	28637537	0.480000	chr12	122183200	122183400	0.770000
chr4	114434634	114434834	0.575000	chr12	122184600	122184800	0.590000
chr3	31748582	31748782	0.415000	chr1	212219000	212219200	0.445000
chr6	13967825	13968025	0.390000	chr12	122191000	122191200	0.505000
chr6	12084941	12085741	0.450000	chr12	122197000	122197800	0.497500
chr1	194348237	194348437	0.425000	chr12	122198200	122198400	0.460000
chr1	41347934	41348134	0.490000	chr12	122200800	122201000	0.695000
chr16	55843418	55843818	0.405000	chr12	122203200	122203600	0.672500
chr10	109700077	109700277	0.575000	chr12	122204400	122204600	0.735000
chr13	26098109	26098309	0.525000	chr12	122205400	122205600	0.585000
chr10	73116410	73117010	0.448333	chr12	122206200	122206800	0.626667
chr1	146049278	146049478	0.520000	chr1	212222000	212222200	0.530000
chr18	23520372	23520772	0.467500	chr12	122223600	122224000	0.472500
chr14	53017282	53018082	0.436250	chr12	122225800	122226600	0.716250
chr3	63698932	63699332	0.402500	chr12	122227400	122227800	0.555000
chr8	130346925	130347125	0.400000	chr12	122235800	122236000	0.475000
chr8	74265789	74265989	0.325000	chr12	12224400	12224600	0.310000
chr4	130279714	130280314	0.335000	chr12	122244800	122245400	0.365000
chr3	54666936	54667536	0.408333	chr1	212225600	212226200	0.490000
chr12	75402454	75403454	0.406000	chr12	122265600	122266600	0.567000
chrX	110115043	110115243	0.425000	chr12	122267000	122267200	0.485000
chr11	38367594	38367794	0.375000	chr12	122268800	122269000	0.425000
chr1	91291345	91291545	0.370000	chr12	122279800	122280000	0.500000
chr2	140749746	140750146	0.345000	chr12	122306400	122306800	0.460000
chr4	124722148	124722348	0.455000	chr12	122309800	122310000	0.490000
chr19	21006630	21006830	0.480000	chr1	212231400	212231600	0.485000
chr9	84623634	84623834	0.430000	chr1	212232200	212232400	0.470000
chr9	23471255	23471455	0.365000	chr12	122332800	122333000	0.395000
chr18	49684151	49684551	0.415000	chr12	122333600	122334000	0.472500
chrX	136397174	136397374	0.410000	chr12	122336200	122336400	0.460000
chr1	235674854	235675254	0.390000	chr1	212234600	212235000	0.432500
chr10	88699467	88699667	0.405000	chr12	122348600	122348800	0.430000
chr15	94931883	94932083	0.385000	chr12	122349200	122349400	0.395000
chr19	29148699	29149099	0.372500	chr12	122356200	122356600	0.412500
chr2	224850686	224850886	0.485000	chr12	122358200	122358400	0.490000
chr8	30648429	30648629	0.465000	chr1	212236000	212236200	0.545000
chr16	37725309	37725509	0.385000	chr12	122367000	122367200	0.425000
chr1	69975875	69976075	0.360000	chr1	212237800	212238000	0.430000
chr6	47498908	47499108	0.305000	chr12	122394000	122394200	0.360000
chr11	62361122	62361722	0.466667	chr12	122399600	122400200	0.468333
chr22	15345571	15345771	0.390000	chr12	122400600	122400800	0.400000
chr9	118865275	118865875	0.295000	chr12	122406600	122407200	0.350000
chr8	35442181	35442381	0.385000	chr12	122413600	122413800	0.390000
chr21	40505593	40505793	0.415000	chr12	122421400	122421600	0.435000
chr8	102214441	102214841	0.292500	chr1	212242200	212242600	0.435000
chr19	20373767	20374367	0.463333	chr12	122422200	122422800	0.825000
chr1	50518627	50518827	0.455000	chr12	122423600	122423800	0.475000
chr12	97378016	97378216	0.450000	chr1	212243000	212243200	0.510000
chr10	92973410	92973810	0.375000	chr12	122447000	122447400	0.380000
chr16	56690519	56690719	0.425000	chr12	122449400	122449600	0.465000
chr4	24359568	24359768	0.405000	chr12	122453400	122453600	0.415000
chr2	138403520	138403720	0.425000	chr12	122454000	122454200	0.440000
chr13	58739796	58740396	0.395000	chr12	122464400	122465000	0.473333
chr1	118898684	118898884	0.335000	chr12	122471800	122472000	0.355000
chr12	55162557	55162757	0.370000	chr1	212247200	212247400	0.465000
chr2	70743809	70744009	0.475000	chr12	122474000	122474200	0.610000
chr5	16201065	16201465	0.362500	chr12	122489000	122489400	0.367500
chr16	64145749	64145949	0.365000	chr1	212249200	212249400	0.495000
chr3	55620805	55621405	0.421667	chr12	122497800	122498400	0.430000
chr3	42281541	42281741	0.430000	chr12	122499400	122499600	0.565000
chr2	240707077	240707277	0.490000	chr12	122500200	122500400	0.510000
chr20	32698803	32699603	0.485000	chr12	122500800	122501600	0.551250
chr3	78602769	78603169	0.365000	chr12	122502200	122502600	0.422500
chr17	79066635	79066835	0.440000	chr12	122503400	122503600	0.445000
chr12	26580698	26581098	0.382500	chr12	122517800	122518200	0.432500
chr2	66031634	66031834	0.460000	chr12	122523400	122523600	0.480000
chr18	14029412	14029812	0.365000	chr12	122524200	122524600	0.372500
chr15	94175076	94176276	0.430000	chr12	122526600	122527800	0.539167
chr7	103416621	103416821	0.395000	chr12	122534000	122534200	0.415000
chr20	13122888	13123488	0.473333	chr1	212254800	212255400	0.491667
chr19	28840795	28841395	0.430000	chr1	212256000	212256600	0.468333
chr16	9455679	9455879	0.425000	chr12	122592600	122592800	0.500000
chr6	73920368	73920568	0.385000	chr1	212261600	212261800	0.460000
chrX	33189111	33189511	0.325000	chr12	122637800	122638200	0.417500
chr9	25611927	25612127	0.320000	chr12	122645000	122645200	0.495000
chrX	53455353	53455553	0.320000	chr12	122646800	122647000	0.385000
chr3	58101149	58101349	0.430000	chr12	122650000	122650200	0.445000
chr11	99031741	99032141	0.410000	chr12	122650600	122651000	0.475000
chr21	42433153	42433353	0.425000	chr12	12265600	12265800	0.435000
chr9	15623165	15623365	0.350000	chr12	122659600	122659800	0.425000
chr7	54598158	54598758	0.430000	chr12	1226600	1227200	0.450000
chr21	44187800	44188000	0.480000	chr12	122660200	122660400	0.500000
chr4	140998161	140998361	0.430000	chr12	12266600	12266800	0.645000
chr12	121799257	121799457	0.530000	chr12	12267200	12267400	0.715000
chr1	141370907	141371107	0.000000	chr12	122679200	122679400	0.360000
chr8	95254614	95254814	0.410000	chr12	122680200	122680400	0.420000
chr5	61297981	61298381	0.420000	chr12	122681800	122682200	0.507500
chr19	33900843	33901043	0.425000	chr1	212270000	212270200	0.470000
chr9	75947484	75947884	0.400000	chr12	122703200	122703600	0.442500
chr12	41139992	41140192	0.365000	chr12	122708400	122708600	0.510000
chr21	20010203	20010603	0.272500	chr12	122711200	122711600	0.385000
chr21	28635874	28636074	0.375000	chr12	122714000	122714200	0.430000
chr1	95076553	95076953	0.415000	chr12	122716600	122717000	0.465000
chr18	35061006	35061406	0.355000	chr12	122720400	122720800	0.407500
chr2	150636995	150637195	0.420000	chr12	122722400	122722600	0.440000
chr17	31256078	31256278	0.420000	chr12	122726000	122726200	0.400000
chr6	23121286	23121486	0.360000	chr12	122740400	122740600	0.510000
chr5	2856825	2857025	0.460000	chr12	122744200	122744400	0.495000
chr11	6310150	6310350	0.295000	chr12	122747400	122747600	0.400000
chr5	31554910	31555110	0.330000	chr12	122748800	122749000	0.320000
chr11	123122276	123122476	0.470000	chr12	122750000	122750200	0.520000
chr3	52628663	52628863	0.455000	chr12	122751400	122751600	0.510000
chr17	41526623	41527223	0.531667	chr12	122752600	122753200	0.680000
chr10	111981380	111981580	0.365000	chr12	122757600	122757800	0.395000
chr7	73965314	73965514	0.500000	chr12	122774200	122774400	0.555000
chr4	7762070	7762270	0.490000	chr12	122775000	122775200	0.510000
chr5	5059028	5059428	0.360000	chr12	122788400	122788800	0.390000
chr17	59784495	59784695	0.330000	chr12	122789800	122790000	0.370000
chr8	139139540	139139740	0.425000	chr12	122793800	122794000	0.435000
chr17	38866779	38866979	0.510000	chr12	122799800	122800000	0.610000
chr4	156692436	156692636	0.415000	chr12	122813400	122813600	0.450000
chr11	66280193	66280393	0.485000	chr12	122820800	122821000	0.500000
chr2	20238004	20238204	0.425000	chr12	122831000	122831200	0.475000
chr20	5651465	5651665	0.520000	chr12	122834600	122834800	0.575000
chr22	24179492	24180092	0.645000	chr12	122835400	122836000	0.811667
chr1	203379210	203379410	0.410000	chr12	122836600	122836800	0.475000
chr5	33944874	33945274	0.370000	chr1	212283800	212284200	0.422500
chr9	82695005	82695205	0.505000	chr12	122843000	122843200	0.585000
chr3	100841651	100841851	0.540000	chr12	122846400	122846600	0.595000
chr12	80147828	80149628	0.447222	chr1	212285000	212286800	0.671111
chr11	111181364	111181564	0.375000	chr12	122857400	122857600	0.440000
chr2	63424147	63424747	0.580000	chr12	122860400	122861000	0.658333
chr9	7247085	7247285	0.430000	chr12	122861600	122861800	0.615000
chr2	237206182	237206382	0.480000	chr12	122863000	122863200	0.580000
chr11	75537019	75537219	0.470000	chr12	122865800	122866000	0.645000
chr12	75702138	75702538	0.392500	chr12	122867600	122868000	0.625000
chr21	29473464	29474064	0.495000	chr12	122871800	122872400	0.511667
chr3	183533104	183533304	0.475000	chr12	122874000	122874200	0.495000
chr10	107908319	107908519	0.375000	chr1	212287400	212287600	0.430000
chr21	12094431	12094631	0.400000	chr12	122876000	122876200	0.410000
chrX	106680610	106680810	0.410000	chr12	122880800	122881000	0.555000
chr6	117878022	117878222	0.330000	chr12	122883000	122883200	0.405000
chr12	90584123	90584323	0.255000	chr12	122885000	122885200	0.285000
chr4	73366181	73366381	0.330000	chr12	122886200	122886400	0.515000
chr15	39540126	39540926	0.436250	chr12	122887000	122887800	0.482500
chr17	9698780	9699980	0.490833	chr12	122888200	122889400	0.510833
chr1	185745397	185745597	0.395000	chr12	122889800	122890000	0.530000
chr15	94040081	94040281	0.390000	chr12	122891800	122892000	0.445000
chr8	25799932	25800932	0.463000	chr12	122894600	122895600	0.544000
chr2	97691702	97691902	0.545000	chr12	122896200	122896400	0.585000
chr5	144641093	144641293	0.295000	chr12	122898600	122898800	0.395000
chr4	172831154	172831354	0.385000	chr1	212290000	212290200	0.430000
chr7	34799619	34799819	0.370000	chr12	122901600	122901800	0.435000
chrX	6016966	6017166	0.405000	chr12	122903400	122903600	0.405000
chr16	49793	49993	0.465000	chr12	122904800	122905000	0.500000
chr8	98054713	98055113	0.475000	chr12	122910000	122910400	0.555000
chr8	95489757	95489957	0.405000	chr1	212291600	212291800	0.415000
chr13	93746131	93746331	0.380000	chr12	122916800	122917000	0.485000
chr9	137905666	137905866	0.370000	chr12	122927000	122927200	0.345000
chr2	170531873	170532073	0.340000	chr12	122927800	122928000	0.380000
chr2	172291971	172292171	0.435000	chr12	122942600	122942800	0.460000
chr2	179842868	179843068	0.495000	chr12	122944800	122945000	0.610000
chr20	33365650	33365850	0.500000	chr12	122947000	122947200	0.580000
chr2	74717299	74717499	0.475000	chr12	122947600	122947800	0.670000
chr1	245699608	245699808	0.480000	chr12	122951400	122951600	0.525000
chr11	76805760	76805960	0.485000	chr12	122952400	122952600	0.600000
chr12	33849042	33849442	0.420000	chr12	122961600	122962000	0.470000
chr15	92157696	92157896	0.450000	chr12	122963200	122963400	0.560000
chrX	13365277	13365477	0.505000	chr12	122963800	122964000	0.655000
chr1	29118360	29118560	0.515000	chr12	122964800	122965000	0.525000
chr19	49737069	49737469	0.475000	chr12	122966400	122966800	0.727500
chr15	75322000	75322600	0.460000	chr12	122974600	122975200	0.630000
chr1	19380207	19380807	0.510000	chr12	122975600	122976200	0.550000
chr3	196725281	196725681	0.407500	chr1	212297800	212298200	0.452500
chr13	43454918	43455118	0.480000	chr12	122978800	122979000	0.650000
chr17	46855810	46856610	0.453750	chr12	122980600	122981400	0.731250
chr19	18124828	18125028	0.525000	chr12	122984200	122984400	0.630000
chrX	2310711	2311111	0.502500	chr12	122985000	122985400	0.600000
chr1	154470395	154470795	0.515000	chr12	122987400	122987800	0.637500
chr22	28508394	28508594	0.525000	chr12	122989400	122989600	0.620000
chr1	204214706	204214906	0.435000	chr12	123000000	123000200	0.620000
chr3	25584291	25584491	0.485000	chr12	123008200	123008400	0.610000
chr22	43949259	43949459	0.445000	chr12	123021800	123022000	0.485000
chr10	78010391	78010591	0.440000	chr12	123022400	123022600	0.535000
chr2	85716895	85718295	0.415714	chr12	123033000	123034400	0.543571
chr14	105787258	105787458	0.390000	chr12	123035000	123035200	0.455000
chrX	20921803	20922003	0.365000	chr12	123036000	123036200	0.550000
chr1	3559207	3559407	0.490000	chr12	123036600	123036800	0.545000
chr16	35039222	35039422	0.465000	chr12	123039600	123039800	0.480000
chr14	17330144	17330344	0.420000	chr12	123041200	123041400	0.570000
chr7	133326735	133326935	0.585000	chr12	123043600	123043800	0.590000
chr17	3588588	3588988	0.490000	chr12	123056000	123056400	0.552500
chr5	72195917	72196717	0.532500	chr12	123063000	123063800	0.578750
chr7	69718852	69719052	0.470000	chr12	123067800	123068000	0.585000
chr1	172054272	172054472	0.450000	chr12	123072000	123072200	0.505000
chr9	121440288	121441288	0.455000	chr12	123075200	123076200	0.543000
chr4	110124652	110124852	0.345000	chr12	123076600	123076800	0.500000
chr17	48656833	48657033	0.420000	chr12	123085200	123085400	0.540000
chr17	60859200	60859400	0.455000	chr12	123085800	123086000	0.580000
chr12	79538189	79538989	0.405000	chr12	123089200	123090000	0.471250
chr6	151803929	151804329	0.500000	chr12	123091600	123092000	0.510000
chr16	70170438	70170838	0.492500	chr12	123094800	123095200	0.525000
chr19	232609	232809	0.545000	chr12	123107000	123107200	0.585000
chr3	41660492	41660892	0.367500	chr12	123115400	123115800	0.462500
chr2	49738755	49738955	0.390000	chr12	123120800	123121000	0.475000
chr15	100432018	100432218	0.460000	chr12	123126600	123126800	0.510000
chr5	54831521	54831721	0.510000	chr12	123132000	123132200	0.555000
chr17	62565252	62565452	0.450000	chr12	123135000	123135200	0.525000
chr2	7361173	7361373	0.430000	chr12	123140400	123140600	0.535000
chr7	70511093	70511493	0.422500	chr12	123143200	123143600	0.557500
chr14	10399916	10400116	0.000000	chr12	123148400	123148600	0.460000
chr7	156067524	156067924	0.477500	chr12	123149400	123149800	0.530000
chr22	24576968	24578368	0.460714	chr12	123150600	123152000	0.726429
chr4	22571875	22572075	0.415000	chr1	212316000	212316200	0.445000
chr9	60910887	60911087	0.365000	chr12	123173200	123173400	0.400000
chr2	73592515	73592715	0.450000	chr1	21232000	21232200	0.460000
chr7	132500325	132500525	0.530000	chr12	123223400	123223600	0.560000
chr7	108931654	108932254	0.533333	chr12	123232800	123233400	0.655000
chr4	152405292	152405492	0.375000	chr12	123238200	123238400	0.380000
chr10	115233145	115233345	0.355000	chr12	123242400	123242600	0.400000
chr3	180952438	180952638	0.470000	chr12	123250800	123251000	0.575000
chr5	4115609	4115809	0.475000	chr12	123264600	123264800	0.530000
chr13	74828951	74829151	0.405000	chr12	123268200	123268400	0.665000
chr10	81092850	81093250	0.562500	chr12	123269400	123269800	0.692500
chr22	36316399	36316599	0.545000	chr12	123271200	123271400	0.790000
chr7	7567016	7567216	0.760000	chr12	123271800	123272000	0.830000
chrY	23742140	23742540	0.290000	chr12	123278200	123278600	0.385000
chr6	24305996	24306196	0.430000	chr12	12334400	12334600	0.470000
chr17	71490780	71490980	0.445000	chr12	123347000	123347200	0.455000
chr11	22626845	22627045	0.415000	chr12	123352200	123352400	0.420000
chr1	91787806	91789806	0.473500	chr12	123364000	123366000	0.628500
chr4	63234202	63234402	0.410000	chr12	123369400	123369600	0.475000
chr3	69520336	69520736	0.407500	chr12	123372400	123372800	0.447500
chr14	82031169	82031369	0.365000	chr12	123374600	123374800	0.395000
chr18	7129421	7129621	0.550000	chr12	123382600	123382800	0.560000
chr6	131901801	131902601	0.522500	chr12	123383800	123384600	0.653750
chr2	153520423	153520623	0.325000	chr12	123385200	123385400	0.340000
chr7	155615186	155615986	0.450000	chr12	123387600	123388400	0.520000
chr20	36499359	36499559	0.600000	chr12	123388800	123389000	0.835000
chr11	70686197	70687197	0.533000	chr12	123389400	123390400	0.700000
chr15	65739710	65739910	0.375000	chr12	123391000	123391200	0.425000
chrY	10990368	10990768	0.477500	chr12	123398600	123399000	0.600000
chr14	102348784	102349184	0.482500	chr12	123405400	123405800	0.485000
chr1	53133770	53134170	0.490000	chr12	123427000	123427400	0.550000
chr5	134357683	134358483	0.418750	chr12	123432400	123433200	0.438750
chr19	25206469	25206669	0.395000	chr12	123435000	123435200	0.485000
chr2	39728081	39728281	0.430000	chr12	123436000	123436200	0.695000
chr20	1232082	1232282	0.475000	chr12	123436600	123436800	0.705000
chr21	26839226	26839426	0.360000	chr12	123442800	123443000	0.435000
chr3	40535741	40535941	0.330000	chr12	123444400	123444600	0.375000
chr2	173856343	173856543	0.420000	chr12	123445800	123446000	0.465000
chr7	88226675	88226875	0.355000	chr12	123448400	123448600	0.360000
chr17	13350284	13350484	0.380000	chr12	123449400	123449600	0.525000
chr16	14848384	14848584	0.490000	chr12	123458200	123458400	0.635000
chr1	98791483	98791683	0.545000	chr12	123458800	123459000	0.610000
chr12	15800021	15800221	0.450000	chr12	123469000	123469200	0.500000
chr6	36544600	36544800	0.520000	chr12	123471400	123471600	0.540000
chr1	109080614	109080814	0.445000	chr12	123475000	123475200	0.465000
chr9	34168605	34168805	0.520000	chr12	123480800	123481000	0.525000
chr6	62297239	62297439	0.305000	chr12	12348400	12348600	0.435000
chr22	12309766	12309966	0.550000	chr12	123494800	123495000	0.585000
chr19	21386649	21387249	0.415000	chr12	12349800	12350400	0.670000
chr3	186284547	186284747	0.465000	chr12	123498600	123498800	0.610000
chr18	15969315	15969515	0.395000	chr1	212352000	212352200	0.450000
chr3	180307603	180307803	0.470000	chr12	123532200	123532400	0.540000
chr21	13868591	13868791	0.480000	chr12	123533000	123533200	0.685000
chr7	63890273	63891273	0.592000	chr12	123533600	123534600	0.775000
chr16	9983697	9983897	0.410000	chr12	12354000	12354200	0.505000
chr8	44658861	44659061	0.415000	chr12	123554200	123554400	0.435000
chr22	25767977	25768177	0.480000	chr12	123559600	123559800	0.530000
chr7	48596487	48597087	0.483333	chr12	12356800	12357400	0.625000
chrX	66389889	66390089	0.385000	chr12	123571400	123571600	0.480000
chr9	16602238	16602438	0.285000	chr12	12358200	12358400	0.435000
chrX	61795388	61795588	0.415000	chr12	123582200	123582400	0.470000
chr16	13625178	13625578	0.367500	chr12	123583200	123583600	0.505000
chr11	58916275	58917475	0.463333	chr12	123584000	123585200	0.620833
chrY	423542	423742	0.485000	chr12	123601400	123601600	0.535000
chr7	137980493	137981493	0.481000	chr12	123602000	123603000	0.592000
chr3	128563381	128563581	0.455000	chr12	123618600	123618800	0.520000
chr21	26985043	26985243	0.335000	chr12	123633000	123633200	0.385000
chr22	18152417	18153417	0.469000	chr12	123633600	123634600	0.544000
chr3	167575228	167575428	0.585000	chr12	123671000	123671200	0.640000
chr3	98798452	98798852	0.395000	chr1	212368000	212368400	0.462500
chr12	42036007	42036407	0.310000	chr12	123681600	123682000	0.332500
chr1	85268924	85269124	0.490000	chr12	123706000	123706200	0.520000
chr6	2947542	2947742	0.480000	chr12	123711600	123711800	0.615000
chr16	29068119	29068719	0.511667	chr12	123712200	123712800	0.760000
chr4	79847821	79848021	0.385000	chr12	123713600	123713800	0.470000
chr12	52971948	52972348	0.415000	chr12	123714200	123714600	0.472500
chr17	19241084	19241284	0.420000	chr12	123717400	123717600	0.465000
chr17	33561142	33561942	0.420000	chr12	123719200	123720000	0.481250
chr1	113967714	113967914	0.475000	chr12	12373000	12373200	0.490000
chr19	52975595	52976195	0.431667	chr12	123737200	123737800	0.443333
chr12	3379268	3379668	0.515000	chr12	123742200	123742600	0.525000
chr13	46364162	46364562	0.490000	chr12	123743000	123743400	0.505000
chr8	141743044	141743244	0.495000	chr12	123745000	123745200	0.640000
chr7	119209112	119209312	0.345000	chr12	123748200	123748400	0.370000
chr17	57855127	57855927	0.523750	chr12	123761800	123762600	0.708750
chr9	73362598	73362798	0.405000	chr12	123767800	123768000	0.535000
chr18	26176292	26176492	0.360000	chr12	12376800	12377000	0.400000
chr15	50449730	50449930	0.475000	chr1	21237800	21238000	0.585000
chr8	34648000	34648400	0.345000	chr12	12380000	12380400	0.370000
chr3	176477971	176478171	0.425000	chr12	123842000	123842200	0.540000
chr9	34840367	34840767	0.442500	chr12	12385000	12385400	0.480000
chr12	106722130	106722530	0.370000	chr12	123860400	123860800	0.375000
chr19	48876607	48876807	0.565000	chr12	123901200	123901400	0.580000
chr17	56656869	56657069	0.340000	chr12	123905400	123905600	0.450000
chr9	8834690	8834890	0.400000	chr12	123908000	123908200	0.605000
chr19	56256007	56256407	0.420000	chr12	123911800	123912200	0.735000
chr19	10883499	10883699	0.565000	chr1	21239200	21239400	0.580000
chr12	111971423	111971823	0.275000	chr12	12392400	12392800	0.355000
chr1	213380325	213380525	0.370000	chr12	123931800	123932000	0.490000
chr2	26922188	26922388	0.545000	chr12	123935000	123935200	0.570000
chr7	139446222	139446822	0.538333	chr12	123938400	123939000	0.580000
chr2	425165	425365	0.465000	chr12	123941600	123941800	0.490000
chr7	78458714	78458914	0.550000	chr12	123949400	123949600	0.565000
chr1	159384237	159385037	0.400000	chr12	123967000	123967800	0.402500
chr7	131521682	131522082	0.542500	chr12	123971800	123972200	0.637500
chr19	881374	882374	0.602000	chr12	123972800	123973800	0.781000
chr5	93953225	93953425	0.470000	chr12	123984000	123984200	0.495000
chr10	53008291	53008691	0.390000	chr12	123991600	123992000	0.402500
chr18	11490838	11491038	0.405000	chr12	123998400	123998600	0.490000
chrX	10334049	10334249	0.415000	chr12	123999000	123999200	0.425000
chr5	129646124	129646324	0.380000	chr12	124006400	124006600	0.410000
chr6	105658570	105658970	0.380000	chr12	124008000	124008400	0.435000
chr3	106505135	106505335	0.260000	chr1	212402200	212402400	0.385000
chrX	134516815	134517015	0.510000	chr12	124024400	124024600	0.520000
chr16	19540704	19540904	0.410000	chr12	124027200	124027400	0.510000
chr6	132278183	132278383	0.435000	chr12	124032400	124032600	0.455000
chr18	68342260	68342460	0.410000	chr12	124036600	124036800	0.465000
chr10	109132826	109133026	0.375000	chr12	12404000	12404200	0.380000
chr16	64552895	64553095	0.460000	chr12	124040400	124040600	0.535000
chr6	39284580	39284780	0.545000	chr12	124041600	124041800	0.580000
chr9	92315145	92315345	0.405000	chr12	124049600	124049800	0.445000
chr1	59259936	59260136	0.425000	chr12	124054000	124054200	0.490000
chr3	17069871	17070071	0.370000	chr12	124070400	124070600	0.445000
chr17	72164921	72165121	0.385000	chr12	124101400	124101600	0.460000
chr7	152670013	152670213	0.355000	chr12	124109800	124110000	0.450000
chr14	102977284	102977484	0.490000	chr12	124120000	124120200	0.540000
chr3	124844211	124844411	0.425000	chr12	12413200	12413400	0.500000
chr2	120959231	120960231	0.540000	chr1	212414200	212415200	0.659000
chr6	139544510	139544710	0.435000	chr1	212415600	212415800	0.570000
chr5	157379138	157379338	0.330000	chr12	124169600	124169800	0.565000
chr2	204808512	204808712	0.405000	chr12	124171600	124171800	0.425000
chr5	164181173	164181573	0.385000	chr1	212418600	212419000	0.492500
chr16	33962433	33962833	0.480000	chr12	124191000	124191400	0.582500
chr10	13837940	13838140	0.420000	chr12	124234400	124234600	0.395000
chr2	172930956	172931156	0.415000	chr12	124240600	124240800	0.540000
chr21	37505491	37505691	0.425000	chr12	124242600	124242800	0.525000
chr4	158898669	158898869	0.375000	chr12	124246000	124246200	0.465000
chr19	20726830	20727030	0.350000	chr12	124246800	124247000	0.415000
chrX	17731558	17731958	0.420000	chr12	124250800	124251200	0.497500
chr11	13824867	13825067	0.475000	chr12	124259800	124260000	0.490000
chrX	61362120	61362320	0.415000	chr12	124273800	124274000	0.535000
chr10	49983906	49984106	0.540000	chr12	124295000	124295200	0.805000
chr6	160354177	160354377	0.450000	chr1	212430000	212430200	0.485000
chr19	8702396	8702596	0.545000	chr12	124311400	124311600	0.620000
chr7	142749459	142749659	0.545000	chr12	124321000	124321200	0.655000
chr16	48221801	48222001	0.455000	chr1	212432800	212433000	0.815000
chr7	135860908	135861108	0.515000	chr1	212433800	212434000	0.555000
chr2	229299151	229299351	0.490000	chr1	212434400	212434600	0.495000
chr14	89186328	89186728	0.472500	chr12	124345800	124346200	0.575000
chr16	66230256	66230656	0.515000	chr12	124352800	124353200	0.552500
chrX	12893424	12893624	0.490000	chr12	124368000	124368200	0.610000
chr1	17223951	17224751	0.555000	chr12	124369000	124369800	0.642500
chrY	960157	960357	0.385000	chr1	212437400	212437600	0.425000
chr4	54645390	54645590	0.535000	chr12	124380400	124380600	0.695000
chr2	96930483	96930683	0.500000	chr12	124381200	124381400	0.565000
chr7	30276826	30277026	0.500000	chr12	124381800	124382000	0.620000
chr1	40193925	40194125	0.315000	chr12	12438400	12438600	0.395000
chr5	118772448	118773248	0.455000	chr12	124388800	124389600	0.701250
chr9	90734654	90734854	0.405000	chr1	212439000	212439200	0.450000
chr7	77749718	77749918	0.435000	chr12	124390800	124391000	0.600000
chr6	142658332	142658532	0.430000	chr12	124391400	124391600	0.590000
chr12	2691973	2692573	0.470000	chr12	124392000	124392600	0.600000
chr9	123045628	123046028	0.375000	chr12	12439600	12440000	0.415000
chr2	152053925	152054125	0.490000	chr12	124397000	124397200	0.680000
chr4	101853101	101853301	0.395000	chr12	124398000	124398200	0.555000
chr4	122644368	122644568	0.490000	chr12	124399400	124399600	0.510000
chr20	45215560	45215760	0.365000	chr12	12442200	12442400	0.405000
chr16	46933124	46933324	0.565000	chr12	124422200	124422400	0.680000
chr7	156465277	156465477	0.675000	chr12	124423200	124423400	0.710000
chr9	43421643	43422043	0.362500	chr12	124423800	124424200	0.542500
chr15	65709346	65709546	0.460000	chr12	124428600	124428800	0.495000
chr2	20845888	20846088	0.425000	chr12	124451000	124451200	0.555000
chr10	46535006	46535606	0.496667	chr12	124453600	124454200	0.631667
chrX	77956298	77956498	0.425000	chr12	124454800	124455000	0.465000
chr3	38755391	38755591	0.485000	chr12	124457000	124457200	0.615000
chr17	39130721	39131321	0.506667	chr12	124457600	124458200	0.628333
chr17	20390008	20390208	0.495000	chr12	124466200	124466400	0.725000
chr1	21930721	21931121	0.475000	chr12	124477000	124477400	0.507500
chr12	49693772	49693972	0.480000	chr12	124480400	124480600	0.580000
chr9	87885745	87885945	0.540000	chr12	124481000	124481200	0.625000
chr3	51977900	51978500	0.593333	chr12	124484200	124484800	0.611667
chr4	175433449	175433849	0.460000	chr12	124486600	124487000	0.632500
chr2	139871922	139872322	0.477500	chr12	124487400	124487800	0.537500
chr16	55701691	55701891	0.575000	chr12	124488600	124488800	0.615000
chr9	89434853	89435453	0.470000	chr12	124491000	124491600	0.515000
chr10	72876972	72877172	0.495000	chr12	124493000	124493200	0.675000
chr20	61201766	61201966	0.580000	chr12	124494000	124494200	0.585000
chr2	32905704	32906104	0.382500	chr12	12449600	12450000	0.415000
chr4	38311963	38312163	0.440000	chr12	124496600	124496800	0.600000
chr12	93464533	93464733	0.455000	chr12	124498800	124499000	0.535000
chrX	154115612	154116212	0.503333	chr12	124506200	124506800	0.581667
chr1	217674312	217674712	0.537500	chr12	124508800	124509200	0.617500
chr9	32927517	32927717	0.570000	chr12	124509800	124510000	0.590000
chr5	97311907	97312107	0.430000	chr12	124510400	124510600	0.590000
chr3	135977728	135977928	0.550000	chr12	124512800	124513000	0.610000
chr5	142824996	142825596	0.505000	chr12	124518600	124519200	0.560000
chr6	25036317	25036517	0.465000	chr12	124521200	124521400	0.585000
chr2	149010785	149010985	0.510000	chr12	124523200	124523400	0.635000
chr19	34696710	34696910	0.540000	chr1	212453000	212453200	0.575000
chr22	36610822	36611222	0.525000	chr12	124534800	124535200	0.550000
chr4	130522991	130523191	0.420000	chr12	124538400	124538600	0.635000
chr10	79349445	79349645	0.560000	chr12	124539800	124540000	0.605000
chrY	6813139	6813339	0.460000	chr12	124543200	124543400	0.620000
chr12	39164718	39164918	0.590000	chr12	124545600	124545800	0.625000
chr16	65033657	65034457	0.418750	chr12	124548800	124549600	0.581250
chr21	19158500	19159300	0.405000	chr12	124550200	124551000	0.553750
chr16	32945537	32945937	0.567500	chr12	124551600	124552000	0.572500
chr15	41189010	41189210	0.475000	chr1	212456000	212456200	0.510000
chr1	175739933	175740133	0.445000	chr12	124561400	124561600	0.525000
chr1	231737731	231739531	0.460556	chr12	124566400	124568200	0.735556
chr1	132076074	132076274	0.000000	chr12	12456800	12457000	0.370000
chr6	28705642	28705842	0.365000	chr12	124568600	124568800	0.515000
chr16	68491678	68492278	0.556667	chr12	124573800	124574400	0.568333
chr7	128934124	128934324	0.505000	chr1	212457800	212458000	0.510000
chr6	43971769	43971969	0.535000	chr12	124582200	124582400	0.600000
chrX	33721201	33721401	0.445000	chr12	124584000	124584200	0.565000
chr11	118761060	118761260	0.465000	chr1	212458800	212459000	0.475000
chr9	75108973	75109173	0.445000	chr12	124589000	124589200	0.480000
chr10	88675740	88675940	0.325000	chr12	124591200	124591400	0.425000
chr5	99031963	99032163	0.435000	chr12	124592800	124593000	0.465000
chr11	74872964	74873164	0.450000	chr12	124599200	124599400	0.460000
chr2	138782042	138782242	0.485000	chr12	124603400	124603600	0.565000
chr5	83610778	83611378	0.416667	chr12	124605600	124606200	0.565000
chr9	87346137	87346537	0.490000	chr12	124608400	124608800	0.515000
chr5	31871590	31871790	0.515000	chr12	124609200	124609400	0.660000
chr2	127229234	127229434	0.430000	chr12	124616800	124617000	0.465000
chr7	116914885	116915085	0.455000	chr12	124622600	124622800	0.530000
chr3	190568073	190568273	0.445000	chr12	124623800	124624000	0.555000
chr3	197021113	197021313	0.585000	chr12	124626400	124626600	0.655000
chr12	129907099	129907299	0.530000	chr12	124632800	124633000	0.585000
chr3	137017289	137017889	0.416667	chr12	124633400	124634000	0.460000
chr9	100566363	100566763	0.447500	chr12	124636200	124636600	0.500000
chr2	229357905	229358105	0.350000	chr12	124640200	124640400	0.470000
chr9	20714538	20714738	0.505000	chr12	124646600	124646800	0.570000
chr4	186448466	186448666	0.475000	chr12	12465000	12465200	0.525000
chr2	219723846	219724046	0.480000	chr12	124651800	124652000	0.540000
chr16	89980412	89980612	0.545000	chr12	124653400	124653600	0.590000
chr22	23085171	23085571	0.542500	chr12	124656000	124656400	0.567500
chr12	51925398	51925598	0.445000	chr12	12466200	12466400	0.475000
chr8	61911327	61911527	0.470000	chr12	124664800	124665000	0.535000
chr20	15927427	15927827	0.432500	chr12	124669200	124669600	0.455000
chr4	46864247	46865047	0.452500	chr12	12467200	12468000	0.496250
chrX	61091311	61091511	0.430000	chr12	124676400	124676600	0.520000
chr10	27626137	27626337	0.450000	chr12	124681400	124681600	0.480000
chr4	188343173	188343373	0.520000	chr12	124682800	124683000	0.570000
chr17	14181159	14181759	0.438333	chr12	124684600	124685200	0.496667
chrY	26376250	26376450	0.490000	chr12	124688000	124688200	0.555000
chr3	176424478	176424678	0.485000	chr12	124689800	124690000	0.545000
chr17	1025269	1025469	0.430000	chr12	124694400	124694600	0.485000
chr16	48428761	48428961	0.525000	chr12	124695000	124695200	0.575000
chr2	93801917	93802317	0.372500	chr12	124696800	124697200	0.525000
chr6	161725895	161726095	0.425000	chr12	124698200	124698400	0.460000
chr2	80496909	80497109	0.410000	chr12	124704000	124704200	0.455000
chr2	47931278	47932078	0.435000	chr12	124713200	124714000	0.548750
chr10	59524582	59524782	0.390000	chr12	124715600	124715800	0.610000
chr3	72094251	72094451	0.440000	chr12	124720000	124720200	0.580000
chrX	18106180	18106580	0.435000	chr12	124721200	124721600	0.447500
chr2	85873630	85873830	0.495000	chr12	124727400	124727600	0.645000
chr12	6486716	6487116	0.470000	chr12	124734400	124734800	0.592500
chr2	34787975	34788175	0.490000	chr12	124736200	124736400	0.615000
chrX	46028497	46028697	0.415000	chr12	124740000	124740200	0.520000
chr9	22941649	22942049	0.477500	chr12	124740600	124741000	0.527500
chr5	66455548	66455748	0.420000	chr12	124744800	124745000	0.550000
chr10	60621794	60621994	0.405000	chr12	124746000	124746200	0.605000
chrX	43052059	43052259	0.390000	chr12	124747600	124747800	0.425000
chr2	131793795	131793995	0.360000	chr12	12475000	12475200	0.435000
chr16	22694355	22694755	0.460000	chr12	124752600	124753000	0.505000
chr9	41261014	41261814	0.375000	chr12	124755000	124755800	0.598750
chr7	90311707	90312707	0.383000	chr12	124756200	124757200	0.452000
chr1	79039066	79039266	0.470000	chr12	124760200	124760400	0.555000
chr2	114569973	114570173	0.400000	chr12	124764400	124764600	0.455000
chr8	32750300	32750500	0.465000	chr12	124765000	124765200	0.490000
chr2	102481725	102482325	0.411667	chr12	124766800	124767400	0.500000
chr4	125331134	125331334	0.385000	chr12	124769200	124769400	0.395000
chr20	49909922	49910122	0.525000	chr12	124771800	124772000	0.530000
chr5	54744949	54745149	0.525000	chr1	212477200	212477400	0.560000
chr20	14127815	14128215	0.407500	chr12	124774400	124774800	0.455000
chr3	90979651	90980251	0.375000	chr12	124775800	124776400	0.408333
chr22	27150005	27150205	0.455000	chr12	124777400	124777600	0.530000
chr1	37260377	37260577	0.570000	chr12	124778600	124778800	0.615000
chr10	93654370	93654570	0.410000	chr12	124781400	124781600	0.610000
chr9	117682814	117683014	0.340000	chr12	124796400	124796600	0.395000
chrY	19681553	19681753	0.485000	chr12	124804000	124804200	0.585000
chr2	203599388	203600788	0.432857	chr12	124807200	124808600	0.535000
chr3	40326034	40326234	0.465000	chr1	212480800	212481000	0.495000
chrY	6556564	6556964	0.545000	chr12	124815200	124815600	0.577500
chr3	69838055	69838855	0.353750	chr12	12481800	12482600	0.375000
chr6	22056338	22056938	0.500000	chr12	124825200	124825800	0.515000
chr19	47643952	47644152	0.500000	chr12	124827800	124828000	0.530000
chr1	170578942	170579142	0.440000	chr12	124829400	124829600	0.525000
chr5	48942162	48942362	0.405000	chr12	124830000	124830200	0.485000
chr12	111620232	111620832	0.478333	chr12	124833600	124834200	0.616667
chr16	69143051	69143451	0.507500	chr12	124835800	124836200	0.547500
chr1	152517168	152517968	0.528750	chr12	124838000	124838800	0.537500
chr14	21338734	21339134	0.485000	chr12	124842400	124842800	0.590000
chr7	82745469	82745669	0.465000	chr12	124843200	124843400	0.565000
chr2	215086514	215086714	0.450000	chr12	124847800	124848000	0.530000
chr15	33727554	33727954	0.475000	chr1	212484800	212485200	0.547500
chr17	17490185	17490585	0.517500	chr12	124849400	124849800	0.525000
chr6	116796667	116796867	0.465000	chr12	124851000	124851200	0.480000
chr6	128566585	128566785	0.460000	chr12	124852400	124852600	0.620000
chr7	153803241	153803441	0.445000	chr12	124856600	124856800	0.650000
chr7	128995741	128995941	0.535000	chr1	212486000	212486200	0.580000
chr20	30823741	30824141	0.360000	chr12	124861600	124862000	0.520000
chr13	98615520	98615720	0.520000	chr12	124863000	124863200	0.575000
chrX	25633982	25634182	0.540000	chr12	124863800	124864000	0.785000
chr13	51997704	51997904	0.485000	chr12	124864400	124864600	0.600000
chr3	69950849	69951249	0.425000	chr12	124867400	124867800	0.467500
chr7	5844159	5844559	0.542500	chr12	124868800	124869200	0.562500
chr22	42286537	42286737	0.500000	chr12	124875200	124875400	0.600000
chr5	64032273	64032473	0.380000	chr12	124875800	124876000	0.400000
chr4	13255200	13255400	0.335000	chr12	124878600	124878800	0.485000
chr10	109015493	109015693	0.495000	chr12	124880400	124880600	0.510000
chr17	60907318	60907518	0.395000	chr12	124883600	124883800	0.535000
chr3	40804447	40804647	0.415000	chr12	124884800	124885000	0.545000
chr7	82290808	82291008	0.470000	chr1	212488600	212488800	0.475000
chr18	70145335	70145535	0.450000	chr12	124887200	124887400	0.485000
chr10	52589155	52589355	0.390000	chr12	12489200	12489400	0.395000
chr17	39752583	39752783	0.515000	chr12	124898600	124898800	0.565000
chr1	162295671	162295871	0.425000	chr12	124904800	124905000	0.555000
chr10	61789031	61789231	0.385000	chr1	212491600	212491800	0.445000
chr2	114913486	114913686	0.395000	chr12	124946200	124946400	0.455000
chr8	63762147	63762347	0.330000	chr1	212495800	212496000	0.350000
chr1	183695474	183695674	0.300000	chr12	124963400	124963600	0.425000
chr13	100309118	100309318	0.515000	chr12	124968200	124968400	0.540000
chr3	114211351	114211551	0.500000	chr12	124988200	124988400	0.535000
chr16	78181887	78182087	0.465000	chr12	124989000	124989200	0.640000
chr5	48105777	48105977	0.400000	chr12	124993000	124993200	0.510000
chr20	63953995	63954195	0.610000	chr12	124993600	124993800	0.825000
chr8	20260645	20261245	0.505000	chr12	124994200	124994800	0.606667
chr2	61611324	61611524	0.410000	chr12	124995200	124995400	0.520000
chr8	93712816	93713016	0.470000	chr12	124997000	124997200	0.485000
chr14	91320747	91320947	0.545000	chr12	125008000	125008200	0.570000
chr17	58384774	58384974	0.325000	chr12	125031400	125031600	0.370000
chr1	63063409	63063609	0.505000	chr1	212503800	212504000	0.565000
chr12	132613356	132613556	0.525000	chr12	125049600	125049800	0.620000
chr2	152497643	152497843	0.375000	chr12	12506000	12506200	0.415000
chr4	51996710	51997310	0.411667	chr12	125065200	125065800	0.756667
chr17	75300177	75300377	0.480000	chr12	125067000	125067200	0.505000
chr5	38581520	38581720	0.410000	chr12	125080400	125080600	0.485000
chr9	42711111	42711311	0.420000	chr12	125083200	125083400	0.575000
chr5	158876945	158877145	0.395000	chr12	12508600	12508800	0.415000
chrY	20111129	20111329	0.455000	chr12	125093200	125093400	0.625000
chr1	211933693	211934293	0.465000	chr12	125097800	125098400	0.501667
chr17	78747454	78747654	0.420000	chr12	125099200	125099400	0.485000
chr13	110362803	110363203	0.435000	chr12	125105000	125105400	0.572500
chr1	9658015	9658215	0.440000	chr12	125111600	125111800	0.475000
chr17	6706570	6706770	0.635000	chr1	212514200	212514400	0.645000
chr4	41145587	41145787	0.465000	chr1	212514800	212515000	0.775000
chr17	80127510	80127710	0.490000	chr12	125149800	125150000	0.525000
chr16	83998783	83998983	0.580000	chr12	125151400	125151600	0.600000
chr20	51848566	51848766	0.390000	chr12	12517800	12518000	0.505000
chr3	38720388	38720588	0.310000	chr12	125178200	125178400	0.505000
chr19	16636648	16636848	0.500000	chr12	125183200	125183400	0.645000
chr11	12457977	12458577	0.493333	chr12	125185800	125186400	0.731667
chr6	14118475	14118675	0.515000	chr12	125194200	125194400	0.560000
chr5	14148717	14148917	0.535000	chr12	125202000	125202200	0.545000
chr9	55476686	55476886	0.000000	chr12	12520400	12520600	0.335000
chr15	54074890	54075090	0.385000	chr12	125219000	125219200	0.390000
chr22	47914831	47915031	0.460000	chr1	21252200	21252400	0.470000
chr5	162334834	162335034	0.380000	chr12	125223000	125223200	0.385000
chr1	9388685	9388885	0.560000	chr12	125237200	125237400	0.615000
chr10	71848095	71848295	0.490000	chr12	125247600	125247800	0.530000
chr17	20578270	20578470	0.360000	chr12	125254400	125254600	0.500000
chr1	52537001	52537201	0.470000	chr12	12528000	12528200	0.535000
chr11	91445722	91445922	0.530000	chr12	125280600	125280800	0.600000
chr10	42403764	42403964	0.395000	chr12	125331000	125331200	0.745000
chr18	12440602	12440802	0.470000	chr12	12534200	12534400	0.495000
chr4	51608385	51608585	0.370000	chr12	125346400	125346600	0.435000
chr3	91672840	91673040	0.380000	chr12	12538600	12538800	0.485000
chr4	128297119	128297319	0.435000	chr1	21254000	21254200	0.470000
chr5	54227299	54227499	0.470000	chr12	125416600	125416800	0.480000
chr13	2295267	2295467	0.000000	chr12	125418800	125419000	0.395000
chr7	102872344	102872744	0.400000	chr1	212542800	212543200	0.425000
chr10	98857547	98857947	0.285000	chr1	212546000	212546400	0.390000
chr12	109502381	109502581	0.445000	chr12	12548800	12549000	0.465000
chr15	47707701	47708101	0.392500	chr12	125512600	125513000	0.477500
chr17	66983074	66983274	0.530000	chr12	125533600	125533800	0.685000
chr2	31093876	31094076	0.480000	chr1	21255400	21255600	0.525000
chr16	29384036	29384236	0.525000	chr1	212558400	212558600	0.745000
chr8	117981841	117982041	0.375000	chr1	212559000	212559200	0.645000
chr7	139468498	139468698	0.455000	chr12	12559800	12560000	0.460000
chr2	221027286	221027486	0.375000	chr12	12561000	12561200	0.390000
chr19	12931532	12932132	0.473333	chr12	12561600	12562200	0.745000
chr9	98180328	98180528	0.520000	chr12	12562600	12562800	0.660000
chr11	36866383	36866583	0.440000	chr12	12564000	12564200	0.520000
chr2	106171529	106171729	0.420000	chr12	125652800	125653000	0.455000
chr13	78689011	78689211	0.430000	chr12	12566600	12566800	0.510000
chr4	113388917	113389117	0.445000	chr1	212566600	212566800	0.545000
chr12	21891527	21891727	0.395000	chr1	212567200	212567400	0.465000
chr17	54026782	54027182	0.360000	chr12	125675000	125675400	0.507500
chr17	30515219	30515419	0.425000	chr12	125676400	125676600	0.450000
chr15	90847848	90848048	0.540000	chr12	125683800	125684000	0.700000
chr7	120674136	120674536	0.425000	chr12	125686000	125686400	0.450000
chr16	56411583	56411783	0.365000	chr12	125755400	125755600	0.440000
chr19	3817745	3817945	0.490000	chr12	125761000	125761200	0.505000
chr1	13833544	13833744	0.550000	chr12	125773200	125773400	0.570000
chr5	23558437	23558637	0.250000	chr1	212578200	212578400	0.300000
chrX	23546635	23547435	0.356250	chr1	212595800	212596600	0.378750
chr2	126096800	126097000	0.505000	chr12	125983600	125983800	0.605000
chr8	60893374	60893574	0.435000	chr12	12600800	12601000	0.490000
chr2	4748248	4748448	0.300000	chr12	12606800	12607000	0.395000
chr2	98592222	98592422	0.595000	chr1	212606800	212607000	0.705000
chr7	119589945	119590145	0.390000	chr12	126069600	126069800	0.440000
chr22	35029709	35031909	0.491818	chr1	212607600	212609800	0.652727
chr8	76280385	76280585	0.285000	chr12	12608800	12609000	0.435000
chr3	157313862	157314262	0.487500	chr12	12611600	12612000	0.607500
chr1	8626829	8627229	0.417500	chr12	12612400	12612800	0.452500
chr1	242048295	242048495	0.335000	chr12	12613600	12613800	0.425000
chr10	114092194	114092394	0.350000	chr1	212614600	212614800	0.355000
chr5	12079786	12079986	0.430000	chr12	12616800	12617000	0.460000
chr6	60855273	60855473	0.490000	chr12	12617800	12618000	0.500000
chr5	3879991	3880391	0.550000	chr1	21261800	21262200	0.577500
chr5	170856261	170856461	0.425000	chr1	212620200	212620400	0.480000
chrX	87495224	87496624	0.348571	chr1	212620800	212622200	0.430000
chr9	115003494	115003694	0.380000	chr12	12622600	12622800	0.410000
chr12	49168684	49169084	0.430000	chr1	21262600	21263000	0.587500
chr19	35444535	35444735	0.540000	chr1	212630200	212630400	0.580000
chr8	122469443	122469643	0.450000	chr1	212633200	212633400	0.460000
chr4	65418907	65419307	0.462500	chr1	212635200	212635600	0.485000
chr11	72468812	72469012	0.480000	chr1	212636000	212636200	0.490000
chr14	76298027	76298227	0.490000	chr1	212636800	212637000	0.540000
chr5	136056511	136056711	0.485000	chr1	212638800	212639000	0.500000
chr12	81365049	81365249	0.390000	chr12	12640000	12640200	0.465000
chr9	90166801	90167001	0.455000	chr12	12645600	12645800	0.460000
chr3	64398864	64399064	0.490000	chr1	212646200	212646400	0.495000
chr6	156199302	156199502	0.405000	chr12	12656000	12656200	0.480000
chr2	1045198	1045598	0.350000	chr12	126570600	126571000	0.352500
chr2	111652810	111653210	0.437500	chr1	21266200	21266600	0.575000
chr3	88323698	88323898	0.490000	chr1	212665600	212665800	0.620000
chr20	47137226	47138026	0.451250	chr1	212667400	212668200	0.483750
chr18	57128115	57128315	0.450000	chr1	212669200	212669400	0.470000
chr2	62312051	62312251	0.470000	chr1	212671400	212671600	0.515000
chrX	110999766	110999966	0.515000	chr12	126747600	126747800	0.540000
chr1	218598048	218598248	0.375000	chr12	126768600	126768800	0.400000
chr5	110357448	110357648	0.415000	chr12	126772400	126772600	0.430000
chr7	155051121	155051321	0.410000	chr12	126784400	126784600	0.485000
chr4	128365684	128365884	0.415000	chr1	212678800	212679000	0.445000
chr22	12346778	12347178	0.357500	chr1	212681000	212681400	0.367500
chr6	161744024	161744624	0.395000	chr1	212682000	212682600	0.443333
chr17	67970965	67971565	0.510000	chr1	212683000	212683600	0.526667
chr2	178056818	178057018	0.435000	chr1	212685600	212685800	0.470000
chr10	234341	234541	0.375000	chr12	126862600	126862800	0.440000
chrX	16419283	16419683	0.367500	chr12	126869600	126870000	0.425000
chr4	105677150	105677550	0.410000	chr12	126874400	126874800	0.565000
chr3	58771597	58771797	0.405000	chr12	126882000	126882200	0.445000
chr1	238311791	238311991	0.500000	chr12	126891800	126892000	0.505000
chr9	132701281	132701881	0.376667	chr12	126900000	126900600	0.516667
chr1	15009876	15010476	0.365000	chr12	126907600	126908200	0.390000
chr10	43997423	43997623	0.510000	chr12	126936600	126936800	0.590000
chr7	22164014	22164214	0.455000	chr12	126944800	126945000	0.475000
chr12	90930907	90931107	0.475000	chr12	126953600	126953800	0.485000
chr2	137613046	137613646	0.356667	chr12	12696200	12696800	0.485000
chr1	212200702	212200902	0.440000	chr1	212696800	212697000	0.535000
chr7	16812847	16813247	0.312500	chr12	12697200	12697600	0.332500
chr11	125059123	125059323	0.475000	chr12	126975000	126975200	0.480000
chr10	101218811	101219611	0.532500	chr1	21269800	21270600	0.548750
chr2	132416585	132417385	0.577500	chr1	212699200	212700000	0.757500
chr18	52982962	52983162	0.375000	chr12	126998800	126999000	0.490000
chr17	23556694	23556894	0.380000	chr12	12700400	12700600	0.385000
chr20	40725425	40725625	0.490000	chr1	212700400	212700600	0.745000
chr10	87306020	87306620	0.465000	chr1	212701200	212701800	0.481667
chr13	91153836	91154236	0.297500	chr12	12704600	12705000	0.397500
chr15	64233501	64233701	0.395000	chr12	12706000	12706200	0.440000
chr3	7235722	7236722	0.396000	chr12	127060200	127061200	0.579000
chr6	153773630	153773830	0.430000	chr12	127062000	127062200	0.470000
chr18	79591271	79592471	0.355833	chr12	127063200	127064400	0.410833
chr3	133426326	133426726	0.412500	chr12	127077200	127077600	0.422500
chr2	118749444	118749644	0.355000	chr12	127083400	127083600	0.425000
chr15	33343162	33343562	0.395000	chr12	127093400	127093800	0.425000
chr1	14782265	14782465	0.540000	chr12	127108800	127109000	0.565000
chr1	31233543	31233743	0.440000	chr12	127125800	127126000	0.445000
chr7	41861965	41862165	0.375000	chr1	212712600	212712800	0.405000
chr1	116866595	116867195	0.426667	chr12	12714200	12714800	0.493333
chr4	37638616	37639216	0.431667	chr12	127146000	127146600	0.715000
chr10	15633891	15634091	0.445000	chr12	127147400	127147600	0.495000
chr7	117969318	117969518	0.395000	chr12	127148400	127148600	0.405000
chrX	39696195	39696595	0.392500	chr12	127154000	127154400	0.580000
chr1	114104743	114105543	0.472500	chr12	12715400	12716200	0.485000
chr2	41459963	41460363	0.465000	chr12	127154800	127155200	0.472500
chr3	157241267	157241467	0.440000	chr12	127156000	127156200	0.455000
chr14	53007831	53008431	0.435000	chr12	127157600	127158200	0.480000
chrY	23272640	23273040	0.327500	chr12	127158600	127159000	0.342500
chr12	116544968	116545368	0.400000	chr12	127160200	127160600	0.482500
chr13	67519358	67519558	0.390000	chr12	127161400	127161600	0.440000
chr14	76717380	76717580	0.515000	chr12	127162400	127162600	0.525000
chrX	146556109	146556309	0.470000	chr12	127163000	127163200	0.490000
chr3	178028608	178028808	0.380000	chr12	12716600	12716800	0.445000
chr1	55333348	55333548	0.545000	chr12	127166200	127166400	0.720000
chr5	16532305	16532505	0.535000	chr12	12717200	12717400	0.675000
chr3	86574718	86574918	0.300000	chr1	21271800	21272000	0.435000
chr17	66473572	66473772	0.485000	chr12	12718200	12718400	0.560000
chr14	4678848	4679048	0.000000	chr1	212718600	212718800	0.385000
chr4	130710915	130711115	0.485000	chr12	12718800	12719000	0.490000
chrX	86486085	86486285	0.425000	chr12	12719600	12719800	0.430000
chr4	69743116	69743316	0.485000	chr1	2127200	2127400	0.490000
chr14	46611875	46612475	0.353333	chr12	12720200	12720800	0.361667
chr3	91760937	91761937	0.376000	chr12	12721200	12722200	0.342000
chr18	36139938	36140538	0.483333	chr1	212721600	212722200	0.486667
chr5	44153119	44153319	0.365000	chr12	1272200	1272400	0.480000
chr7	15081273	15081473	0.235000	chr12	12722600	12722800	0.320000
chr13	112784388	112784588	0.470000	chr12	127231000	127231200	0.475000
chr1	221562355	221562555	0.310000	chr12	12723200	12723400	0.360000
chr3	59666732	59666932	0.360000	chr12	127237200	127237400	0.410000
chr5	129105448	129105648	0.355000	chr12	127238200	127238400	0.375000
chr5	130989353	130989553	0.345000	chr12	12724000	12724200	0.710000
chr2	223567404	223567604	0.440000	chr12	12724600	12724800	0.495000
chr17	68313824	68315624	0.466111	chr12	12725400	12727200	0.466667
chr17	11327051	11327451	0.400000	chr1	212725400	212725800	0.442500
chr1	193288223	193288623	0.387500	chr12	127270200	127270600	0.462500
chr11	13367884	13368084	0.400000	chr12	127275600	127275800	0.440000
chr3	133474583	133474783	0.405000	chr1	212727800	212728000	0.420000
chr4	752372	752572	0.585000	chr12	127280800	127281000	0.735000
chr2	227239530	227239730	0.400000	chr12	127293600	127293800	0.580000
chr15	87508186	87508386	0.410000	chr12	127355200	127355400	0.475000
chr3	3566140	3566340	0.525000	chr12	127363400	127363600	0.530000
chr11	10610387	10610987	0.406667	chr12	12736800	12737400	0.421667
chr20	41941671	41941871	0.490000	chr12	127381200	127381400	0.640000
chr3	79195601	79195801	0.290000	chr12	12741800	12742000	0.445000
chr6	167686740	167686940	0.395000	chr12	12742800	12743000	0.530000
chr3	48605680	48605880	0.490000	chr12	127430000	127430200	0.505000
chr1	207020485	207020685	0.460000	chr12	127485600	127485800	0.545000
chr1	95995215	95995415	0.420000	chr12	127489200	127489400	0.485000
chr2	13713162	13713362	0.330000	chr1	212750400	212750600	0.420000
chr5	83103928	83104528	0.361667	chr1	212752400	212753000	0.363333
chr11	10550729	10550929	0.345000	chr12	127550400	127550600	0.525000
chr1	190424895	190425095	0.365000	chr12	127559800	127560000	0.540000
chr16	52450100	52450300	0.360000	chr12	12757800	12758000	0.410000
chr10	52254861	52255061	0.370000	chr12	12759000	12759200	0.445000
chr13	50081642	50082042	0.575000	chr1	212760200	212760600	0.597500
chr19	42413157	42413357	0.440000	chr12	127677600	127677800	0.465000
chr14	25350435	25350635	0.430000	chr12	127723400	127723600	0.520000
chr7	38822804	38823004	0.360000	chr1	212774800	212775000	0.355000
chrX	127327549	127327749	0.420000	chr12	127749600	127749800	0.505000
chr8	4389145	4389345	0.350000	chr12	127750600	127750800	0.425000
chr12	90379995	90380195	0.420000	chr12	127761800	127762000	0.435000
chr11	108377516	108377716	0.435000	chr12	127770200	127770400	0.500000
chr19	55190956	55191156	0.510000	chr12	127773600	127773800	0.515000
chr1	163959263	163959863	0.486667	chr12	127786000	127786600	0.526667
chr22	35831869	35832069	0.365000	chr12	1278000	1278200	0.465000
chr2	146257380	146257580	0.465000	chr1	212780200	212780400	0.515000
chr2	45488893	45489093	0.365000	chr12	127809400	127809600	0.360000
chr11	14148208	14148408	0.395000	chr12	127810200	127810400	0.410000
chr9	110483908	110484108	0.450000	chr1	212783000	212783200	0.490000
chr3	45916307	45916507	0.515000	chr12	12787000	12787200	0.770000
chr3	30518198	30518398	0.415000	chr12	12788800	12789000	0.530000
chr4	149168668	149168868	0.360000	chr12	127894000	127894200	0.485000
chr18	4169768	4169968	0.390000	chr1	212789800	212790000	0.355000
chr10	64861534	64862134	0.373333	chr12	127900000	127900600	0.396667
chr6	14197857	14198057	0.455000	chr1	21279000	21279200	0.635000
chr7	10999801	11000001	0.305000	chr1	212790400	212790600	0.345000
chr7	44391124	44391324	0.470000	chr12	127911400	127911600	0.495000
chr10	115251975	115252575	0.510000	chr1	212791400	212792000	0.616667
chr4	132401231	132401431	0.365000	chr1	212792800	212793000	0.430000
chr8	12760323	12760523	0.380000	chr12	127928600	127928800	0.420000
chr4	114554956	114555356	0.392500	chr1	212793600	212794000	0.412500
chr12	37698373	37698573	0.345000	chr1	212794600	212794800	0.450000
chr8	95088744	95089144	0.485000	chr1	21280000	21280400	0.567500
chr6	25673090	25673490	0.482500	chr12	12803200	12803600	0.505000
chr11	102471322	102471522	0.450000	chr12	12807200	12807400	0.505000
chr4	54145652	54147252	0.411875	chr12	12808000	12809600	0.450625
chrX	102305888	102306088	0.625000	chr12	12813200	12813400	0.655000
chr2	45897623	45897823	0.420000	chr12	12817800	12818000	0.435000
chr3	28219258	28219458	0.290000	chr1	212819800	212820000	0.390000
chr19	13574225	13574425	0.435000	chr12	12820000	12820200	0.455000
chr20	35646752	35646952	0.395000	chr12	128206600	128206800	0.415000
chr12	131448882	131449282	0.432500	chr12	128266200	128266600	0.580000
chr14	92970538	92970738	0.530000	chr12	128267400	128267600	0.795000
chr2	153837267	153837467	0.370000	chr12	128268400	128268600	0.705000
chr2	184022086	184022286	0.310000	chr12	12830600	12830800	0.470000
chr5	74065241	74066041	0.325000	chr12	128316800	128317600	0.371250
chr17	72561513	72561713	0.470000	chr1	212831800	212832000	0.475000
chr13	84234600	84234800	0.375000	chr12	128319200	128319400	0.420000
chr3	65563974	65564374	0.445000	chr12	12837000	12837400	0.455000
chr1	179892308	179892708	0.517500	chr12	128387800	128388200	0.602500
chr3	92880792	92880992	0.390000	chr12	128388600	128388800	0.620000
chr6	142383976	142384176	0.335000	chr12	12839000	12839200	0.370000
chr8	53295526	53296126	0.456667	chr12	12845600	12846200	0.465000
chr4	150685676	150686076	0.405000	chr12	12846800	12847200	0.452500
chr12	57836801	57837201	0.525000	chr1	21284800	21285200	0.565000
chr10	97710511	97710711	0.430000	chr12	128570200	128570400	0.480000
chr17	4179596	4179996	0.550000	chr12	128572200	128572600	0.592500
chr6	105880032	105881032	0.440000	chr1	212858000	212859000	0.702000
chr8	29634984	29635184	0.490000	chr1	212860000	212860200	0.535000
chr4	136499379	136499579	0.425000	chr1	212860800	212861000	0.475000
chr9	8327807	8328007	0.420000	chr1	212862200	212862400	0.440000
chr10	80848031	80848231	0.435000	chr12	128671600	128671800	0.495000
chr22	45621209	45621609	0.442500	chr12	128693200	128693600	0.472500
chr15	53012407	53012607	0.440000	chr12	128698600	128698800	0.500000
chr14	94668650	94668850	0.395000	chr12	128729800	128730000	0.520000
chrX	134392728	134392928	0.445000	chr12	128746200	128746400	0.480000
chr1	18489629	18490029	0.500000	chr12	128763400	128763800	0.515000
chr14	3782219	3782419	0.000000	chr12	128771800	128772000	0.315000
chr3	92003468	92003668	0.420000	chr12	128782400	128782600	0.435000
chr22	16694236	16694836	0.455000	chr12	128783000	128783600	0.485000
chr12	100579694	100579894	0.420000	chr12	128789400	128789600	0.480000
chrX	21545545	21545745	0.585000	chr12	128792000	128792200	0.595000
chr6	36328617	36328817	0.465000	chr12	128793800	128794000	0.475000
chr6	68215792	68215992	0.350000	chr12	128794800	128795000	0.485000
chr7	14833790	14834590	0.367500	chr12	128796000	128796800	0.431250
chr10	129599799	129599999	0.430000	chr1	21288000	21288200	0.460000
chr5	31653976	31654576	0.495000	chr12	128807200	128807800	0.520000
chr18	40390668	40390868	0.335000	chr12	128810200	128810400	0.415000
chr7	92139753	92139953	0.445000	chr12	128811000	128811200	0.485000
chr18	18354435	18354635	0.380000	chr12	128811800	128812000	0.425000
chr5	62624215	62624415	0.495000	chr12	128814000	128814200	0.500000
chr6	74810305	74810505	0.405000	chr12	128814800	128815000	0.520000
chr7	42699210	42699810	0.428333	chr12	128817400	128818000	0.433333
chr6	149989838	149990038	0.505000	chr12	128821000	128821200	0.510000
chr3	28920159	28920359	0.455000	chr12	128823200	128823400	0.710000
chr14	93029775	93030175	0.545000	chr12	128823800	128824200	0.750000
chr17	80873412	80873612	0.550000	chr12	128824600	128824800	0.590000
chr1	233992260	233992460	0.465000	chr12	128830000	128830200	0.520000
chr12	45816606	45816806	0.340000	chr12	128830800	128831000	0.355000
chr12	47061861	47062061	0.380000	chr12	12883400	12883600	0.425000
chr8	124105438	124106238	0.408750	chr12	128843600	128844400	0.475000
chr1	179633922	179634322	0.485000	chr12	128854200	128854600	0.557500
chr8	132833426	132833626	0.425000	chr12	128856600	128856800	0.450000
chr1	105664412	105664812	0.440000	chr12	128857200	128857600	0.500000
chr6	158025055	158025455	0.535000	chr12	128864800	128865200	0.582500
chr8	26623220	26623820	0.470000	chr12	12891000	12891600	0.645000
chr1	124147908	124148108	0.370000	chr12	128915000	128915200	0.455000
chr18	19275530	19275730	0.400000	chr12	128920600	128920800	0.430000
chr6	67886885	67887285	0.582500	chr12	128969400	128969800	0.632500
chr17	76891505	76891705	0.560000	chr12	128976200	128976400	0.565000
chr16	63483514	63483914	0.385000	chr12	1289800	1290200	0.390000
chrX	40635778	40635978	0.475000	chr12	128980800	128981000	0.550000
chr22	49302657	49303257	0.581667	chr1	21290400	21291000	0.611667
chr8	115175444	115175644	0.335000	chr12	129109400	129109600	0.460000
chr3	75016145	75016345	0.435000	chr1	212915400	212915600	0.505000
chr1	144903645	144903845	0.515000	chr12	12916400	12916600	0.525000
chr1	110199479	110199679	0.555000	chr1	212916800	212917000	0.620000
chr9	99036395	99036595	0.490000	chr1	212921000	212921200	0.525000
chr6	47360113	47360313	0.385000	chr12	129274800	129275000	0.405000
chr2	139443743	139443943	0.435000	chr12	12927600	12927800	0.630000
chr4	144567581	144567981	0.422500	chr1	21293000	21293400	0.510000
chr17	65529318	65529718	0.390000	chr1	212935600	212936000	0.422500
chr12	54621536	54621736	0.400000	chr1	21293800	21294000	0.545000
chr17	36372013	36372213	0.520000	chr1	212939000	212939200	0.550000
chr16	26602358	26603158	0.477500	chr1	21294400	21295200	0.501250
chr9	43481386	43481586	0.350000	chr1	212944400	212944600	0.370000
chr3	34112349	34112549	0.565000	chr1	212950400	212950600	0.640000
chr20	25511069	25511269	0.545000	chr1	212958200	212958400	0.605000
chr5	76631784	76631984	0.345000	chr12	12959000	12959200	0.435000
chr3	61155509	61155909	0.387500	chr12	129660000	129660400	0.470000
chr18	10271082	10271482	0.477500	chr1	212967800	212968200	0.490000
chr5	82538615	82538815	0.455000	chr12	12975800	12976000	0.560000
chr8	29465544	29465744	0.490000	chr1	212980200	212980400	0.505000
chr2	43601666	43601866	0.505000	chr1	212981800	212982000	0.530000
chr16	13600563	13600763	0.470000	chr1	212982600	212982800	0.490000
chr6	5556146	5556346	0.410000	chr12	12983600	12983800	0.425000
chr3	174825971	174826171	0.410000	chr12	12986200	12986400	0.510000
chr2	211395997	211396797	0.298750	chr1	212989800	212990600	0.361250
chr7	32507583	32507783	0.345000	chr1	21299000	21299200	0.445000
chr7	124901595	124901795	0.400000	chr12	129911600	129911800	0.495000
chr1	33790287	33790487	0.445000	chr12	129914800	129915000	0.500000
chr1	84988090	84988690	0.415000	chr12	12992400	12993000	0.446667
chrX	51186805	51187005	0.320000	chr1	212995600	212995800	0.400000
chr3	4351584	4351984	0.405000	chr12	12996200	12996600	0.502500
chr2	141065845	141066045	0.425000	chr12	12997200	12997400	0.460000
chr5	13650853	13651053	0.400000	chr12	12997800	12998000	0.485000
chr16	30341378	30342178	0.441250	chr12	12998800	12999600	0.442500
chr7	2484965	2485565	0.515000	chr12	13000000	13000600	0.725000
chr9	105162635	105163235	0.465000	chr12	13001000	13001600	0.683333
chr2	49528149	49528349	0.445000	chr12	130014000	130014200	0.645000
chr18	75807866	75808066	0.420000	chr12	130031600	130031800	0.515000
chr2	7790479	7790679	0.345000	chr1	213008600	213008800	0.370000
chr7	18103941	18104741	0.407500	chr1	213015800	213016600	0.520000
chr5	109488867	109489867	0.378000	chr1	213017200	213018200	0.399000
chr11	94121321	94121921	0.465000	chr1	21302400	21303000	0.558333
chr4	165996990	165997390	0.317500	chr12	13024200	13024600	0.337500
chr5	156179804	156180004	0.440000	chr12	130249400	130249600	0.470000
chr2	7158550	7158750	0.310000	chr12	13027200	13027400	0.350000
chr4	24849370	24849570	0.525000	chr12	130281200	130281400	0.675000
chr9	38724200	38724400	0.425000	chr12	13039800	13040000	0.440000
chr1	184845185	184845385	0.320000	chr1	213041600	213041800	0.330000
chr8	16393200	16393600	0.395000	chr12	1304200	1304600	0.435000
chr7	127401712	127402112	0.470000	chr12	13044200	13044600	0.685000
chr1	102055738	102056538	0.333750	chr1	213045400	213046200	0.437500
chr16	21267629	21268029	0.462500	chr12	13046000	13046400	0.480000
chr19	44544014	44544214	0.465000	chr12	130464000	130464200	0.510000
chr5	28478227	28478427	0.315000	chr1	213049400	213049600	0.370000
chr6	19851274	19851474	0.455000	chr1	213051200	213051400	0.735000
chr9	129793848	129794048	0.480000	chr12	130527000	130527200	0.540000
chr9	26676279	26676479	0.420000	chr1	213052800	213053000	0.445000
chr6	48789941	48790141	0.265000	chr1	213055200	213055400	0.375000
chr8	88532229	88532629	0.390000	chr1	213055800	213056200	0.395000
chr4	94317206	94317406	0.420000	chr1	213056800	213057000	0.430000
chr9	64581902	64582102	0.355000	chr1	213057400	213057600	0.325000
chr21	6176129	6176329	0.000000	chr12	13060600	13060800	0.400000
chr10	105844054	105844454	0.445000	chr12	13061400	13061800	0.477500
chr2	202809848	202810048	0.380000	chr12	1306200	1306400	0.435000
chr17	62376537	62376737	0.325000	chr1	213065800	213066000	0.395000
chr2	12632228	12632428	0.415000	chr12	130669200	130669400	0.465000
chr2	61897269	61897669	0.427500	chr1	213067400	213067800	0.432500
chr22	18486520	18486720	0.360000	chr1	213069000	213069200	0.375000
chr18	38155069	38155269	0.265000	chr1	213070600	213070800	0.370000
chr7	151750799	151751199	0.405000	chr12	13071800	13072200	0.487500
chr10	95307610	95307810	0.545000	chr12	130748200	130748400	0.570000
chrY	3003753	3003953	0.470000	chr12	130754600	130754800	0.480000
chr18	70971769	70971969	0.435000	chr1	213075800	213076000	0.445000
chr9	126792085	126792485	0.477500	chr12	130761800	130762200	0.615000
chr4	184107770	184107970	0.540000	chr12	130776200	130776400	0.610000
chr10	26236965	26237165	0.580000	chr1	21307800	21308000	0.620000
chr8	41318861	41319061	0.450000	chr12	130782400	130782600	0.680000
chr6	33493037	33493637	0.473333	chr12	130797000	130797600	0.508333
chr15	99731801	99732001	0.580000	chr12	130819000	130819200	0.660000
chr4	119993911	119994111	0.530000	chr12	130826400	130826600	0.605000
chr1	20326086	20327286	0.443333	chr12	130829400	130830600	0.560833
chr10	64185543	64185743	0.425000	chr12	130832000	130832200	0.480000
chr1	220757508	220757908	0.470000	chr12	130832600	130833000	0.592500
chr1	155358581	155358781	0.465000	chr12	130835600	130835800	0.485000
chr2	137469571	137469771	0.365000	chr12	130836600	130836800	0.365000
chr18	67679909	67680109	0.495000	chr12	130838600	130838800	0.710000
chr17	64170833	64171433	0.476667	chr12	130839200	130839800	0.601667
chr13	36353140	36353340	0.415000	chr12	130853400	130853600	0.530000
chr12	1316196	1316396	0.365000	chr12	130855600	130855800	0.410000
chr2	53490413	53490613	0.410000	chr12	130859200	130859400	0.530000
chr14	26608448	26608648	0.335000	chr12	130868600	130868800	0.345000
chr13	105403233	105403433	0.350000	chr12	130869200	130869400	0.520000
chr3	173618375	173618575	0.455000	chr12	130871000	130871200	0.540000
chr21	38442517	38443317	0.530000	chr12	130871800	130872600	0.796250
chr18	44086809	44087009	0.380000	chr12	130876800	130877000	0.415000
chr12	122506665	122507465	0.398750	chr12	130877800	130878600	0.428750
chrX	120325285	120325485	0.305000	chr12	130879200	130879400	0.490000
chr16	20061422	20062022	0.470000	chr12	130880200	130880800	0.486667
chr5	179339891	179340091	0.560000	chr1	21309000	21309200	0.585000
chr12	14306930	14307130	0.470000	chr12	130916200	130916400	0.585000
chr3	83195755	83195955	0.295000	chr12	130919200	130919400	0.315000
chr4	69918921	69919121	0.405000	chr12	13094400	13094600	0.410000
chr5	16630633	16630833	0.450000	chr12	130948200	130948400	0.485000
chrX	2883934	2884534	0.443333	chr12	130952200	130952800	0.500000
chr16	18285867	18286067	0.450000	chr12	130953800	130954000	0.535000
chr8	89492035	89492235	0.375000	chr12	130958800	130959000	0.530000
chr1	52161064	52161264	0.300000	chr12	130965800	130966000	0.360000
chr12	64860231	64860431	0.505000	chr12	130966600	130966800	0.525000
chrX	10069857	10070057	0.395000	chr12	13097400	13097600	0.490000
chr7	5559440	5559840	0.582500	chr12	130979800	130980200	0.585000
chr19	47166253	47166453	0.420000	chr12	13098200	13098400	0.515000
chr11	108826035	108826635	0.340000	chr12	13099000	13099600	0.448333
chr4	3238493	3238693	0.555000	chr12	130994000	130994200	0.605000
chr9	67389136	67389336	0.355000	chr12	130996000	130996200	0.430000
chr16	11586267	11586467	0.560000	chr12	131000000	131000200	0.585000
chr16	30714325	30714525	0.520000	chr12	131002400	131002600	0.550000
chr3	136342427	136342827	0.495000	chr12	13101200	13101600	0.730000
chr6	9921423	9921623	0.400000	chr12	13102400	13102600	0.435000
chr2	29094127	29094327	0.395000	chr12	131035400	131035600	0.545000
chr16	32411435	32411635	0.430000	chr1	21310400	21310600	0.530000
chr8	13628963	13629163	0.490000	chr12	131047400	131047600	0.630000
chr5	80280132	80280332	0.480000	chr12	131071200	131071400	0.570000
chr1	217013865	217014065	0.410000	chr12	131093000	131093200	0.570000
chr3	129675396	129675596	0.335000	chr12	131101800	131102000	0.390000
chr22	23268341	23268541	0.565000	chr12	131104800	131105000	0.630000
chr16	60250403	60250603	0.515000	chr12	131106000	131106200	0.585000
chr14	105363556	105363756	0.520000	chr12	131121800	131122000	0.565000
chr15	69496951	69497151	0.555000	chr12	131128800	131129000	0.675000
chr1	235641565	235641765	0.505000	chr12	131132400	131132600	0.605000
chr17	31920866	31921066	0.555000	chr12	131137800	131138000	0.625000
chr8	107041027	107041227	0.345000	chr12	131143400	131143600	0.420000
chr17	23988924	23989124	0.405000	chr12	131148000	131148200	0.425000
chr10	113548375	113548575	0.450000	chr12	131164200	131164400	0.545000
chr3	118508752	118508952	0.380000	chr12	131194200	131194400	0.560000
chr19	41382215	41382815	0.531667	chr12	131201600	131202200	0.573333
chr5	174336739	174336939	0.525000	chr12	131217200	131217400	0.600000
chr2	167697285	167697485	0.465000	chr12	131222400	131222600	0.530000
chr17	24625248	24625448	0.440000	chr12	131224600	131224800	0.645000
chr6	126798563	126798763	0.365000	chr1	213122600	213122800	0.310000
chr20	57838010	57838210	0.500000	chr12	131226400	131226600	0.645000
chr16	82418021	82420421	0.416250	chr12	131229400	131231800	0.536250
chr11	84687379	84688779	0.347143	chr1	213123600	213125000	0.389286
chr9	87868762	87868962	0.530000	chr12	131237400	131237600	0.535000
chr10	131750095	131750295	0.505000	chr12	131239800	131240000	0.515000
chr1	224714210	224714410	0.450000	chr12	131243000	131243200	0.515000
chr1	111395242	111395442	0.415000	chr12	131248000	131248200	0.510000
chr11	119288503	119288703	0.500000	chr12	131251400	131251600	0.585000
chr5	17492087	17492287	0.525000	chr12	131268200	131268400	0.560000
chr11	124741797	124741997	0.485000	chr12	131284200	131284400	0.665000
chr6	27410401	27410801	0.487500	chr12	131311200	131311600	0.607500
chr9	126604000	126604200	0.515000	chr12	131327800	131328000	0.565000
chr2	42025509	42025909	0.522500	chr12	131341600	131342000	0.612500
chrX	137402487	137402887	0.367500	chr12	131350200	131350600	0.400000
chr14	52792411	52793211	0.391250	chr12	131351200	131352000	0.537500
chr3	188173881	188174081	0.455000	chr12	131358000	131358200	0.510000
chr15	59280910	59281310	0.447500	chr12	131364000	131364400	0.630000
chr17	58842522	58842722	0.530000	chr12	131392800	131393000	0.600000
chr5	111839385	111839585	0.355000	chr12	131434600	131434800	0.450000
chr17	47696707	47696907	0.560000	chr12	131437000	131437200	0.665000
chr17	35601655	35602055	0.455000	chr12	131438800	131439200	0.592500
chr1	167610254	167611054	0.366250	chr12	131440600	131441400	0.630000
chr5	43084007	43084207	0.460000	chr12	131441800	131442000	0.580000
chr3	125899512	125899712	0.520000	chr12	131452600	131452800	0.590000
chr7	12532120	12532320	0.480000	chr12	131454800	131455000	0.620000
chr12	127562664	127562864	0.510000	chr12	131473800	131474000	0.520000
chr1	58103955	58104155	0.450000	chr12	131474400	131474600	0.585000
chr9	94287577	94287777	0.485000	chr12	13148000	13148200	0.510000
chr6	166178213	166178413	0.445000	chr12	131487800	131488000	0.480000
chr7	98834195	98834395	0.400000	chr12	131493600	131493800	0.545000
chr7	78387261	78387461	0.445000	chr1	213150400	213150600	0.505000
chr2	134201422	134201622	0.450000	chr12	131511400	131511600	0.530000
chr22	46515971	46516171	0.415000	chr12	131530600	131530800	0.445000
chr10	39919421	39919621	0.360000	chr12	131536400	131536600	0.540000
chr20	28867524	28867724	0.000000	chr12	13154200	13154400	0.320000
chr2	4042182	4042382	0.430000	chr1	213154400	213154600	0.480000
chr13	45703246	45703446	0.465000	chr1	213155200	213155400	0.520000
chr21	36460712	36461112	0.520000	chr12	131560200	131560600	0.595000
chr2	145392508	145392708	0.380000	chr12	13156400	13156600	0.420000
chr6	5559026	5559426	0.482500	chr12	131592200	131592600	0.585000
chr2	228086187	228086387	0.390000	chr12	131593000	131593200	0.535000
chr6	2565693	2565893	0.500000	chr12	131598800	131599000	0.660000
chr18	55968727	55968927	0.465000	chr12	131599400	131599600	0.560000
chr1	211425528	211425728	0.500000	chr12	131604600	131604800	0.545000
chr18	64644601	64645001	0.425000	chr12	131605200	131605600	0.500000
chr12	82419820	82420220	0.357500	chr12	131606600	131607000	0.437500
chr2	205668787	205668987	0.455000	chr12	131609200	131609400	0.460000
chr8	48617958	48618158	0.475000	chr12	131620600	131620800	0.570000
chr17	49775358	49775958	0.495000	chr12	131623800	131624400	0.620000
chr8	143708319	143708519	0.575000	chr12	131627200	131627400	0.655000
chr3	62651616	62652016	0.372500	chr12	131637200	131637600	0.637500
chr7	70805541	70805741	0.370000	chr12	131638200	131638400	0.555000
chr10	97618038	97618238	0.465000	chr12	131639000	131639200	0.495000
chr16	70619411	70619811	0.507500	chr12	131642200	131642600	0.602500
chr2	74052754	74052954	0.430000	chr12	131646600	131646800	0.640000
chr7	106732592	106732992	0.420000	chr12	13165600	13166000	0.452500
chr5	157908333	157908533	0.305000	chr12	131673600	131673800	0.340000
chr13	99351746	99351946	0.495000	chr12	131682200	131682400	0.685000
chr19	4244443	4245043	0.488333	chr12	131710600	131711200	0.638333
chr5	173644128	173644328	0.580000	chr12	131711800	131712000	0.600000
chr2	235160696	235160896	0.365000	chr12	131716400	131716600	0.385000
chr18	39419822	39420022	0.360000	chr12	13173600	13173800	0.520000
chr1	1369110	1369310	0.550000	chr1	21317400	21317600	0.635000
chr10	4300470	4300670	0.360000	chr12	131745000	131745200	0.400000
chr1	77131317	77131517	0.345000	chr12	131755400	131755600	0.490000
chr2	69397793	69397993	0.430000	chr12	131766600	131766800	0.525000
chr7	67514323	67514923	0.488333	chr12	131773600	131774200	0.555000
chr19	53691140	53691340	0.425000	chr12	131784000	131784200	0.485000
chrX	153516949	153517149	0.590000	chr12	13179800	13180000	0.610000
chr1	43817316	43817916	0.475000	chr12	131804000	131804600	0.476667
chr18	22238131	22238331	0.540000	chr12	131808800	131809000	0.680000
chr8	45202399	45202599	0.360000	chr12	131815200	131815400	0.415000
chr10	48871715	48871915	0.360000	chr12	131819200	131819400	0.465000
chr19	4233262	4233462	0.635000	chr12	131828200	131828400	0.735000
chr16	4701110	4701910	0.595000	chr12	131828800	131829600	0.715000
chr19	17083054	17083254	0.505000	chr12	131830400	131830600	0.785000
chr1	12012906	12013106	0.550000	chr12	131831000	131831200	0.640000
chr1	40930495	40930695	0.610000	chr12	131832800	131833000	0.630000
chr17	27809234	27809434	0.465000	chr12	131833800	131834000	0.555000
chr6	76942787	76942987	0.535000	chr12	131851400	131851600	0.710000
chr14	24624533	24624733	0.550000	chr12	131852000	131852200	0.685000
chr20	12535408	12535608	0.545000	chr12	131853000	131853200	0.630000
chr15	46079599	46079799	0.380000	chr1	21318600	21318800	0.565000
chr12	88454930	88455130	0.490000	chr12	131861000	131861200	0.600000
chr6	89670997	89671397	0.450000	chr12	131863000	131863400	0.605000
chr3	123109727	123109927	0.380000	chr12	131867600	131867800	0.500000
chrX	38013832	38014032	0.535000	chr12	131872200	131872400	0.630000
chr14	64639226	64639426	0.460000	chr12	131872800	131873000	0.470000
chr3	45961479	45961879	0.387500	chr12	131878400	131878800	0.425000
chr2	219987104	219987304	0.465000	chr12	131883200	131883400	0.515000
chr13	51342241	51342441	0.500000	chr12	131894400	131894600	0.790000
chr17	31574920	31575520	0.565000	chr12	131896000	131896600	0.711667
chr16	32342886	32343086	0.615000	chr12	131897000	131897200	0.645000
chr1	31998068	31998268	0.405000	chr12	131902000	131902200	0.690000
chr22	38744096	38744696	0.448333	chr12	131912600	131913200	0.675000
chr5	141746458	141746658	0.475000	chr12	131916800	131917000	0.655000
chr10	31734838	31735038	0.430000	chr12	131923400	131923600	0.560000
chr12	29337921	29338121	0.520000	chr12	131924600	131924800	0.575000
chr3	89102427	89102827	0.420000	chr12	131925800	131926200	0.472500
chr2	12702097	12702297	0.530000	chr12	131929000	131929200	0.740000
chr2	47513790	47514390	0.571667	chr12	131929800	131930400	0.716667
chrX	133031626	133031826	0.330000	chr12	131948200	131948400	0.340000
chrX	5811191	5811591	0.410000	chr12	131948800	131949200	0.442500
chr2	206198859	206199259	0.440000	chr12	131949600	131950000	0.770000
chr21	45368494	45369494	0.551000	chr12	131950400	131951400	0.577000
chr10	75214612	75215012	0.487500	chr12	131955800	131956200	0.517500
chr8	118093898	118094098	0.430000	chr12	131958200	131958400	0.530000
chr10	16681293	16681693	0.332500	chr12	13196400	13196800	0.455000
chr2	232314619	232315019	0.447500	chr12	131975200	131975600	0.450000
chr5	82017486	82017686	0.340000	chr12	131980400	131980600	0.440000
chr14	94288019	94288619	0.460000	chr12	131985200	131985800	0.518333
chr8	84415269	84415469	0.550000	chr12	131987000	131987200	0.575000
chr2	138395689	138396489	0.483750	chr1	21320000	21320800	0.491250
chr17	14798457	14799057	0.515000	chr12	132001200	132001800	0.525000
chr19	47919266	47919466	0.420000	chr12	13201000	13201200	0.505000
chr3	72075975	72076175	0.480000	chr12	132018600	132018800	0.545000
chr10	22432330	22432530	0.525000	chr12	132023800	132024000	0.595000
chr11	67753491	67753691	0.510000	chr12	132051800	132052000	0.575000
chr6	141155557	141155957	0.422500	chr12	132060400	132060800	0.540000
chr13	102011495	102011695	0.485000	chr12	132063600	132063800	0.585000
chr2	185572730	185572930	0.500000	chr12	132066400	132066600	0.545000
chr9	118600535	118600935	0.427500	chr12	132071000	132071400	0.457500
chr1	224760550	224760750	0.465000	chr12	132073400	132073600	0.490000
chr12	18459766	18460166	0.470000	chr12	132076800	132077200	0.497500
chr8	135208898	135209098	0.480000	chr12	132080600	132080800	0.620000
chr9	124119562	124120962	0.396429	chr12	132084200	132085600	0.648571
chr2	64280051	64280251	0.350000	chr12	132086800	132087000	0.435000
chr1	98660813	98661013	0.350000	chr12	13209600	13209800	0.370000
chr13	47575685	47575885	0.540000	chr12	132115600	132115800	0.555000
chr10	62692279	62692479	0.490000	chr12	132117600	132117800	0.690000
chr13	44775316	44775516	0.415000	chr1	21321200	21321400	0.520000
chr7	47053718	47053918	0.380000	chr12	13212200	13212400	0.445000
chr2	105657053	105657253	0.330000	chr12	132125000	132125200	0.415000
chr16	23144895	23145695	0.480000	chr12	132133800	132134600	0.631250
chr12	70369091	70369291	0.305000	chr12	132136600	132136800	0.515000
chr7	11441765	11441965	0.510000	chr12	132137200	132137400	0.515000
chr1	6548844	6549044	0.540000	chr12	132137800	132138000	0.585000
chr7	12833616	12833816	0.505000	chr12	132139200	132139400	0.655000
chr5	149707501	149708501	0.434000	chr12	132143400	132144400	0.743000
chr9	136918828	136919028	0.515000	chr12	132144800	132145000	0.680000
chr6	6805609	6805809	0.500000	chr12	132149000	132149200	0.655000
chr1	224483349	224483549	0.465000	chr12	132149600	132149800	0.675000
chr16	61888368	61888568	0.395000	chr12	132154000	132154200	0.645000
chr14	52043629	52044029	0.525000	chr12	132160200	132160600	0.625000
chr13	60350560	60351160	0.463333	chr12	132161200	132161800	0.650000
chr2	5008974	5009374	0.510000	chr12	132162600	132163000	0.597500
chr1	57861032	57861232	0.510000	chr12	132164000	132164200	0.550000
chr6	159099092	159099292	0.550000	chr12	132179000	132179200	0.560000
chr7	65316972	65317372	0.460000	chr12	132185800	132186200	0.487500
chr7	132367174	132367374	0.475000	chr12	132189600	132189800	0.765000
chr9	81659077	81659277	0.535000	chr12	132190200	132190400	0.625000
chr7	65198932	65199132	0.500000	chr12	132194200	132194400	0.585000
chr15	73746180	73746380	0.480000	chr1	21322000	21322200	0.545000
chr10	131011849	131012049	0.595000	chr12	132219000	132219200	0.605000
chr11	84268109	84268309	0.410000	chr12	13222200	13222400	0.585000
chr7	133788561	133788761	0.555000	chr12	132222600	132222800	0.560000
chr17	27181824	27182024	0.480000	chr12	132248600	132248800	0.510000
chr11	113715375	113715575	0.515000	chr12	132268800	132269000	0.635000
chr15	72962712	72962912	0.485000	chr12	132275200	132275400	0.615000
chr5	154262544	154262744	0.515000	chr12	132279200	132279400	0.570000
chr20	51042396	51042996	0.495000	chr1	21322800	21323400	0.496667
chr2	128590022	128590422	0.507500	chr12	132342400	132342800	0.610000
chr1	209805048	209805248	0.495000	chr12	132393400	132393600	0.595000
chrX	149161547	149161947	0.565000	chr12	132394000	132394400	0.660000
chr1	201720009	201720209	0.600000	chr1	2132400	2132600	0.610000
chr18	37614432	37614632	0.560000	chr12	132414000	132414200	0.670000
chr17	78538402	78538602	0.520000	chr12	132415000	132415200	0.685000
chr6	73894149	73894349	0.530000	chr12	132422400	132422600	0.565000
chr7	94189042	94189642	0.478333	chr12	132423400	132424000	0.663333
chr2	217109324	217109524	0.460000	chr12	132428200	132428400	0.650000
chr10	131472043	131472243	0.460000	chr12	132429200	132429400	0.640000
chrX	17670976	17671176	0.585000	chr12	132430400	132430600	0.675000
chr10	74288352	74288752	0.467500	chr12	132433800	132434200	0.657500
chr1	164109950	164110150	0.400000	chr12	132439600	132439800	0.535000
chr6	1509893	1511093	0.486667	chr1	21324400	21325600	0.530833
chr22	45263134	45263334	0.615000	chr12	132445000	132445200	0.630000
chr11	46367881	46368081	0.600000	chr12	132446000	132446200	0.625000
chr2	82256633	82257033	0.550000	chr12	132448000	132448400	0.597500
chr10	127637242	127637442	0.585000	chr12	132454800	132455000	0.660000
chr10	48577596	48578196	0.480000	chr12	132467600	132468200	0.500000
chr2	206563702	206563902	0.505000	chr12	132471200	132471400	0.510000
chr19	14388002	14388202	0.505000	chr12	132475400	132475600	0.585000
chr2	1801973	1802173	0.530000	chr12	132477200	132477400	0.645000
chr2	241615818	241616018	0.655000	chr12	132479000	132479200	0.675000
chr4	146148585	146148785	0.420000	chr12	132482000	132482200	0.630000
chr16	52984012	52984212	0.550000	chr12	132488600	132488800	0.640000
chrX	90801119	90801319	0.500000	chr12	132489200	132489400	0.730000
chr3	102132016	102132216	0.450000	chr12	132489800	132490000	0.820000
chr2	230888105	230888905	0.438750	chr12	132490600	132491400	0.672500
chr7	21728969	21729169	0.565000	chr12	132491800	132492000	0.650000
chr19	30279234	30279434	0.500000	chr12	132493800	132494000	0.615000
chr15	68617749	68617949	0.475000	chr12	132494400	132494600	0.675000
chr9	68974680	68974880	0.370000	chr12	1325000	1325200	0.310000
chr1	116743338	116743938	0.461667	chr12	132500200	132500800	0.646667
chr11	37859231	37859431	0.530000	chr12	132501400	132501600	0.660000
chr7	117399053	117399253	0.505000	chr12	132502600	132502800	0.670000
chr1	45302519	45302919	0.520000	chr12	132503800	132504200	0.632500
chr10	68793349	68793549	0.400000	chr12	132505200	132505400	0.650000
chr17	2070068	2070468	0.582500	chr12	132506800	132507200	0.672500
chr9	109408925	109409125	0.570000	chr12	132515000	132515200	0.575000
chr11	103611326	103611726	0.482500	chr12	132516200	132516600	0.535000
chr15	18417776	18417976	0.405000	chr12	132519400	132519600	0.545000
chr6	24834119	24834319	0.435000	chr12	132520600	132520800	0.640000
chr1	118070144	118070344	0.405000	chr12	132524000	132524200	0.660000
chr6	115706074	115706274	0.385000	chr12	132530000	132530200	0.530000
chrX	27490485	27490685	0.555000	chr12	132538000	132538200	0.645000
chr16	68593699	68593899	0.510000	chr12	132555000	132555200	0.550000
chr9	136414241	136414441	0.555000	chr12	13255800	13256000	0.645000
chr1	207290319	207290519	0.430000	chr12	132558400	132558600	0.560000
chr13	50994753	50994953	0.555000	chr12	132559000	132559200	0.635000
chr5	154490699	154493099	0.458333	chr12	132559800	132562200	0.712083
chr1	8380119	8380319	0.530000	chr12	132572200	132572400	0.690000
chr4	27087702	27087902	0.470000	chr12	132594000	132594200	0.600000
chr20	63309532	63310532	0.657000	chr12	132598000	132599000	0.744000
chrX	133433821	133434021	0.455000	chr12	132600600	132600800	0.535000
chr17	82608315	82608515	0.550000	chr12	132602600	132602800	0.645000
chr6	107850796	107850996	0.505000	chr12	132604000	132604200	0.685000
chr3	35238502	35238702	0.365000	chr1	213260800	213261000	0.370000
chr8	41352725	41352925	0.360000	chr12	132615000	132615200	0.565000
chr12	123255802	123256002	0.505000	chr12	132620000	132620200	0.675000
chr7	35475163	35475763	0.428333	chr12	132620600	132621200	0.641667
chr1	31033319	31033919	0.493333	chr12	132621800	132622400	0.633333
chr1	225952614	225953014	0.520000	chr12	132622800	132623200	0.592500
chrX	130780772	130780972	0.490000	chr12	132638800	132639000	0.505000
chr8	59705518	59705718	0.410000	chr12	132641000	132641200	0.540000
chr6	57628222	57628422	0.465000	chr12	132658600	132658800	0.495000
chr16	69369438	69369638	0.500000	chr12	132660200	132660400	0.520000
chr16	28541865	28542065	0.520000	chr12	132663000	132663200	0.535000
chr10	30590604	30590804	0.445000	chr12	132685200	132685400	0.470000
chr8	133140852	133141052	0.435000	chr12	132686200	132686400	0.600000
chr18	54390292	54390692	0.502500	chr12	132687200	132687600	0.750000
chrX	55188479	55188679	0.500000	chr12	132688000	132688200	0.780000
chr11	14662353	14662553	0.430000	chr12	132689200	132689400	0.655000
chr8	61197626	61198026	0.510000	chr12	132695400	132695800	0.555000
chr1	18156645	18156845	0.525000	chr12	132710600	132710800	0.765000
chr9	91027463	91028063	0.418333	chr12	132711200	132711800	0.615000
chr1	39685757	39685957	0.560000	chr12	132718200	132718400	0.640000
chr19	50111477	50112077	0.443333	chr12	132723600	132724200	0.455000
chr7	27501114	27501314	0.560000	chr12	13275400	13275600	0.570000
chr18	26215144	26215344	0.545000	chr12	132754600	132754800	0.570000
chrX	141410562	141410762	0.485000	chr12	132757400	132757600	0.585000
chr3	51901739	51903339	0.443750	chr12	132760800	132762400	0.716875
chr10	127629223	127629423	0.430000	chr12	132765400	132765600	0.535000
chr1	27354096	27354296	0.505000	chr12	132766800	132767000	0.510000
chr7	71521183	71521383	0.510000	chr12	132768400	132768600	0.525000
chr1	93394112	93394312	0.435000	chr12	132770200	132770400	0.505000
chr7	128809056	128809256	0.500000	chr12	132771600	132771800	0.525000
chr2	119487326	119487526	0.505000	chr12	132772600	132772800	0.510000
chr14	90190961	90191361	0.540000	chr12	13278200	13278600	0.607500
chr2	85416237	85416437	0.505000	chr12	132788800	132789000	0.665000
chr20	8343167	8343567	0.455000	chr12	132804400	132804800	0.612500
chr9	81474264	81474464	0.395000	chr12	132807800	132808000	0.695000
chr5	139338286	139338686	0.482500	chr12	132809400	132809800	0.507500
chr1	41004279	41004879	0.478333	chr12	132810600	132811200	0.521667
chr8	106927678	106927878	0.435000	chr12	132812800	132813000	0.415000
chr18	74529313	74529513	0.350000	chr12	132818600	132818800	0.455000
chr7	108100456	108100656	0.355000	chr12	132820200	132820400	0.490000
chr5	18694290	18694490	0.385000	chr12	132824200	132824400	0.475000
chrX	116894033	116894233	0.445000	chr12	132827800	132828000	0.485000
chr5	90059631	90059831	0.465000	chr12	132828400	132828600	0.625000
chr2	93829175	93829375	0.380000	chr12	132829000	132829200	0.615000
chr1	152563924	152564124	0.530000	chr12	132834200	132834400	0.570000
chr7	128471486	128471886	0.360000	chr12	132835400	132835800	0.525000
chr9	50095833	50096233	0.000000	chr12	1328400	1328800	0.432500
chr13	18732118	18732318	0.515000	chr12	132847400	132847600	0.570000
chr8	10483854	10484254	0.547500	chr12	132858800	132859200	0.592500
chr13	68086986	68087786	0.397500	chr12	132866400	132867200	0.478750
chr10	23372949	23373149	0.475000	chr12	132873000	132873200	0.570000
chr12	5247920	5248320	0.432500	chr12	13288400	13288800	0.467500
chr18	58525565	58525965	0.485000	chr12	132887600	132888000	0.632500
chr19	5537819	5538019	0.595000	chr12	132904800	132905000	0.700000
chr19	18745916	18746316	0.632500	chr12	132908400	132908800	0.642500
chr6	39441486	39442686	0.502500	chr12	132955800	132957000	0.621667
chr4	89993979	89994179	0.375000	chr1	21329600	21329800	0.495000
chr16	51315654	51315854	0.445000	chr12	132964000	132964200	0.515000
chr2	209904549	209904749	0.455000	chr12	132977000	132977200	0.605000
chr3	69541385	69541585	0.500000	chr12	132986200	132986400	0.655000
chr7	44434709	44434909	0.510000	chr12	133037400	133037600	0.745000
chr21	35836936	35837136	0.465000	chr12	133038400	133038600	0.490000
chr3	173538185	173539585	0.397857	chr12	133079600	133081000	0.558571
chr3	194187706	194188706	0.502000	chr12	133129800	133130800	0.667000
chr22	30223922	30224122	0.505000	chr12	13316600	13316800	0.510000
chr1	4046744	4046944	0.535000	chr12	133181400	133181600	0.600000
chr8	79475900	79476100	0.420000	chr1	21332000	21332200	0.565000
chr9	37320990	37321590	0.488333	chr1	2133200	2133800	0.701667
chr5	15075985	15076185	0.400000	chr1	213327400	213327600	0.490000
chr2	59877987	59878187	0.405000	chr1	213332600	213332800	0.520000
chr16	449670	450470	0.511250	chr1	21334200	21335000	0.592500
chr2	134727737	134727937	0.445000	chr1	21335800	21336000	0.620000
chr14	31619578	31619778	0.445000	chr12	13362400	13362600	0.505000
chr17	49443050	49443250	0.455000	chr1	213374400	213374600	0.505000
chr11	118046293	118046493	0.455000	chr1	213376000	213376200	0.470000
chr8	28339517	28339917	0.505000	chr1	21338000	21338400	0.532500
chr10	102465105	102465305	0.545000	chr12	13397000	13397200	0.580000
chr18	31206370	31206570	0.410000	chr1	21340600	21340800	0.550000
chr3	150023354	150023554	0.525000	chr1	21341600	21341800	0.535000
chr9	23361991	23362191	0.420000	chr1	21343200	21343400	0.465000
chrX	112245125	112245325	0.435000	chr12	13440000	13440200	0.470000
chr8	115212785	115212985	0.460000	chr1	21344800	21345000	0.685000
chr7	65033735	65034135	0.557500	chr1	21345400	21345800	0.750000
chr16	17080713	17081113	0.377500	chr1	21353400	21353800	0.460000
chr17	22213556	22213756	0.500000	chr12	13536600	13536800	0.510000
chr3	142279292	142279492	0.440000	chr12	13537800	13538000	0.445000
chr13	54419591	54419791	0.320000	chr1	21354600	21354800	0.440000
chr4	183915263	183915463	0.440000	chr12	13569400	13569600	0.455000
chr2	215851565	215851765	0.400000	chr1	213573000	213573200	0.410000
chr17	4109396	4109796	0.495000	chr1	213604400	213604800	0.542500
chr2	137956302	137956902	0.406667	chr1	213605600	213606200	0.461667
chr15	83474815	83475015	0.500000	chr1	213622800	213623000	0.525000
chr5	164584610	164584810	0.330000	chr1	21365200	21365400	0.345000
chr19	55515390	55515590	0.445000	chr12	13661400	13661600	0.450000
chr7	119151287	119151487	0.325000	chr1	213670400	213670600	0.435000
chr5	173837371	173837571	0.500000	chr1	21368600	21368800	0.560000
chr2	4477653	4477853	0.440000	chr1	21370600	21370800	0.540000
chr18	40270006	40270206	0.350000	chr1	213712200	213712400	0.550000
chr8	121193918	121194118	0.430000	chr1	213719600	213719800	0.575000
chr1	26694475	26694675	0.420000	chr1	213723400	213723600	0.450000
chr10	95532760	95532960	0.420000	chr1	213725200	213725400	0.475000
chr17	61111035	61111235	0.435000	chr12	13739800	13740000	0.455000
chr5	155563459	155563659	0.435000	chr1	213762200	213762400	0.490000
chr4	53917856	53918056	0.440000	chr1	213784000	213784200	0.470000
chr13	53711808	53712008	0.440000	chr1	213788400	213788600	0.445000
chr3	136726224	136726424	0.455000	chr1	21381400	21381600	0.515000
chr15	101792012	101792212	0.375000	chr12	1382200	1382400	0.445000
chr5	155067764	155067964	0.380000	chr1	21384600	21384800	0.420000
chr8	110514041	110514241	0.340000	chr1	213852200	213852400	0.395000
chr12	96453024	96453224	0.390000	chr1	21385600	21385800	0.415000
chr19	42142552	42142752	0.480000	chr12	13864200	13864400	0.500000
chr9	111098652	111099252	0.425000	chr1	21389400	21390000	0.428333
chr14	51104417	51104617	0.425000	chr1	213899600	213899800	0.455000
chr16	13837325	13837525	0.350000	chr12	13937800	13938000	0.380000
chr11	55152020	55152220	0.410000	chr12	13941800	13942000	0.430000
chrX	1287847	1288047	0.560000	chr12	13962800	13963000	0.575000
chr4	144735955	144736155	0.265000	chr1	21396600	21396800	0.340000
chr9	4426008	4426208	0.455000	chr1	21397800	21398000	0.575000
chr1	162422894	162423094	0.550000	chr1	2139800	2140000	0.555000
chr7	70528906	70529306	0.387500	chr1	213985200	213985600	0.650000
chr4	103136857	103137057	0.380000	chr1	213987800	213988000	0.500000
chr15	85217659	85217859	0.415000	chr1	214002600	214002800	0.390000
chr9	49613491	49613891	0.000000	chr1	214003200	214003600	0.380000
chr2	114595699	114595899	0.435000	chr1	214019000	214019200	0.470000
chr2	102254873	102255073	0.265000	chr12	1402000	1402200	0.280000
chr12	10219895	10220095	0.430000	chr12	14111400	14111600	0.495000
chr19	17818542	17818742	0.465000	chr1	214123200	214123400	0.485000
chr3	172478979	172479179	0.445000	chr1	214125000	214125200	0.455000
chr1	232596219	232596419	0.425000	chr12	14157200	14157400	0.455000
chr8	24814686	24814886	0.405000	chr12	14169400	14169600	0.410000
chr18	19358927	19359127	0.395000	chr12	14171200	14171400	0.405000
chr2	215147121	215147321	0.380000	chr12	14186000	14186200	0.400000
chr3	27516002	27516202	0.390000	chr1	214214000	214214200	0.440000
chr7	156314404	156314804	0.287500	chr12	1421400	1421800	0.445000
chr12	80266838	80267038	0.330000	chr12	14216400	14216600	0.365000
chr5	46258439	46258639	0.380000	chr12	14221200	14221400	0.415000
chr22	47061988	47062188	0.520000	chr1	214229800	214230000	0.585000
chr7	92386722	92386922	0.260000	chr12	14235200	14235400	0.415000
chr3	71716539	71717139	0.411667	chr12	14239600	14240200	0.405000
chr17	49282854	49283054	0.430000	chr1	214244400	214244600	0.470000
chr16	2402376	2402576	0.200000	chr12	14252800	14253000	0.355000
chr5	86923816	86924816	0.359000	chr12	14255800	14256800	0.410000
chr6	138859832	138860432	0.416667	chr12	14257800	14258400	0.495000
chr1	184831866	184832866	0.417000	chr12	14260000	14261000	0.525000
chr5	32473483	32473683	0.485000	chr1	214261600	214261800	0.595000
chr14	49625572	49625972	0.342500	chr12	14264800	14265200	0.395000
chrX	91132063	91132263	0.235000	chr12	14267600	14267800	0.375000
chr2	135244038	135245038	0.387000	chr12	14273200	14274200	0.434000
chr10	86745901	86746101	0.440000	chr12	14276000	14276200	0.455000
chr5	137084133	137084733	0.503333	chr1	21428000	21428600	0.768333
chr13	86046810	86047010	0.420000	chr1	2142800	2143000	0.620000
chr12	86430227	86430827	0.443333	chr1	214280400	214281000	0.590000
chr7	157642466	157643266	0.470000	chr1	214281400	214282200	0.590000
chr7	57922716	57922916	0.335000	chr12	14283600	14283800	0.410000
chr3	175338646	175339046	0.480000	chr12	14284200	14284600	0.490000
chr12	92194378	92194578	0.250000	chr12	14291000	14291200	0.355000
chr1	70075465	70075665	0.350000	chr1	214292400	214292600	0.410000
chr8	111445724	111445924	0.410000	chr12	1430200	1430400	0.425000
chr13	7519735	7519935	0.000000	chr1	214310800	214311000	0.350000
chr1	165733535	165733735	0.310000	chr12	14315000	14315200	0.385000
chr13	18717394	18717594	0.465000	chr12	14317800	14318000	0.480000
chr19	23352174	23352374	0.530000	chr1	214326600	214326800	0.560000
chr12	127556597	127556797	0.330000	chr1	214327400	214327600	0.345000
chr10	33097211	33097411	0.420000	chr12	14327800	14328000	0.435000
chr3	106222767	106222967	0.415000	chr1	214329000	214329200	0.495000
chr8	27753625	27753825	0.370000	chr1	214332000	214332200	0.520000
chr12	63257232	63257432	0.365000	chr1	214333000	214333200	0.495000
chr21	29565436	29565636	0.455000	chr12	14355200	14355400	0.500000
chr1	197838942	197839142	0.410000	chr12	1436200	1436400	0.440000
chr11	19037572	19038172	0.461667	chr1	214362200	214362800	0.481667
chrX	22593070	22593270	0.300000	chr12	14362400	14362600	0.320000
chrX	137404788	137404988	0.500000	chr12	14365400	14365600	0.505000
chr9	121430984	121431184	0.385000	chr12	14366000	14366200	0.435000
chr13	46023289	46023489	0.360000	chr12	14367400	14367600	0.375000
chr8	92016159	92016359	0.365000	chr12	14373400	14373600	0.380000
chr12	47345696	47345896	0.385000	chr12	14385200	14385400	0.455000
chr12	101832702	101832902	0.465000	chr1	21438800	21439000	0.505000
chrX	24434916	24435116	0.335000	chr12	14391000	14391200	0.340000
chr15	710373	711373	0.000000	chr12	14394400	14395400	0.358000
chr14	21947495	21947695	0.390000	chr12	14396200	14396400	0.445000
chr19	24550535	24550735	0.370000	chr12	1439800	1440000	0.425000
chr1	848920	849120	0.380000	chr1	21440000	21440200	0.690000
chr8	31110791	31110991	0.365000	chr12	144000	144200	0.580000
chrX	46498843	46499043	0.395000	chr12	14403800	14404000	0.410000
chr15	24486010	24486410	0.535000	chr1	21440600	21441000	0.602500
chr9	73204793	73204993	0.360000	chr12	14408400	14408600	0.370000
chr1	228692933	228693133	0.360000	chr12	14411200	14411400	0.385000
chr2	156619348	156619548	0.395000	chr12	14415000	14415200	0.455000
chr5	100150303	100150503	0.335000	chr12	14416800	14417000	0.405000
chr14	58259807	58260007	0.380000	chr12	14417800	14418000	0.410000
chr21	37309789	37309989	0.295000	chr12	14418600	14418800	0.355000
chr1	121840513	121840713	0.390000	chr1	214419800	214420000	0.450000
chr6	118900475	118901275	0.375000	chr1	214427800	214428600	0.413750
chr2	210508587	210508787	0.320000	chr1	214436800	214437000	0.340000
chr12	94677962	94678362	0.422500	chr1	214439400	214439800	0.432500
chr6	18456510	18456710	0.355000	chr1	214441200	214441400	0.375000
chr13	36063760	36063960	0.305000	chr12	14443600	14443800	0.325000
chr6	3037833	3038033	0.380000	chr1	214446000	214446200	0.390000
chr2	203881066	203881266	0.460000	chr12	14454200	14454400	0.485000
chr2	161941014	161941214	0.345000	chr1	214455600	214455800	0.380000
chr8	97634355	97634555	0.455000	chr1	214464600	214464800	0.585000
chrX	64509529	64509729	0.400000	chr12	14493800	14494000	0.430000
chr5	16033229	16033629	0.372500	chr12	14506200	14506600	0.445000
chr17	66716941	66717141	0.380000	chr1	21452200	21452400	0.420000
chr3	141365430	141365630	0.405000	chr1	214531600	214531800	0.410000
chr6	42146312	42146512	0.480000	chr1	21454000	21454200	0.530000
chr10	36428985	36429185	0.380000	chr1	21455000	21455200	0.570000
chr10	43328821	43329621	0.661250	chr1	214551000	214551800	0.715000
chr2	66750103	66750303	0.410000	chr12	14554600	14554800	0.500000
chr14	95777079	95777279	0.525000	chr1	214558000	214558200	0.535000
chr11	124792783	124792983	0.435000	chr12	14558600	14558800	0.445000
chr5	67021461	67021661	0.315000	chr12	14562400	14562600	0.360000
chr8	102623702	102624702	0.449000	chr12	14567400	14568400	0.646000
chr4	152405252	152405452	0.390000	chr12	14577400	14577600	0.405000
chr7	36070281	36070481	0.480000	chr12	14578800	14579000	0.520000
chr16	58167442	58167642	0.350000	chr1	214585200	214585400	0.350000
chr2	176195818	176196018	0.355000	chr12	14602200	14602400	0.355000
chr14	23465648	23466248	0.506667	chr1	214602800	214603400	0.568333
chr17	13776499	13776699	0.445000	chr1	214604000	214604200	0.555000
chr11	121034447	121034647	0.295000	chr12	14607600	14607800	0.350000
chr1	19951072	19951272	0.435000	chr12	14613800	14614000	0.460000
chr11	130589100	130589300	0.450000	chr12	14614800	14615000	0.485000
chr7	30823036	30823236	0.320000	chr1	214617400	214617600	0.325000
chr6	47320084	47320284	0.390000	chr12	14622000	14622200	0.410000
chr14	43557656	43557856	0.270000	chr1	214628200	214628400	0.365000
chr7	77176804	77177004	0.460000	chr12	14630200	14630400	0.505000
chr1	107540518	107540718	0.475000	chr12	1463200	1463400	0.550000
chr1	120988633	120988833	0.385000	chr1	214632200	214632400	0.405000
chr15	95275186	95275386	0.350000	chr1	214637800	214638000	0.390000
chr10	70134381	70134581	0.310000	chr1	214638600	214638800	0.530000
chr2	171817089	171817889	0.375000	chr1	214640400	214641200	0.401250
chr8	5807294	5807494	0.355000	chr1	214641600	214641800	0.360000
chr1	60072221	60072421	0.360000	chr12	14643400	14643600	0.385000
chr5	84034500	84034700	0.395000	chr12	14644400	14644600	0.420000
chrY	12560932	12561132	0.485000	chr1	2146600	2146800	0.490000
chr3	53991264	53991464	0.410000	chr1	214661000	214661200	0.455000
chr14	86037777	86037977	0.395000	chr12	14664600	14664800	0.355000
chr18	20243749	20243949	0.395000	chr1	214678400	214678600	0.470000
chr4	78871750	78871950	0.335000	chr12	14681200	14681400	0.345000
chr17	46922702	46922902	0.495000	chr1	21468600	21468800	0.505000
chr6	45720970	45721170	0.480000	chr12	14691600	14691800	0.490000
chr6	5207171	5207371	0.455000	chr1	214700000	214700200	0.525000
chr8	128199076	128199276	0.390000	chr12	14702000	14702200	0.415000
chr9	15459737	15459937	0.400000	chr12	14711000	14711200	0.420000
chr22	47680226	47680426	0.375000	chr12	14717000	14717200	0.385000
chrY	16540101	16540301	0.475000	chr12	14723800	14724000	0.480000
chr9	122525065	122525265	0.435000	chr12	1473600	1473800	0.445000
chr8	103239518	103239718	0.425000	chr12	14756400	14756600	0.530000
chr1	76530737	76530937	0.430000	chr12	14770200	14770400	0.585000
chr2	96047968	96048168	0.530000	chr12	14771000	14771200	0.550000
chrY	17075860	17076460	0.416667	chr12	14771600	14772200	0.420000
chr17	47782545	47782745	0.490000	chr12	14774200	14774400	0.555000
chr18	22710455	22711055	0.368333	chr12	14775200	14775800	0.435000
chr14	91327546	91328346	0.552500	chr12	14803000	14803800	0.560000
chr16	76953936	76954136	0.405000	chr1	214809000	214809200	0.410000
chr14	34747290	34747490	0.455000	chr12	14811200	14811400	0.475000
chr3	184656463	184656663	0.540000	chr1	214823600	214823800	0.575000
chr5	113990048	113990248	0.340000	chr12	14829000	14829200	0.470000
chr8	71577622	71577822	0.310000	chr12	14834200	14834400	0.320000
chr8	86637839	86638439	0.331667	chr12	14835200	14835800	0.433333
chr2	226855572	226855772	0.330000	chr12	14836400	14836600	0.390000
chr1	220057723	220057923	0.300000	chr12	14837000	14837200	0.435000
chr13	28904637	28905437	0.400000	chr12	14843000	14843800	0.475000
chr13	79069439	79069639	0.445000	chr12	14845400	14845600	0.450000
chrX	143935592	143935792	0.345000	chr12	14846200	14846400	0.365000
chr8	6014800	6015000	0.360000	chr12	14854200	14854400	0.355000
chr5	175316514	175316714	0.380000	chr1	214868800	214869000	0.455000
chr15	73390144	73390344	0.490000	chr12	14869600	14869800	0.550000
chr2	238650622	238650822	0.535000	chr1	2148800	2149000	0.565000
chr4	87386421	87386621	0.440000	chr12	14884600	14884800	0.480000
chr22	39228243	39228443	0.435000	chr12	14886000	14886200	0.525000
chr1	119696718	119696918	0.500000	chr1	21488800	21489000	0.580000
chr3	155125607	155125807	0.505000	chr12	1489000	1489200	0.530000
chr2	164972005	164972205	0.380000	chr12	14892800	14893000	0.460000
chr2	56351709	56352109	0.352500	chr12	14896800	14897200	0.392500
chr14	66222064	66222264	0.420000	chr1	214900000	214900200	0.475000
chr10	61250855	61251055	0.340000	chr1	214901800	214902000	0.390000
chr9	85535002	85535202	0.380000	chr12	14902600	14902800	0.400000
chr1	196903033	196903433	0.392500	chr1	21490800	21491200	0.550000
chr17	16676908	16677108	0.365000	chr12	14920800	14921000	0.450000
chr6	3767292	3767492	0.490000	chr1	214921400	214921600	0.500000
chr21	22287390	22287590	0.505000	chr12	1492200	1492400	0.510000
chr1	80221028	80221228	0.495000	chr12	14937800	14938000	0.510000
chr5	100592609	100593209	0.366667	chr1	214938800	214939400	0.383333
chr12	84769893	84770093	0.270000	chr12	14939400	14939600	0.415000
chr1	124317534	124317934	0.380000	chr1	214943000	214943400	0.382500
chr10	91123460	91123660	0.410000	chr1	214948200	214948400	0.425000
chr7	155627881	155628081	0.405000	chr12	14948800	14949000	0.470000
chr13	91611559	91611759	0.405000	chr12	14952400	14952600	0.425000
chr4	21505574	21506174	0.413333	chr12	14956200	14956800	0.438333
chr2	89291272	89292472	0.387500	chr12	14957800	14959000	0.421667
chr12	37346288	37346488	0.355000	chr12	14959400	14959600	0.380000
chr8	60990197	60991197	0.398000	chr12	14960800	14961800	0.454000
chr12	11008533	11008733	0.325000	chr12	14962200	14962400	0.335000
chr15	64535005	64535205	0.445000	chr12	14975600	14975800	0.495000
chr9	26708457	26708857	0.350000	chr12	14976600	14977000	0.375000
chr5	82623391	82624391	0.420000	chr12	14981000	14982000	0.432000
chr4	62295466	62296266	0.396250	chr12	14982600	14983400	0.411250
chr8	13712625	13712825	0.340000	chr12	14988200	14988400	0.390000
chr18	22699687	22699887	0.455000	chr12	14989800	14990000	0.490000
chr21	24773271	24773471	0.475000	chr12	14993600	14993800	0.480000
chr1	172965004	172965204	0.340000	chr12	14994600	14994800	0.385000
chr15	38790105	38790305	0.360000	chr12	14996000	14996200	0.305000
chr10	43010004	43010204	0.405000	chr12	14999800	15000000	0.440000
chr3	126357711	126357911	0.620000	chr12	1500400	1500600	0.655000
chr2	130211433	130211633	0.415000	chr12	15009400	15009600	0.445000
chr18	66497652	66497852	0.420000	chr12	15011200	15011400	0.480000
chr4	3988479	3988679	0.470000	chr12	1504400	1504600	0.480000
chr1	58163388	58163588	0.420000	chr12	15050800	15051000	0.430000
chr4	34495092	34495292	0.380000	chr1	215058800	215059000	0.405000
chr2	56859998	56860198	0.410000	chr1	215076400	215076600	0.485000
chr15	82077918	82078318	0.437500	chr1	215082600	215083000	0.712500
chr11	128549234	128549634	0.647500	chr1	21509000	21509400	0.735000
chr9	15846538	15847138	0.373333	chr1	2151000	2151600	0.556667
chr12	4425490	4425690	0.455000	chr12	15122400	15122600	0.460000
chr1	173611691	173611891	0.330000	chr1	215133400	215133600	0.385000
chr2	216800112	216800312	0.460000	chr1	21513800	21514000	0.565000
chr11	105692008	105692208	0.335000	chr12	15155400	15155600	0.495000
chr15	99951946	99952146	0.455000	chr1	21518000	21518200	0.555000
chr9	14961365	14961565	0.450000	chr1	21519200	21519400	0.570000
chr3	77468498	77468698	0.380000	chr12	15194000	15194200	0.385000
chr9	116798782	116798982	0.430000	chr1	215214400	215214600	0.440000
chr1	13229580	13229780	0.515000	chr12	15221400	15221600	0.705000
chr19	31089619	31089819	0.400000	chr12	15227200	15227400	0.415000
chr6	90432145	90432345	0.450000	chr12	15269000	15269200	0.460000
chr12	67317361	67317561	0.415000	chr12	15279400	15279600	0.455000
chr6	69667242	69667442	0.340000	chr1	215279800	215280000	0.455000
chr12	49387670	49387870	0.530000	chr1	2153000	2153200	0.580000
chr16	70289423	70289823	0.622500	chr12	1530200	1530600	0.820000
chr19	36942436	36942636	0.510000	chr12	1531000	1531200	0.820000
chr2	6315276	6315876	0.446667	chr1	21531200	21531800	0.540000
chr13	101460819	101461019	0.480000	chr12	153200	153400	0.630000
chr4	189652186	189652986	0.497500	chr12	1533400	1534200	0.543750
chrX	27829308	27829508	0.460000	chr12	15343600	15343800	0.515000
chr7	48171900	48172100	0.405000	chr1	21534800	21535000	0.470000
chr3	180073305	180073905	0.495000	chr12	15348200	15348800	0.525000
chr1	4636858	4637058	0.545000	chr1	21540000	21540200	0.610000
chr1	154021455	154021855	0.362500	chr12	1541600	1542000	0.407500
chr4	181739067	181739267	0.415000	chr12	15416200	15416400	0.430000
chr10	83062176	83062576	0.385000	chr12	1545000	1545400	0.387500
chr5	144994168	144994368	0.265000	chr12	15453600	15453800	0.355000
chr21	10214017	10214217	0.000000	chr1	215499800	215500000	0.345000
chr15	95133110	95133310	0.350000	chr1	215507200	215507400	0.375000
chr6	62511224	62511424	0.250000	chr12	15522600	15522800	0.355000
chr5	122560775	122560975	0.350000	chr12	15526200	15526400	0.370000
chr6	62018026	62018226	0.230000	chr1	215526600	215526800	0.355000
chr11	7995447	7995647	0.460000	chr12	15527200	15527400	0.495000
chr13	53984319	53984519	0.270000	chr1	215529600	215529800	0.405000
chrX	78077667	78077867	0.405000	chr1	215530600	215530800	0.425000
chr6	15378496	15378696	0.375000	chr12	15532400	15532600	0.435000
chr1	195353650	195353850	0.395000	chr12	15534400	15534600	0.440000
chr11	26352026	26352226	0.345000	chr12	15535000	15535200	0.400000
chr2	49517829	49518029	0.375000	chr1	215540400	215540600	0.425000
chrX	12664103	12664303	0.400000	chr1	215543200	215543400	0.450000
chr1	67726912	67727312	0.387500	chr12	15544600	15545000	0.410000
chr5	151762812	151763012	0.420000	chr12	15545400	15545600	0.455000
chrX	62623205	62623605	0.385000	chr12	15546200	15546600	0.342500
chr18	54374211	54374411	0.330000	chr12	15547800	15548000	0.360000
chr12	82544856	82545056	0.395000	chr12	15562400	15562600	0.435000
chr6	94505180	94505380	0.345000	chr12	15563800	15564000	0.400000
chr22	36384221	36384421	0.510000	chr1	215567400	215567600	0.790000
chr12	41484985	41485585	0.433333	chr1	215568000	215568600	0.453333
chr2	157053924	157054924	0.330000	chr1	215569600	215570600	0.363000
chr5	170802067	170802467	0.427500	chr12	15571000	15571400	0.440000
chr20	46970454	46970654	0.415000	chr1	215572400	215572600	0.440000
chrY	32770135	32770335	0.000000	chr12	15584600	15584800	0.330000
chr14	89701141	89701341	0.455000	chr12	15590400	15590600	0.460000
chr12	95875936	95876136	0.355000	chr1	215592800	215593000	0.425000
chr13	68892634	68892834	0.440000	chr12	15599400	15599600	0.475000
chr2	144752961	144753161	0.400000	chr1	215599600	215599800	0.465000
chr17	15157799	15157999	0.415000	chr12	15601400	15601600	0.460000
chr16	80886368	80887168	0.293750	chr12	15628600	15629400	0.360000
chr19	47379060	47379260	0.435000	chr1	215640600	215640800	0.520000
chr8	73180552	73180952	0.397500	chr12	15662600	15663000	0.340000
chr15	48333823	48334023	0.330000	chr12	15663400	15663600	0.380000
chr3	33300743	33300943	0.530000	chr12	1566800	1567000	0.600000
chr13	109936321	109936721	0.420000	chr12	15688200	15688600	0.492500
chr6	123013176	123013376	0.330000	chr12	15700600	15700800	0.400000
chr13	89753027	89753227	0.325000	chr12	15701400	15701600	0.330000
chr20	15821800	15822000	0.440000	chr1	215710400	215710600	0.450000
chr4	81510579	81510779	0.350000	chr12	15720800	15721000	0.395000
chr21	17889644	17889844	0.350000	chr12	15721400	15721600	0.430000
chr9	118156578	118156778	0.350000	chr12	15726000	15726200	0.355000
chr1	156295644	156295844	0.425000	chr1	21574200	21574400	0.475000
chr17	31891188	31891388	0.475000	chr1	21574800	21575000	0.660000
chr8	21620430	21620630	0.505000	chr12	15750000	15750200	0.515000
chr14	101004905	101005105	0.465000	chr12	15758000	15758200	0.495000
chr9	7168450	7168650	0.300000	chr12	15758600	15758800	0.340000
chr20	8580856	8581056	0.445000	chr12	1576400	1576600	0.525000
chr15	52754631	52754831	0.470000	chr12	15770000	15770200	0.475000
chr8	128459666	128460066	0.512500	chr12	1577000	1577400	0.537500
chrY	10217525	10217725	0.370000	chr12	15788400	15788600	0.495000
chr13	32840653	32841653	0.506000	chr12	15789200	15790200	0.643000
chrX	38656739	38656939	0.345000	chr12	1583600	1583800	0.440000
chr12	118643712	118643912	0.300000	chr12	15856400	15856600	0.300000
chr1	80350704	80350904	0.275000	chr12	15864000	15864200	0.405000
chr17	5614338	5614538	0.480000	chr1	21587000	21587200	0.625000
chr6	106473962	106474362	0.382500	chr1	215876400	215876800	0.450000
chr13	108896789	108897589	0.446250	chr12	15882200	15883000	0.620000
chr8	9642029	9642429	0.312500	chr1	215894200	215894600	0.310000
chr16	5645822	5646022	0.435000	chr1	215895400	215895600	0.400000
chr3	18298585	18298785	0.325000	chr12	15899400	15899600	0.360000
chr4	27168025	27169625	0.430625	chr12	15910800	15912400	0.501250
chr11	32090245	32090445	0.350000	chr12	1591200	1591400	0.370000
chr5	99431421	99431621	0.355000	chr12	15914600	15914800	0.370000
chr4	62432964	62433164	0.405000	chr12	15920200	15920400	0.430000
chr8	100111559	100111759	0.355000	chr1	215922000	215922200	0.390000
chr12	122923405	122923805	0.472500	chr12	1592600	1593000	0.612500
chr14	45886912	45887112	0.365000	chr12	15931600	15931800	0.465000
chr4	25947079	25947279	0.485000	chr12	1593600	1593800	0.630000
chr17	27727916	27729116	0.461667	chr12	1594200	1595400	0.705000
chr3	57297370	57297570	0.530000	chr1	21594600	21594800	0.635000
chr6	56350678	56350878	0.505000	chr1	21595600	21595800	0.555000
chr1	177304778	177304978	0.500000	chr12	15968400	15968600	0.525000
chr17	23302045	23302245	0.430000	chr1	21597800	21598000	0.685000
chr6	41256359	41256559	0.520000	chr12	15979200	15979400	0.555000
chr10	130362724	130362924	0.580000	chr1	21599200	21599400	0.585000
chr22	32455254	32455454	0.415000	chr12	15996400	15996600	0.465000
chr8	29708921	29709521	0.411667	chr12	16002800	16003400	0.431667
chr4	50701326	50701526	0.360000	chr12	16010000	16010200	0.385000
chr5	138534648	138535048	0.410000	chr12	16012200	16012600	0.412500
chr1	203837487	203837687	0.455000	chr12	1601600	1601800	0.520000
chr11	65146836	65147036	0.465000	chr1	216034600	216034800	0.500000
chr20	20068414	20068614	0.555000	chr1	21605000	21605200	0.615000
chr5	158306281	158306481	0.495000	chr12	1605400	1605600	0.585000
chr15	91866299	91866499	0.485000	chr12	1606000	1606200	0.525000
chr2	114962725	114962925	0.320000	chr12	16062800	16063000	0.320000
chr11	35574659	35574859	0.445000	chr12	16076600	16076800	0.455000
chr1	44004658	44005058	0.425000	chr1	21607800	21608200	0.655000
chr4	61659422	61660222	0.335000	chr12	1608200	1609000	0.356250
chr10	68308387	68308587	0.300000	chr1	21608800	21609000	0.510000
chr1	62625598	62625998	0.317500	chr1	216119600	216120000	0.362500
chr1	6361505	6361905	0.542500	chr1	21613000	21613400	0.552500
chrY	6934460	6935060	0.411667	chr12	1614000	1614600	0.425000
chr2	241437195	241437395	0.395000	chr12	16149000	16149200	0.425000
chr6	11535081	11535481	0.345000	chr12	16155000	16155400	0.355000
chr3	169084094	169084294	0.315000	chr12	16156000	16156200	0.335000
chr21	24422817	24423017	0.435000	chr12	16165600	16165800	0.455000
chr15	38971391	38971591	0.420000	chr12	1616600	1616800	0.505000
chr12	66907128	66907328	0.330000	chr12	16176000	16176200	0.375000
chr10	49425148	49425348	0.585000	chr1	21619200	21619400	0.680000
chr22	42758035	42758235	0.445000	chr12	1619600	1619800	0.470000
chr6	86636397	86636597	0.385000	chr12	16199000	16199200	0.525000
chr20	34797143	34797343	0.540000	chr1	21621800	21622000	0.545000
chr10	16319678	16320078	0.392500	chr1	216221200	216221600	0.450000
chr2	221274748	221275148	0.377500	chr12	1622400	1622800	0.447500
chr10	76008719	76008919	0.390000	chr1	21622600	21622800	0.800000
chr1	233306602	233307002	0.292500	chr12	16234400	16234800	0.315000
chr18	8473613	8473813	0.560000	chr1	21627200	21627400	0.615000
chr11	986736	987336	0.591667	chr12	1630200	1630800	0.698333
chr4	148115466	148115666	0.380000	chr1	216310800	216311000	0.460000
chr7	28628361	28629161	0.433750	chr1	21631800	21632600	0.585000
chr10	11780953	11781153	0.535000	chr1	21633200	21633400	0.645000
chr10	76236460	76236660	0.485000	chr12	1633600	1633800	0.500000
chr9	66263019	66263219	0.595000	chr1	21634200	21634400	0.620000
chr14	45737531	45737931	0.405000	chr12	1634600	1635000	0.530000
chr12	67932640	67934440	0.351111	chr12	16347600	16349400	0.480556
chr1	246289698	246289898	0.450000	chr1	21634800	21635000	0.595000
chr11	128153954	128154154	0.490000	chr1	21635400	21635600	0.570000
chrY	23676775	23676975	0.400000	chr12	1635800	1636000	0.450000
chr5	47480680	47481280	0.386667	chr12	16359600	16360200	0.425000
chr1	110893158	110893358	0.365000	chr1	21638800	21639000	0.545000
chr1	162638735	162639135	0.405000	chr12	16389600	16390000	0.455000
chr8	90182533	90182933	0.320000	chr12	16393000	16393400	0.405000
chrY	24294411	24294611	0.460000	chr1	21639800	21640000	0.620000
chr4	85915315	85915715	0.390000	chr1	216403600	216404000	0.430000
chr4	78150826	78151026	0.370000	chr12	16407400	16407600	0.395000
chr3	121074956	121075156	0.470000	chr1	21642000	21642200	0.610000
chr2	235049303	235049503	0.525000	chr12	164400	164600	0.550000
chr1	117867465	117867865	0.412500	chr1	21648000	21648400	0.592500
chr5	57739129	57739329	0.345000	chr1	216496000	216496200	0.495000
chr6	135062899	135063299	0.400000	chr12	1650600	1651000	0.475000
chr5	93267796	93268196	0.622500	chr1	21651600	21652000	0.780000
chr2	85170601	85171001	0.457500	chr12	1652800	1653200	0.482500
chr1	138399749	138399949	0.000000	chr1	216529000	216529200	0.365000
chr13	99252657	99252857	0.215000	chr12	16530600	16530800	0.445000
chr18	18238586	18239186	0.396667	chr1	216531200	216531800	0.413333
chr10	119040227	119040427	0.445000	chr1	21653600	21653800	0.605000
chr17	14287837	14288037	0.525000	chr1	21655800	21656000	0.600000
chr17	34142033	34142233	0.435000	chr12	16573600	16573800	0.480000
chr15	23390309	23390509	0.395000	chr1	216581600	216581800	0.435000
chr2	50747175	50747375	0.435000	chr1	21659200	21659400	0.685000
chr6	113981810	113982010	0.380000	chr12	16600600	16600800	0.470000
chr19	31676998	31677198	0.475000	chr1	216600800	216601000	0.485000
chr18	49340614	49340814	0.370000	chr1	216601400	216601600	0.470000
chr11	63434009	63434209	0.355000	chr12	1660400	1660600	0.460000
chr6	105863869	105864269	0.392500	chr1	216606000	216606400	0.417500
chr11	130972263	130972463	0.375000	chr1	216607400	216607600	0.430000
chr17	40263258	40263858	0.503333	chr12	1661600	1662200	0.725000
chr21	26713161	26713361	0.300000	chr1	216617600	216617800	0.350000
chr2	69735996	69737196	0.395000	chr1	216626400	216627600	0.419167
chr2	74508320	74508720	0.522500	chr12	1662800	1663200	0.702500
chr5	151091171	151091771	0.503333	chr1	21663600	21664200	0.585000
chr10	28194618	28194818	0.370000	chr1	216648400	216648600	0.380000
chr8	6486890	6487290	0.360000	chr1	216649000	216649400	0.387500
chr11	34475920	34476120	0.380000	chr1	216659400	216659600	0.475000
chr7	135057579	135057779	0.365000	chr12	1666200	1666400	0.395000
chr1	244622728	244622928	0.395000	chr12	1666800	1667000	0.420000
chr3	57873261	57873861	0.443333	chr1	216670200	216670800	0.493333
chr7	44764326	44764526	0.525000	chr1	21668600	21668800	0.685000
chr20	21479570	21479770	0.450000	chr12	1669200	1669400	0.515000
chr6	159846451	159847251	0.446250	chr1	21669200	21670000	0.702500
chr8	25952410	25952610	0.420000	chr1	216705800	216706000	0.545000
chr3	134661160	134661360	0.465000	chr1	216710200	216710400	0.480000
chr3	16953258	16953658	0.307500	chr1	216713800	216714200	0.365000
chr7	40438640	40438840	0.440000	chr1	21671400	21671600	0.500000
chr17	24486033	24486433	0.407500	chr1	216715000	216715400	0.432500
chr10	85726773	85726973	0.295000	chr1	216718600	216718800	0.385000
chr2	205135973	205136173	0.365000	chr1	216722000	216722200	0.395000
chr7	112774283	112774883	0.441667	chr1	216723200	216723800	0.496667
chr10	111146453	111146653	0.450000	chr1	21673400	21673600	0.495000
chr15	72232978	72233178	0.415000	chr1	216750200	216750400	0.425000
chrX	120146117	120146917	0.420000	chr1	21675600	21676400	0.436250
chr10	102717508	102717908	0.435000	chr12	16757200	16757600	0.447500
chr4	124603304	124603504	0.310000	chr1	216766800	216767000	0.355000
chr10	72839485	72839685	0.370000	chr1	216778800	216779000	0.395000
chrX	64888170	64888370	0.440000	chr1	216780600	216780800	0.455000
chr20	2086759	2086959	0.415000	chr1	216793400	216793600	0.510000
chrX	116047536	116047936	0.377500	chr12	16832400	16832800	0.475000
chr8	12493988	12494188	0.435000	chr12	16833400	16833600	0.450000
chr5	16767035	16768035	0.422000	chr1	21687200	21688200	0.428000
chr20	1042180	1042380	0.400000	chr12	168800	169000	0.565000
chr8	134834748	134834948	0.435000	chr12	1688400	1688600	0.455000
chr2	158643251	158644051	0.505000	chr12	1690800	1691600	0.697500
chrY	56254422	56254622	0.000000	chr12	1692400	1692600	0.345000
chr16	83010871	83011271	0.412500	chr12	1693000	1693400	0.417500
chr8	89707139	89707339	0.470000	chr12	16940000	16940200	0.480000
chr20	63295296	63295496	0.525000	chr12	169600	169800	0.575000
chr5	145427115	145427715	0.396667	chr1	21703400	21704000	0.418333
chr15	99955341	99955541	0.525000	chr1	217048400	217048600	0.535000
chr8	138812903	138813303	0.525000	chr12	170600	171000	0.595000
chr4	119763541	119763741	0.415000	chr12	1706800	1707000	0.485000
chrX	59169796	59169996	0.430000	chr1	217089800	217090000	0.585000
chr10	80456983	80457383	0.477500	chr12	17097600	17098000	0.492500
chr6	157738052	157738452	0.375000	chr12	1711800	1712200	0.445000
chr3	172723210	172723410	0.415000	chr12	1714200	1714400	0.470000
chr9	22565825	22566225	0.375000	chr1	21716200	21716600	0.392500
chr19	8251557	8252757	0.487500	chr12	171800	173000	0.625833
chr5	105911712	105911912	0.365000	chr1	21721400	21721600	0.395000
chr5	44801442	44801642	0.340000	chr12	1723800	1724000	0.395000
chrX	128284372	128284572	0.325000	chr1	21724200	21724400	0.460000
chr9	54469980	54470180	0.000000	chr12	17282200	17282400	0.365000
chr8	83245955	83246155	0.415000	chr1	217334000	217334200	0.505000
chr8	43415014	43415214	0.375000	chr12	1740600	1740800	0.395000
chr9	57284972	57285172	0.000000	chr12	1742000	1742200	0.400000
chr1	29252166	29252366	0.520000	chr1	2174400	2174600	0.650000
chr9	126331736	126331936	0.560000	chr1	217456200	217456400	0.570000
chr10	33282962	33283162	0.460000	chr1	217473000	217473200	0.475000
chr1	193867363	193867563	0.460000	chr1	217482400	217482600	0.510000
chr4	178207363	178207563	0.485000	chr1	21749200	21749400	0.520000
chr6	83941806	83942406	0.431667	chr1	21749800	21750400	0.470000
chr20	5090741	5091141	0.437500	chr1	217523200	217523600	0.487500
chr1	119672657	119672857	0.360000	chr1	217525200	217525400	0.375000
chr4	113367579	113367779	0.490000	chr12	175400	175600	0.650000
chrX	72543949	72544149	0.490000	chr1	21754600	21754800	0.570000
chrX	144131747	144131947	0.370000	chr1	21758000	21758200	0.375000
chr14	39327178	39327778	0.368333	chr1	2175800	2176400	0.593333
chr1	172610856	172611256	0.315000	chr1	217599200	217599600	0.387500
chrX	114067136	114067336	0.410000	chr1	21761200	21761400	0.415000
chr14	31506611	31507411	0.403750	chr12	176200	177000	0.586250
chr1	63611431	63611631	0.520000	chr1	217631000	217631200	0.525000
chr18	51512114	51512514	0.375000	chr1	21764600	21765000	0.477500
chrX	6455017	6455217	0.355000	chr1	217673400	217673600	0.375000
chr7	156735895	156736095	0.420000	chr1	21768400	21768600	0.425000
chr7	136383900	136384100	0.345000	chr12	1770000	1770200	0.525000
chr5	9894826	9895026	0.400000	chr1	21771800	21772000	0.460000
chr8	121196419	121196619	0.415000	chr1	217719000	217719200	0.450000
chr6	54019922	54020122	0.375000	chr1	217731200	217731400	0.380000
chr3	175794560	175794760	0.320000	chr1	21773600	21773800	0.415000
chrX	24344944	24345144	0.455000	chr12	1776600	1776800	0.505000
chr6	101716992	101717192	0.335000	chr1	21780200	21780400	0.435000
chr17	70375563	70375963	0.392500	chr12	1781800	1782200	0.420000
chr12	132082899	132084499	0.561875	chr1	21782200	21783800	0.612500
chr1	113427216	113427416	0.550000	chr1	21784800	21785000	0.575000
chr22	12127890	12128290	0.465000	chr12	178600	179000	0.562500
chr7	93391182	93391382	0.375000	chr12	1790600	1790800	0.535000
chr2	174422441	174422641	0.415000	chr12	1791200	1791400	0.420000
chr4	8321058	8321258	0.490000	chr1	21791800	21792000	0.530000
chr5	29101560	29101760	0.320000	chr12	17930000	17930200	0.375000
chr17	73980873	73981273	0.507500	chr12	1796000	1796400	0.667500
chr7	51355460	51355660	0.575000	chr12	179600	179800	0.610000
chr19	13438543	13438743	0.520000	chr1	2179600	2179800	0.610000
chr10	91682108	91682708	0.496667	chr12	1796800	1797400	0.725000
chr6	160093158	160093558	0.542500	chr12	1800600	1801000	0.615000
chrX	153656838	153657238	0.497500	chr12	180400	180800	0.512500
chr16	207298	207698	0.450000	chr1	2180400	2180800	0.602500
chr5	26740400	26740600	0.385000	chr12	18045600	18045800	0.430000
chr8	131629457	131629657	0.565000	chr12	1804600	1804800	0.595000
chr8	29518994	29519794	0.500000	chr12	1806200	1807000	0.557500
chr22	40183556	40183956	0.452500	chr12	1809800	1810200	0.537500
chr14	87011573	87011773	0.315000	chr12	18101200	18101400	0.345000
chr12	102815818	102816018	0.480000	chr12	1811800	1812000	0.585000
chr2	214904466	214904666	0.400000	chr12	1813000	1813200	0.490000
chrX	141668855	141669055	0.405000	chr12	18139400	18139600	0.395000
chr16	18535994	18536394	0.542500	chr1	21814400	21814800	0.732500
chr5	87690780	87691580	0.293750	chr12	18146000	18146800	0.320000
chr2	216538747	216539147	0.472500	chr1	21815800	21816200	0.622500
chr7	67643490	67644690	0.467500	chr1	218164200	218165400	0.664167
chr13	75966570	75966770	0.225000	chr12	18165600	18165800	0.365000
chr6	50239394	50239594	0.490000	chr12	1816600	1816800	0.505000
chr4	176212914	176213114	0.305000	chr12	1818400	1818600	0.445000
chr3	17255314	17255514	0.545000	chr1	21818800	21819000	0.675000
chr8	36490210	36490610	0.522500	chr12	1819600	1820000	0.562500
chrX	4676161	4677561	0.407143	chr12	1821600	1823000	0.618571
chr11	61646606	61646806	0.535000	chr1	21822400	21822600	0.655000
chr3	49197076	49197276	0.510000	chr1	21823800	21824000	0.605000
chr17	60952938	60953138	0.365000	chr12	18250400	18250600	0.370000
chr3	28670297	28670497	0.390000	chr1	218259800	218260000	0.450000
chrX	109500843	109501243	0.462500	chr12	182600	183000	0.470000
chr1	201002371	201002571	0.555000	chr12	1827400	1827600	0.650000
chr9	76858333	76858733	0.440000	chr1	218280800	218281200	0.452500
chr6	33486640	33486840	0.475000	chr1	218285200	218285400	0.550000
chr6	22224400	22224600	0.435000	chr1	218286400	218286600	0.445000
chr11	133995332	133995532	0.470000	chr1	218296400	218296600	0.500000
chr18	55620657	55621057	0.352500	chr1	218297000	218297400	0.380000
chr4	46915194	46915394	0.395000	chr1	218298600	218298800	0.405000
chr8	129759438	129759838	0.350000	chr1	218299400	218299800	0.367500
chr3	167563826	167564026	0.345000	chr1	218303600	218303800	0.410000
chr2	57532401	57532801	0.415000	chr1	218304600	218305000	0.435000
chr14	60654172	60654372	0.405000	chr1	218305800	218306000	0.430000
chr8	141651973	141652173	0.610000	chr12	1831200	1831400	0.635000
chr13	36491476	36491676	0.430000	chr1	218317200	218317400	0.470000
chr11	110172936	110173136	0.425000	chr12	18320200	18320400	0.435000
chr22	39871684	39871884	0.305000	chr1	218330200	218330400	0.335000
chr8	16746886	16747086	0.395000	chr1	218339400	218339600	0.335000
chr1	28776656	28777456	0.473750	chr1	218345200	218346000	0.592500
chr11	32512400	32512600	0.350000	chr1	218346600	218346800	0.385000
chr12	115487969	115488369	0.435000	chr1	218351400	218351800	0.462500
chr4	74731268	74731468	0.425000	chr1	218357200	218357400	0.435000
chr18	10630270	10630670	0.510000	chr12	1836800	1837200	0.660000
chr12	31040086	31040286	0.360000	chr1	218377400	218377600	0.435000
chr13	25033407	25033607	0.560000	chr1	21841200	21841400	0.635000
chr11	49166748	49166948	0.375000	chr1	218416000	218416200	0.435000
chr10	123486103	123486303	0.535000	chr12	1842400	1842600	0.595000
chr6	73026860	73027060	0.450000	chr12	18430600	18430800	0.480000
chr3	53599513	53599713	0.375000	chr12	18454400	18454600	0.435000
chr9	119316490	119316690	0.420000	chr1	218456600	218456800	0.455000
chr8	88119440	88119640	0.305000	chr12	18457200	18457400	0.315000
chr12	23149140	23149340	0.360000	chr1	218463600	218463800	0.400000
chr6	158778662	158778862	0.460000	chr1	218466400	218466600	0.465000
chr16	76339716	76339916	0.305000	chr1	218468800	218469000	0.350000
chr9	31398725	31398925	0.355000	chr1	218473600	218473800	0.395000
chr12	107246703	107246903	0.320000	chr1	218474200	218474400	0.390000
chr4	50681626	50681826	0.375000	chr1	218482800	218483000	0.405000
chrX	61455858	61456058	0.385000	chr1	218499000	218499200	0.390000
chr22	22784727	22784927	0.405000	chr12	185000	185200	0.435000
chr5	169468225	169468425	0.420000	chr1	218521600	218521800	0.510000
chr7	42164620	42164820	0.560000	chr1	21852400	21852600	0.625000
chr1	47075373	47075773	0.462500	chr1	21853000	21853400	0.622500
chr8	8649005	8649605	0.483333	chr1	21855800	21856400	0.583333
chr4	17566175	17566375	0.470000	chr1	21861200	21861400	0.500000
chr14	95778834	95779634	0.456250	chr1	21865800	21866600	0.545000
chr7	103086880	103087080	0.395000	chr1	21867600	21867800	0.470000
chr2	186401033	186401233	0.335000	chr12	18682000	18682200	0.405000
chr2	219455115	219455515	0.400000	chr12	18683600	18684000	0.435000
chr1	146879440	146879640	0.445000	chr12	18750200	18750400	0.485000
chr12	14616975	14617175	0.525000	chr12	18752600	18752800	0.530000
chr12	120028765	120029165	0.447500	chr12	18754400	18754800	0.470000
chr10	45288934	45289134	0.435000	chr12	18755400	18755600	0.500000
chr12	18698871	18699271	0.457500	chr12	187600	188000	0.467500
chr4	92454403	92454803	0.465000	chr1	2187600	2188000	0.617500
chrX	56207769	56207969	0.420000	chr12	18811400	18811600	0.445000
chr13	104126442	104126642	0.285000	chr12	18817000	18817200	0.345000
chr10	27988821	27989021	0.480000	chr1	218817800	218818000	0.515000
chr16	12032583	12032783	0.365000	chr12	18822400	18822600	0.390000
chr9	91056245	91056445	0.320000	chr12	18823600	18823800	0.350000
chr1	202872473	202872673	0.385000	chr12	18824400	18824600	0.395000
chr11	82800667	82801067	0.332500	chr12	18828600	18829000	0.375000
chr15	95234530	95234730	0.425000	chr12	18830600	18830800	0.440000
chr12	43885931	43886131	0.335000	chr12	18841000	18841200	0.355000
chr3	90324117	90324317	0.355000	chr1	218846400	218846600	0.410000
chr18	7958878	7959078	0.460000	chr12	1885800	1886000	0.575000
chr11	79033772	79033972	0.295000	chr12	18866000	18866200	0.370000
chr13	20822822	20823022	0.300000	chr12	18868800	18869000	0.325000
chr4	2527665	2527865	0.465000	chr1	21887000	21887200	0.665000
chr16	54379309	54379509	0.380000	chr1	218873600	218873800	0.405000
chr4	114229694	114229894	0.370000	chr1	218874400	218874600	0.410000
chr3	158805581	158805781	0.345000	chr12	18887000	18887200	0.475000
chr2	71155439	71155639	0.555000	chr12	18896000	18896200	0.620000
chr19	49461898	49462098	0.710000	chr12	189200	189400	0.715000
chr1	104442512	104442912	0.427500	chr1	2189400	2189800	0.645000
chr13	110725918	110726118	0.450000	chr1	21896800	21897000	0.600000
chr7	46605851	46606051	0.440000	chr1	218984000	218984200	0.450000
chr14	91607889	91608089	0.480000	chr1	21901600	21901800	0.660000
chr17	68578930	68579330	0.487500	chr1	21903600	21904000	0.520000
chr1	194814481	194814681	0.385000	chr1	219041800	219042000	0.425000
chr10	79077332	79077932	0.470000	chr1	21904800	21905400	0.558333
chr9	112074010	112074410	0.482500	chr1	21906800	21907200	0.557500
chr11	328601	329001	0.487500	chr12	1907600	1908000	0.632500
chr10	35624467	35624667	0.450000	chr1	219089000	219089200	0.575000
chr1	191855114	191855514	0.287500	chr1	219090600	219091000	0.292500
chr4	148070356	148070556	0.475000	chr1	21910000	21910200	0.590000
chr8	22053588	22053788	0.640000	chr1	21911600	21911800	0.655000
chr13	17566679	17566879	0.370000	chr1	219119600	219119800	0.385000
chr6	101937162	101937962	0.363750	chr1	219120600	219121400	0.366250
chr7	47794973	47795173	0.410000	chr1	219121800	219122000	0.430000
chrX	146440826	146441026	0.385000	chr1	219125800	219126000	0.435000
chr12	49042326	49042926	0.575000	chr12	19129600	19130200	0.758333
chr1	161086385	161087185	0.550000	chr12	19130600	19131400	0.555000
chr18	60782839	60783039	0.350000	chr1	219130600	219130800	0.350000
chr9	109645684	109645884	0.405000	chr12	19132000	19132200	0.415000
chr11	115080026	115080226	0.445000	chr1	21913800	21914000	0.545000
chr13	27887271	27887471	0.375000	chr12	19140000	19140200	0.385000
chr13	70596157	70596357	0.215000	chr12	19144400	19144600	0.420000
chr5	39560076	39560476	0.365000	chr1	219144800	219145200	0.382500
chr15	52755234	52755434	0.370000	chr1	219145800	219146000	0.435000
chr9	133887867	133888867	0.563000	chr1	21914600	21915600	0.596000
chr15	21729258	21730058	0.400000	chr1	219146400	219147200	0.420000
chr12	84164713	84164913	0.365000	chr1	219147800	219148000	0.405000
chr5	84768023	84768223	0.295000	chr12	19149000	19149200	0.320000
chr7	19414054	19414254	0.355000	chr1	219150000	219150200	0.420000
chr4	173002726	173002926	0.415000	chr1	219153000	219153200	0.445000
chr17	18683270	18683470	0.445000	chr1	219155200	219155400	0.450000
chr14	69764522	69765722	0.437500	chr12	1915800	1917000	0.553333
chr18	8567544	8567744	0.330000	chr1	219160200	219160400	0.370000
chr9	81826408	81827008	0.481667	chr1	21916800	21917400	0.515000
chr4	187069867	187070067	0.450000	chr1	219169800	219170000	0.490000
chr10	129989276	129989476	0.340000	chr1	219170400	219170600	0.355000
chr16	89265529	89265729	0.650000	chr1	219173800	219174000	0.655000
chr16	18980958	18981758	0.438750	chr1	219174600	219175400	0.442500
chr10	129847984	129848184	0.405000	chr1	219176400	219176600	0.430000
chr9	93360108	93360508	0.442500	chr1	219177200	219177600	0.450000
chr8	38474202	38474402	0.495000	chr12	1917800	1918000	0.540000
chr14	40811769	40811969	0.340000	chr1	219179400	219179600	0.400000
chr1	17613712	17614112	0.542500	chr12	1918600	1919000	0.592500
chr22	12962559	12962759	0.375000	chr1	219188400	219188600	0.425000
chr2	132406406	132407006	0.311667	chr1	219189200	219189800	0.351667
chr12	97501252	97501652	0.360000	chr12	19190600	19191000	0.385000
chrX	110964690	110964890	0.520000	chr1	21919600	21919800	0.550000
chr13	98881112	98881312	0.390000	chr12	19201800	19202000	0.340000
chr4	139833556	139834156	0.468333	chr1	21920200	21920800	0.553333
chr3	154961006	154961206	0.285000	chr1	219204800	219205000	0.310000
chr16	79684414	79684614	0.485000	chr12	1921000	1921200	0.630000
chr1	84435440	84435640	0.400000	chr1	21921200	21921400	0.550000
chr7	158915533	158915733	0.470000	chr1	219215600	219215800	0.475000
chr6	40346145	40346345	0.440000	chr12	1922000	1922200	0.625000
chr4	62291275	62291475	0.465000	chr1	21922200	21922400	0.575000
chr9	81692699	81692899	0.345000	chr12	19223200	19223400	0.305000
chr6	135579927	135580127	0.365000	chr12	19232200	19232400	0.385000
chr1	32450691	32450891	0.345000	chr1	219236200	219236400	0.355000
chr3	196383003	196383203	0.455000	chr12	19236800	19237000	0.470000
chr14	87114214	87114414	0.340000	chr12	19245200	19245400	0.390000
chr3	190171560	190171760	0.345000	chr12	19245800	19246000	0.355000
chr9	95087896	95088096	0.525000	chr1	21924600	21924800	0.530000
chrX	50618597	50618797	0.500000	chr12	1925000	1925200	0.520000
chr16	15835644	15836044	0.467500	chr12	1926400	1926800	0.490000
chr5	47590867	47591067	0.400000	chr12	19274000	19274200	0.420000
chr14	101453172	101453372	0.390000	chr12	1930200	1930400	0.575000
chr4	112416572	112416972	0.440000	chr1	21930200	21930600	0.482500
chr13	99733260	99733860	0.411667	chr1	21931200	21931800	0.635000
chr12	120743662	120743862	0.485000	chr1	219317800	219318000	0.495000
chr11	71319542	71319742	0.385000	chr1	21932200	21932400	0.475000
chrX	101388170	101388370	0.510000	chr12	1932400	1932600	0.590000
chr10	117787539	117787939	0.500000	chr1	21933800	21934200	0.625000
chr1	53791043	53791243	0.445000	chr12	19340600	19340800	0.465000
chr6	81522527	81523127	0.401667	chr1	21936000	21936600	0.596667
chr9	111196458	111196858	0.487500	chr12	1936400	1936800	0.510000
chr15	54602641	54603041	0.432500	chr1	21937200	21937600	0.840000
chr6	143397412	143397612	0.465000	chr1	219386000	219386200	0.485000
chr8	69833679	69833879	0.500000	chr1	21939200	21939400	0.540000
chrX	96178073	96178273	0.310000	chr12	19397600	19397800	0.410000
chr10	93298296	93298496	0.385000	chr1	21939800	21940000	0.495000
chr4	69887681	69888081	0.380000	chr12	1940000	1940400	0.420000
chr2	181793914	181794114	0.415000	chr1	2194000	2194200	0.675000
chr10	48281620	48281820	0.410000	chr12	19404400	19404600	0.480000
chr10	866895	867095	0.395000	chr1	219416800	219417000	0.440000
chr11	75480383	75480583	0.495000	chr1	21942000	21942200	0.525000
chr12	95765462	95765862	0.380000	chr1	21943000	21943400	0.440000
chr8	114212834	114213234	0.237500	chr12	19434600	19435000	0.410000
chr14	89634579	89634779	0.550000	chr12	19439400	19439600	0.790000
chr3	184129853	184130053	0.425000	chr1	21944000	21944200	0.495000
chr4	118591492	118592092	0.555000	chr12	19440200	19440800	0.641667
chr9	21116404	21116604	0.355000	chr12	19455000	19455200	0.430000
chr1	181379781	181379981	0.370000	chr1	219461000	219461200	0.405000
chrX	108821799	108821999	0.385000	chr1	219462000	219462200	0.420000
chr22	6909109	6909309	0.000000	chr12	19462200	19462400	0.365000
chr21	36182889	36183089	0.535000	chr1	21947000	21947200	0.565000
chr4	14844392	14845192	0.465000	chr1	2194800	2195600	0.693750
chr16	3688212	3688612	0.550000	chr12	19482600	19483000	0.555000
chr15	71533277	71533477	0.350000	chr12	19484800	19485000	0.370000
chr7	16317108	16317308	0.385000	chr12	19506800	19507000	0.460000
chr8	28996999	28997199	0.360000	chr12	19515200	19515400	0.380000
chr3	53443921	53444121	0.385000	chr12	19546600	19546800	0.430000
chr14	81719521	81719721	0.435000	chr1	219546600	219546800	0.475000
chr11	49245078	49245278	0.325000	chr1	219567400	219567600	0.375000
chr3	139826444	139826644	0.520000	chr1	21956800	21957000	0.610000
chr3	25199943	25200143	0.440000	chr1	219568800	219569000	0.485000
chr10	33941103	33941303	0.410000	chr1	219570000	219570200	0.440000
chrX	6388908	6389108	0.515000	chr12	19573000	19573200	0.525000
chr2	208120416	208120816	0.397500	chr12	19574600	19575000	0.475000
chr15	52569505	52569705	0.450000	chr12	19575800	19576000	0.460000
chr8	140738023	140738223	0.360000	chr12	19576800	19577000	0.370000
chr11	55472407	55472607	0.390000	chr1	219582400	219582600	0.435000
chr13	77907010	77907610	0.395000	chr1	219587800	219588400	0.421667
chr7	45316516	45316716	0.380000	chr1	219611600	219611800	0.485000
chr20	54340675	54340875	0.435000	chr1	219613000	219613200	0.625000
chr11	125277080	125277280	0.440000	chr12	1962200	1962400	0.480000
chr8	71104556	71104756	0.390000	chr1	21964000	21964200	0.555000
chr14	34021332	34021532	0.425000	chr12	19640200	19640400	0.505000
chr15	18849086	18849286	0.370000	chr12	19648200	19648400	0.410000
chr10	116881843	116882043	0.425000	chr1	219661200	219661400	0.490000
chr9	119755515	119755715	0.335000	chr12	19678600	19678800	0.365000
chr1	60532477	60532677	0.340000	chr1	219688600	219688800	0.395000
chr17	7096343	7096543	0.340000	chr1	219709000	219709200	0.345000
chrY	7490408	7490608	0.395000	chr1	219711000	219711200	0.405000
chr12	6768083	6768283	0.570000	chr1	219724600	219724800	0.575000
chr20	31960350	31960550	0.505000	chr1	21974800	21975000	0.540000
chr6	164942160	164942360	0.355000	chr12	19761600	19761800	0.370000
chr7	102925668	102926068	0.520000	chr1	2197800	2198200	0.542500
chrX	117946420	117946620	0.350000	chr12	1978600	1978800	0.370000
chrX	72231368	72231568	0.345000	chr12	19792200	19792400	0.355000
chr22	45156146	45156346	0.390000	chr1	21980600	21980800	0.550000
chr5	125569901	125570101	0.380000	chr1	219812800	219813000	0.395000
chr14	87732118	87732318	0.380000	chr12	19834200	19834400	0.385000
chr5	35402315	35402515	0.390000	chr1	219837800	219838000	0.405000
chr8	92791459	92791659	0.485000	chr1	219839800	219840000	0.555000
chr20	60347578	60347778	0.385000	chr12	19847400	19847600	0.460000
chr3	8694575	8694775	0.410000	chr1	219847400	219847600	0.435000
chr11	44463292	44463492	0.360000	chr12	19856600	19856800	0.350000
chr3	184041731	184041931	0.445000	chr1	219873000	219873200	0.455000
chr3	50894144	50894344	0.370000	chr1	219876800	219877000	0.420000
chr5	93722928	93723128	0.320000	chr1	219879200	219879400	0.340000
chr12	91523278	91523878	0.325000	chr1	219880800	219881400	0.376667
chr12	130802348	130802548	0.505000	chr1	219884000	219884200	0.530000
chr3	162217252	162217452	0.230000	chr12	19894200	19894400	0.320000
chr11	54625958	54626558	0.436667	chr1	219903000	219903600	0.441667
chr11	24240373	24240573	0.470000	chr1	219905000	219905200	0.500000
chr2	106767600	106768200	0.415000	chr1	219906400	219907000	0.425000
chrX	56173855	56174055	0.395000	chr1	219907400	219907600	0.355000
chr14	44532783	44532983	0.435000	chr1	219908400	219908600	0.475000
chr6	112928178	112928778	0.335000	chr12	19909000	19909600	0.353333
chr3	181688572	181688772	0.330000	chr12	19915800	19916000	0.350000
chr7	69964712	69965312	0.438333	chr1	2199200	2199800	0.606667
chr17	68226577	68226777	0.485000	chr12	19921800	19922000	0.500000
chrX	21913343	21913543	0.510000	chr1	219926400	219926600	0.525000
chr3	82714829	82715429	0.548333	chr1	219928200	219928800	0.703333
chr15	64682956	64683156	0.445000	chr1	219938800	219939000	0.470000
chr12	4777857	4778057	0.360000	chr12	1994200	1994400	0.365000
chr1	113805761	113805961	0.400000	chr1	219945800	219946000	0.435000
chr5	5173332	5173532	0.340000	chr1	219953000	219953200	0.380000
chr4	37600825	37601025	0.280000	chr12	19959400	19959600	0.310000
chr20	25840233	25840433	0.450000	chr1	219960000	219960200	0.480000
chr17	37502079	37502279	0.415000	chr1	219961800	219962000	0.460000
chr4	31709851	31710051	0.285000	chr1	219965400	219965600	0.425000
chr11	7947051	7947251	0.340000	chr1	219966000	219966200	0.390000
chr2	34145133	34145333	0.300000	chr1	219966600	219966800	0.365000
chr14	47486700	47486900	0.415000	chr12	19967600	19967800	0.440000
chr7	58408899	58409099	0.380000	chr1	219973200	219973400	0.435000
chr8	115962337	115962537	0.325000	chr1	219973800	219974000	0.400000
chr18	40623060	40623260	0.395000	chr1	219992000	219992200	0.420000
chr9	70370136	70370336	0.465000	chr1	219993000	219993200	0.495000
chr6	22674176	22674376	0.405000	chr1	21999600	21999800	0.555000
chr7	119325588	119325788	0.380000	chr1	220012400	220012600	0.395000
chr1	42433924	42434124	0.340000	chr12	20028200	20028400	0.345000
chr10	103867610	103867810	0.545000	chr12	2004400	2004600	0.685000
chr17	28918738	28918938	0.385000	chr1	220044800	220045000	0.425000
chr7	59779812	59780212	0.395000	chr1	220045400	220045800	0.410000
chr9	114124064	114124464	0.565000	chr1	220046400	220046800	0.610000
chr7	64047795	64047995	0.470000	chr1	22005200	22005400	0.540000
chr15	87716880	87717080	0.315000	chr1	220056400	220056600	0.410000
chr5	169960262	169960462	0.380000	chr1	220086200	220086400	0.450000
chr1	54763559	54763759	0.430000	chr1	220089800	220090000	0.490000
chrX	8759931	8760131	0.440000	chr1	220090400	220090600	0.565000
chr3	63631175	63631375	0.465000	chr1	220092400	220092600	0.490000
chr6	88547477	88548077	0.493333	chr1	220094000	220094600	0.740000
chr19	28699245	28699445	0.315000	chr1	220113200	220113400	0.345000
chr21	10266631	10266831	0.000000	chr1	220119200	220119400	0.360000
chr1	106488431	106488631	0.290000	chr1	220124000	220124200	0.395000
chrX	65835006	65835406	0.370000	chr1	220137400	220137800	0.402500
chr7	23677170	23677370	0.355000	chr12	20140800	20141000	0.430000
chr17	61276228	61276428	0.450000	chr1	220153200	220153400	0.470000
chr9	21255638	21256038	0.465000	chr1	220176600	220177000	0.557500
chrX	47304236	47304436	0.340000	chr12	20187600	20187800	0.355000
chr7	51987076	51987276	0.325000	chr1	22019200	22019400	0.450000
chr2	151810501	151810901	0.382500	chr12	20210600	20211000	0.352500
chr12	126463417	126463617	0.385000	chr1	22021200	22021400	0.430000
chr2	52027538	52027738	0.430000	chr12	20212800	20213000	0.505000
chr6	163418121	163418321	0.205000	chr1	220217600	220217800	0.280000
chr4	174364133	174364333	0.325000	chr1	220218800	220219000	0.390000
chr11	31900607	31901007	0.407500	chr12	20220000	20220400	0.445000
chr2	211063111	211063311	0.390000	chr1	220220000	220220200	0.450000
chrY	7588442	7588642	0.410000	chr12	20225200	20225400	0.450000
chr7	34375617	34375817	0.465000	chr1	22023000	22023200	0.475000
chrX	131765783	131766383	0.421667	chr12	20233000	20233600	0.428333
chr10	19994254	19994454	0.360000	chr1	220244000	220244200	0.375000
chr8	122650114	122650314	0.350000	chr1	22024400	22024600	0.525000
chr17	82180819	82182219	0.495000	chr1	22025000	22026400	0.557143
chr10	102793409	102793609	0.390000	chr1	220253400	220253600	0.575000
chr19	7725224	7725424	0.475000	chr1	220271800	220272000	0.570000
chr4	173010671	173010871	0.490000	chr1	220272400	220272600	0.685000
chr8	72634416	72634616	0.380000	chr1	220274400	220274600	0.435000
chr10	42738400	42738600	0.460000	chr12	20280600	20280800	0.420000
chr11	79892689	79892889	0.345000	chr1	220281200	220281400	0.370000
chr2	155315251	155315451	0.255000	chr12	20284600	20284800	0.330000
chr4	169931574	169931774	0.375000	chr1	22028600	22028800	0.465000
chr9	20469707	20469907	0.320000	chr12	20289600	20289800	0.330000
chr14	75895320	75895520	0.375000	chr1	220296400	220296600	0.490000
chr1	236349616	236350016	0.485000	chr12	2029800	2030200	0.502500
chr3	113992486	113992686	0.390000	chr1	220300800	220301000	0.375000
chr2	216711739	216712139	0.467500	chr1	22031600	22032000	0.490000
chrX	137039254	137039454	0.330000	chr12	20331200	20331400	0.415000
chr19	50936012	50936212	0.460000	chr12	2035000	2035200	0.760000
chr1	175885282	175885682	0.487500	chr1	220353600	220354000	0.490000
chr14	54766125	54766325	0.440000	chr12	20368200	20368400	0.525000
chr22	41289128	41289328	0.520000	chr12	20368800	20369000	0.625000
chr11	120814848	120815048	0.605000	chr12	20369600	20369800	0.735000
chr8	136925209	136925409	0.425000	chr12	20370200	20370400	0.495000
chr4	170610929	170611129	0.395000	chr12	20372400	20372600	0.415000
chr15	48940336	48940536	0.360000	chr12	20375600	20375800	0.350000
chr14	50360577	50360777	0.530000	chr12	203800	204000	0.730000
chr6	135385193	135385393	0.370000	chr12	20391000	20391200	0.380000
chr2	201846095	201846295	0.475000	chr1	22039800	22040000	0.480000
chr7	84095386	84095586	0.300000	chr12	20398800	20399000	0.360000
chr6	85758469	85758669	0.380000	chr12	20405000	20405200	0.410000
chr8	116234123	116234323	0.410000	chr12	20410800	20411000	0.420000
chr2	72335337	72335537	0.315000	chr12	20415000	20415200	0.335000
chr2	228833180	228833380	0.405000	chr12	20418200	20418400	0.415000
chr2	43898136	43898336	0.370000	chr12	20421600	20421800	0.445000
chr7	97593431	97593631	0.395000	chr1	22042800	22043000	0.430000
chr13	77491611	77491811	0.360000	chr12	20438600	20438800	0.400000
chr4	63025846	63026246	0.407500	chr1	220444600	220445000	0.440000
chr9	36643735	36643935	0.530000	chr1	22045000	22045200	0.550000
chr1	46982149	46983149	0.459000	chr1	2204800	2205800	0.767000
chr8	8054819	8055019	0.465000	chr1	22048600	22048800	0.470000
chr13	74000580	74000780	0.385000	chr1	220487600	220487800	0.425000
chr3	173789641	173789841	0.430000	chr12	20492400	20492600	0.450000
chr3	174291813	174292013	0.335000	chr12	20507200	20507400	0.350000
chr8	127316881	127318881	0.481500	chr1	22052600	22054600	0.579000
chr11	40022001	40022401	0.462500	chr12	2052800	2053200	0.810000
chr9	42184268	42184868	0.486667	chr1	220528200	220528800	0.768333
chr6	59310833	59311033	0.430000	chr1	220545200	220545400	0.480000
chr2	142587242	142587442	0.315000	chr12	20549200	20549400	0.395000
chr5	52983240	52983440	0.375000	chr1	22057000	22057200	0.420000
chr12	27094491	27094691	0.465000	chr12	2064200	2064400	0.530000
chr4	67497743	67497943	0.390000	chr12	20646400	20646600	0.410000
chr1	87088099	87088299	0.360000	chr1	220680200	220680400	0.485000
chr18	66929136	66929336	0.350000	chr1	220681600	220681800	0.375000
chr4	40607438	40608038	0.471667	chr1	220690200	220690800	0.751667
chr16	64838644	64838844	0.370000	chr1	220697200	220697400	0.430000
chr5	87813379	87813579	0.445000	chr1	220711400	220711600	0.450000
chr12	46266377	46266577	0.425000	chr12	20712000	20712200	0.445000
chr19	23423348	23423548	0.525000	chr1	2207200	2207400	0.590000
chr3	93777491	93777691	0.360000	chr1	220730600	220730800	0.375000
chr20	45998610	45998810	0.505000	chr1	220733200	220733400	0.615000
chr16	89336248	89336448	0.615000	chr1	220748200	220748400	0.670000
chr4	33413001	33413201	0.250000	chr1	220750600	220750800	0.385000
chr14	60053896	60054096	0.385000	chr1	22075800	22076000	0.430000
chr5	65480783	65480983	0.380000	chr1	220768000	220768200	0.410000
chr20	41734505	41734905	0.552500	chr1	220769200	220769600	0.587500
chr16	69614171	69614371	0.485000	chr1	220770800	220771000	0.525000
chr5	120424906	120425106	0.380000	chr1	220775400	220775600	0.420000
chr20	33878343	33878543	0.545000	chr1	220776800	220777000	0.585000
chr4	78419827	78420227	0.452500	chr1	220778200	220778600	0.487500
chr12	118285147	118285347	0.515000	chr1	220786200	220786400	0.680000
chr16	8321394	8321594	0.535000	chr1	220787000	220787200	0.750000
chr10	29570712	29570912	0.320000	chr1	220789800	220790000	0.380000
chr10	44849811	44850011	0.565000	chr1	220796600	220796800	0.590000
chr6	51325467	51325667	0.385000	chr12	20798600	20798800	0.410000
chrX	75649525	75649725	0.345000	chr1	220803800	220804000	0.405000
chr8	15896491	15896691	0.375000	chr12	20808600	20808800	0.330000
chr3	137584100	137584300	0.445000	chr1	220810200	220810400	0.495000
chr10	5856784	5856984	0.535000	chr1	220813000	220813200	0.550000
chr5	95857029	95857229	0.410000	chr1	220874200	220874400	0.415000
chr19	16478917	16479117	0.425000	chr1	220876600	220876800	0.440000
chr7	129325170	129325370	0.345000	chr1	220878200	220878400	0.385000
chr6	157253101	157253701	0.573333	chr1	220879200	220879800	0.626667
chr22	32908298	32908498	0.490000	chr1	220880200	220880400	0.665000
chr4	16567341	16567741	0.517500	chr1	220881200	220881600	0.567500
chr18	55598488	55598688	0.425000	chr1	220882600	220882800	0.470000
chr7	69461241	69461841	0.486667	chr1	220887400	220888000	0.591667
chr5	156033363	156033563	0.425000	chr1	220894200	220894400	0.665000
chrX	103327861	103328061	0.360000	chr1	220909000	220909200	0.390000
chr18	17099733	17099933	0.405000	chr1	220914800	220915000	0.440000
chr1	107174979	107175179	0.315000	chr1	22092400	22092600	0.435000
chr7	142973349	142973549	0.355000	chr1	220925800	220926000	0.415000
chr2	112972206	112972406	0.455000	chr1	220927600	220927800	0.465000
chr6	26714984	26715184	0.330000	chr1	220928400	220928600	0.360000
chr12	69840368	69840568	0.470000	chr1	220929000	220929200	0.480000
chr15	41916419	41916619	0.350000	chr12	20950400	20950600	0.385000
chr15	24895590	24895790	0.375000	chr1	220957400	220957600	0.435000
chr1	116015338	116015738	0.372500	chr1	220962000	220962400	0.435000
chr3	16666536	16666736	0.495000	chr1	220966800	220967000	0.500000
chr2	223526658	223526858	0.370000	chr1	220979400	220979600	0.385000
chr11	89003167	89003367	0.445000	chr1	220984400	220984600	0.520000
chr14	48826760	48827160	0.370000	chr1	220990400	220990800	0.395000
chr3	160278729	160279529	0.338750	chr1	221000200	221001000	0.426250
chr8	7963679	7963879	0.405000	chr1	221025600	221025800	0.425000
chr4	57895034	57895634	0.383333	chr1	221031000	221031600	0.381667
chrX	76646916	76647316	0.437500	chr1	221032800	221033200	0.442500
chr6	38274189	38274789	0.391667	chr1	221035600	221036200	0.411667
chrX	4820530	4821130	0.325000	chr1	221039800	221040400	0.363333
chr3	40536508	40536708	0.410000	chr1	22104200	22104400	0.450000
chr18	57416974	57417174	0.365000	chr1	221046400	221046600	0.400000
chr2	124999298	124999498	0.400000	chr1	22105000	22105200	0.405000
chrX	108559067	108559267	0.445000	chr1	22105800	22106000	0.475000
chr15	59282071	59282271	0.410000	chr1	221069200	221069400	0.515000
chr14	83864554	83864754	0.395000	chr1	221072400	221072600	0.375000
chr7	123907838	123908038	0.310000	chr1	221074600	221074800	0.360000
chr1	51779181	51780781	0.408750	chr1	221097800	221099400	0.448750
chr1	67062331	67062531	0.380000	chr1	221100600	221100800	0.405000
chr1	93525866	93526466	0.398333	chr1	221149200	221149800	0.411667
chr3	166376220	166376620	0.327500	chr1	221157400	221157800	0.305000
chr3	177722777	177722977	0.330000	chr1	221161800	221162000	0.390000
chr1	61568755	61568955	0.320000	chr1	221165800	221166000	0.385000
chr12	96788449	96789049	0.338333	chr1	221167000	221167600	0.396667
chr7	33641047	33641247	0.495000	chr1	221174600	221174800	0.500000
chr12	115885301	115885501	0.450000	chr1	221183200	221183400	0.465000
chr1	238346223	238346623	0.347500	chr1	221188400	221188800	0.352500
chr7	63549559	63549759	0.470000	chr1	221203600	221203800	0.480000
chr16	345001	345401	0.542500	chr1	22121400	22121800	0.622500
chr3	21603646	21604046	0.392500	chr12	212400	212800	0.452500
chr2	88476119	88476319	0.380000	chr1	221241200	221241400	0.380000
chr9	35476808	35477008	0.450000	chr1	221263800	221264000	0.475000
chr9	37556826	37557026	0.415000	chr1	2212800	2213000	0.690000
chr1	245124886	245125086	0.550000	chr12	21313600	21313800	0.575000
chr1	92530299	92530499	0.595000	chr1	22132000	22132200	0.655000
chr3	93536115	93536315	0.365000	chr12	21351000	21351200	0.400000
chrX	112278267	112278667	0.355000	chr1	221363000	221363400	0.357500
chr10	77309139	77309739	0.485000	chr12	21395000	21395600	0.578333
chr5	142596170	142596370	0.475000	chr12	214000	214200	0.570000
chr8	36319938	36320338	0.422500	chr12	21413600	21414000	0.452500
chrX	32696719	32696919	0.410000	chr12	21418600	21418800	0.440000
chr3	144404453	144404653	0.410000	chr1	22142400	22142600	0.720000
chr1	85990492	85990892	0.427500	chr1	221430400	221430800	0.375000
chr19	45477173	45477373	0.595000	chr1	22143200	22143400	0.820000
chr8	67033990	67034190	0.420000	chr1	221435600	221435800	0.435000
chr11	68852876	68853076	0.510000	chr12	21437600	21437800	0.665000
chr20	2297204	2297404	0.475000	chr12	21438200	21438400	0.560000
chr1	115658126	115658326	0.395000	chr12	21438800	21439000	0.405000
chr10	5330373	5330573	0.420000	chr1	221439400	221439600	0.450000
chrX	123581753	123581953	0.305000	chr1	221440000	221440200	0.385000
chr11	31334146	31334346	0.400000	chr1	221440600	221440800	0.410000
chr4	11306744	11306944	0.375000	chr12	21453600	21453800	0.400000
chr20	36918778	36919378	0.386667	chr12	21456200	21456800	0.385000
chr4	168880029	168880229	0.340000	chr1	221464400	221464600	0.340000
chrX	80136520	80136720	0.365000	chr1	221478200	221478400	0.475000
chr6	116720737	116720937	0.480000	chr12	21478800	21479000	0.500000
chr9	91694736	91695936	0.430833	chr12	21501000	21502200	0.576667
chr16	17634787	17634987	0.460000	chr12	21503000	21503200	0.525000
chr12	24499741	24499941	0.280000	chr12	21509800	21510000	0.420000
chr13	7691679	7691879	0.000000	chr1	221518000	221518200	0.365000
chrX	146956650	146956850	0.440000	chr12	215200	215400	0.480000
chr4	27890734	27890934	0.395000	chr1	221521800	221522000	0.400000
chr16	9013584	9013984	0.492500	chr12	21527800	21528200	0.645000
chr8	3765810	3766010	0.490000	chr12	21542400	21542600	0.510000
chr18	28709158	28709558	0.362500	chr12	21543000	21543400	0.385000
chr4	149583937	149584137	0.205000	chr12	21544200	21544400	0.350000
chr12	5102683	5102883	0.375000	chr12	21571200	21571400	0.410000
chrX	59931722	59931922	0.415000	chr12	21581200	21581400	0.425000
chr6	100914299	100914499	0.275000	chr12	21599400	21599600	0.425000
chr10	11654285	11654485	0.440000	chr1	221604600	221604800	0.460000
chr14	78302998	78303198	0.405000	chr12	21607800	21608000	0.390000
chr5	27380893	27381093	0.280000	chr12	21614600	21614800	0.340000
chr9	10426349	10426549	0.290000	chr12	21615600	21615800	0.415000
chr3	37702144	37702344	0.475000	chr12	21631400	21631600	0.520000
chr18	26541518	26541718	0.415000	chr1	221631600	221631800	0.420000
chr3	100570361	100570561	0.470000	chr1	22163200	22163400	0.610000
chrX	104635060	104635260	0.405000	chr1	221632200	221632400	0.450000
chr4	136180139	136180339	0.360000	chr1	221635400	221635600	0.440000
chr2	6089251	6089651	0.367500	chr12	21645000	21645400	0.492500
chr4	126114485	126114685	0.305000	chr1	221656000	221656200	0.425000
chr4	21384041	21384241	0.385000	chr12	21657000	21657200	0.545000
chr13	113333574	113333774	0.535000	chr12	21657800	21658000	0.625000
chr3	96955460	96955660	0.275000	chr12	21659400	21659600	0.375000
chr5	20284068	20284268	0.385000	chr1	221667600	221667800	0.415000
chrX	82586389	82586789	0.407500	chr12	21676800	21677200	0.422500
chr10	105338830	105339030	0.370000	chr12	21677800	21678000	0.495000
chr12	60109178	60109578	0.285000	chr12	21678800	21679200	0.365000
chr14	79026511	79026711	0.355000	chr12	21680400	21680600	0.445000
chr4	86451323	86451923	0.433333	chr1	221688200	221688800	0.438333
chr9	90985929	90986329	0.347500	chr1	221689200	221689600	0.452500
chrX	64014017	64014217	0.370000	chr12	21690800	21691000	0.385000
chr14	58321302	58321502	0.390000	chr1	221696800	221697000	0.415000
chr6	30791798	30791998	0.425000	chr1	221697800	221698000	0.465000
chrX	98966048	98966448	0.352500	chr1	221699000	221699400	0.395000
chr2	143590898	143591098	0.350000	chr1	221704400	221704600	0.365000
chr1	168289190	168289590	0.352500	chr1	221708000	221708400	0.445000
chr3	41373451	41373651	0.375000	chr1	221709000	221709200	0.420000
chr13	30594842	30595042	0.360000	chr1	221712400	221712600	0.365000
chrX	93799033	93799233	0.415000	chr1	221713200	221713400	0.495000
chr1	198820706	198820906	0.425000	chr1	221714400	221714600	0.515000
chr20	50524350	50524550	0.300000	chr1	221715600	221715800	0.345000
chr12	64040052	64040252	0.315000	chr1	221717000	221717200	0.480000
chr1	183355295	183355495	0.470000	chr1	221717600	221717800	0.480000
chr5	23999771	23999971	0.360000	chr1	221723200	221723400	0.445000
chr1	109055423	109055623	0.485000	chr1	221725000	221725200	0.545000
chr4	149049066	149049866	0.333750	chr1	221725800	221726600	0.375000
chr5	84909787	84911387	0.385625	chr1	221740800	221742400	0.526875
chr8	46856536	46856736	0.450000	chr1	221743000	221743200	0.760000
chr6	141501496	141501696	0.470000	chr1	221743800	221744000	0.495000
chr12	112564741	112565341	0.451667	chr1	22174600	22175200	0.486667
chrX	79129589	79129789	0.380000	chr1	221751400	221751600	0.420000
chr17	52223023	52223423	0.382500	chr1	221759400	221759800	0.385000
chr9	15938181	15938381	0.360000	chr1	221768800	221769000	0.390000
chr1	114853202	114853402	0.375000	chr12	21770000	21770200	0.385000
chr7	106823791	106826191	0.441250	chr12	21773200	21775600	0.493750
chr2	11216986	11217186	0.340000	chr1	221775200	221775400	0.380000
chr15	86165217	86165417	0.495000	chr12	21776400	21776600	0.505000
chr5	137731797	137732797	0.392000	chr1	221777000	221778000	0.405000
chr20	40885581	40885781	0.450000	chr1	221778600	221778800	0.510000
chr7	6545893	6546293	0.492500	chr1	221781200	221781600	0.507500
chr8	76787034	76787634	0.398333	chr1	221783600	221784200	0.441667
chr4	17778301	17778501	0.365000	chr1	221793800	221794000	0.495000
chr9	101488749	101488949	0.405000	chr1	221794400	221794600	0.435000
chr8	13070560	13070760	0.535000	chr12	21795200	21795400	0.550000
chr3	75962828	75963028	0.375000	chr1	221809400	221809600	0.395000
chr12	56590817	56591217	0.467500	chr1	221813000	221813400	0.470000
chr8	32287965	32288365	0.340000	chr12	21813200	21813600	0.352500
chr21	41565519	41565919	0.455000	chr1	221826800	221827200	0.510000
chr8	57787086	57787686	0.383333	chr1	221829400	221830000	0.390000
chr3	191961555	191961755	0.430000	chr1	221838000	221838200	0.465000
chr2	7689777	7690177	0.392500	chr1	221839800	221840200	0.542500
chr13	46446500	46446700	0.295000	chr1	221841400	221841600	0.425000
chr10	105841123	105841323	0.375000	chr1	221873800	221874000	0.390000
chr9	111094314	111094514	0.430000	chr1	221877400	221877600	0.450000
chr11	50266719	50266919	0.315000	chr1	221878200	221878400	0.360000
chr1	83576475	83576875	0.442500	chr12	21883200	21883600	0.450000
chr12	113911963	113912163	0.560000	chr1	221887200	221887400	0.590000
chr11	65481930	65482130	0.390000	chr1	221888400	221888600	0.495000
chr10	29706553	29706753	0.395000	chr1	221939600	221939800	0.480000
chrX	21777526	21778326	0.501250	chr12	21941200	21942000	0.528750
chr17	78129195	78129395	0.515000	chr1	221945800	221946000	0.555000
chr11	86125658	86125858	0.465000	chr1	221958400	221958600	0.490000
chrX	14690805	14691005	0.430000	chr1	221961800	221962000	0.445000
chr6	135971239	135971439	0.430000	chr1	221988000	221988200	0.455000
chr14	43498160	43498360	0.280000	chr12	21992000	21992200	0.345000
chr17	53877871	53878271	0.412500	chr12	21992800	21993200	0.425000
chr9	95501712	95501912	0.410000	chr1	221994200	221994400	0.440000
chr6	159103183	159103583	0.427500	chr1	221997000	221997400	0.452500
chr22	25241386	25241586	0.510000	chr12	220000	220200	0.685000
chr5	58330014	58330214	0.425000	chr1	222009200	222009400	0.435000
chr17	56572037	56572237	0.455000	chr12	22035200	22035400	0.490000
chr19	56417808	56418008	0.385000	chr12	22043000	22043200	0.395000
chr5	73253183	73253383	0.405000	chr12	22044400	22044600	0.560000
chr15	76313568	76314368	0.496250	chr12	22046200	22047000	0.660000
chr6	137578965	137579165	0.410000	chr1	222046800	222047000	0.440000
chr9	4773806	4774406	0.410000	chr12	22047600	22048200	0.390000
chr13	65049636	65049836	0.330000	chr1	222048400	222048600	0.415000
chr5	136885198	136885398	0.405000	chr12	22048800	22049000	0.455000
chr10	42457342	42457542	0.430000	chr1	222051000	222051200	0.455000
chr9	24313208	24313408	0.320000	chr12	22053200	22053400	0.420000
chr10	59776104	59776304	0.355000	chr12	22060000	22060200	0.380000
chr6	165085912	165086112	0.360000	chr12	22062600	22062800	0.370000
chr1	39416711	39416911	0.410000	chr1	222069000	222069200	0.490000
chr5	164690851	164691051	0.440000	chr12	22082400	22082600	0.550000
chr8	14000727	14001127	0.332500	chr12	22083200	22083600	0.327500
chr7	119331239	119331439	0.325000	chr1	22208400	22208600	0.565000
chr2	101471920	101472120	0.490000	chr1	222096200	222096400	0.520000
chr10	56141609	56141809	0.345000	chr1	222097000	222097200	0.430000
chr11	37020199	37020399	0.390000	chr1	222098600	222098800	0.420000
chr1	84884251	84884451	0.385000	chr12	22101000	22101200	0.450000
chr12	53844297	53844497	0.555000	chr12	22102000	22102200	0.590000
chr15	77912577	77912777	0.325000	chr1	222123200	222123400	0.415000
chr4	182360160	182360360	0.430000	chr1	222126200	222126400	0.440000
chr1	217459126	217459526	0.340000	chr1	222129000	222129400	0.335000
chr17	64818974	64819174	0.505000	chr12	2213600	2213800	0.585000
chr11	3313674	3313874	0.410000	chr12	22146800	22147000	0.540000
chr7	4122725	4122925	0.385000	chr12	22160400	22160600	0.395000
chrX	105775399	105776199	0.350000	chr12	22163600	22164400	0.382500
chr1	42828348	42828548	0.390000	chr1	222171200	222171400	0.400000
chr8	31985608	31985808	0.270000	chr12	22215600	22215800	0.375000
chrX	117864861	117865061	0.425000	chr1	222240600	222240800	0.430000
chr1	42692354	42692754	0.405000	chr12	22250800	22251200	0.450000
chr8	57675476	57675676	0.345000	chr12	22260400	22260600	0.435000
chr18	27423064	27423264	0.475000	chr12	22262400	22262600	0.480000
chr12	70361815	70362015	0.370000	chr12	22263000	22263200	0.395000
chr14	38000976	38001376	0.430000	chr1	222263800	222264200	0.465000
chr7	49661560	49661760	0.420000	chr1	222266000	222266200	0.460000
chr9	124370566	124370966	0.352500	chr1	222266800	222267200	0.437500
chr3	96394253	96394653	0.405000	chr12	22283600	22284000	0.412500
chr10	130305275	130305475	0.390000	chr12	22285000	22285200	0.415000
chr1	5921233	5921433	0.450000	chr1	222288200	222288400	0.480000
chrX	123352077	123352477	0.495000	chr12	22288200	22288600	0.517500
chr16	81249763	81249963	0.540000	chr1	222311000	222311200	0.545000
chr6	161577981	161578181	0.440000	chr12	22318200	22318400	0.445000
chr6	117409563	117409763	0.460000	chr12	22320400	22320600	0.545000
chr7	93371410	93371810	0.412500	chr12	22321600	22322000	0.470000
chr10	118731098	118731298	0.395000	chr1	222326000	222326200	0.430000
chr1	37982149	37982349	0.385000	chr12	22329800	22330000	0.420000
chr5	67086726	67086926	0.440000	chr12	22332800	22333000	0.455000
chr1	163540258	163540458	0.520000	chr12	22334000	22334200	0.655000
chr5	142030817	142031417	0.456667	chr12	22334600	22335200	0.660000
chr20	46319825	46320025	0.535000	chr12	22335600	22335800	0.555000
chr11	128994345	128994945	0.395000	chr12	22340200	22340800	0.455000
chr2	204186697	204186897	0.340000	chr12	22348400	22348600	0.385000
chr4	106053085	106053285	0.405000	chr12	22351000	22351200	0.425000
chr5	147461624	147462624	0.406000	chr12	22353400	22354400	0.403000
chrX	71427282	71427482	0.385000	chr12	22360800	22361000	0.490000
chr1	171649718	171649918	0.475000	chr12	22366400	22366600	0.560000
chr19	28573969	28574169	0.365000	chr12	22374600	22374800	0.375000
chr1	124019653	124019853	0.405000	chr12	22378200	22378400	0.450000
chr9	63833194	63833394	0.300000	chr12	22380200	22380400	0.350000
chr2	130552498	130552698	0.415000	chr1	222387600	222387800	0.425000
chr2	136350791	136350991	0.330000	chr12	22396400	22396600	0.315000
chr4	74955103	74955303	0.280000	chr12	22407400	22407600	0.330000
chr4	35201987	35202787	0.115000	chr12	22409200	22410000	0.447500
chr18	4297289	4297489	0.345000	chr12	22410400	22410600	0.395000
chr10	103652129	103652329	0.535000	chr1	2224200	2224400	0.585000
chr14	98254812	98255212	0.447500	chr1	222420600	222421000	0.445000
chr17	34208121	34208321	0.365000	chr12	22443400	22443600	0.520000
chr1	159632238	159632438	0.295000	chr1	222443600	222443800	0.380000
chr1	29779429	29779629	0.450000	chr1	222455200	222455400	0.510000
chr13	72828473	72828673	0.410000	chr12	22460000	22460200	0.420000
chr16	32674404	32674604	0.410000	chr1	222462800	222463000	0.465000
chr8	103877568	103877768	0.305000	chr12	22463400	22463600	0.465000
chr15	68813307	68813907	0.435000	chr1	222465000	222465600	0.573333
chr12	111445093	111445293	0.605000	chr1	222470400	222470600	0.650000
chr22	41927051	41927251	0.550000	chr1	222473800	222474000	0.670000
chr9	76485495	76485695	0.365000	chr1	222476600	222476800	0.580000
chr10	104843945	104844345	0.450000	chr1	222484000	222484400	0.502500
chr4	66030706	66030906	0.390000	chr1	222489000	222489200	0.450000
chr4	163657089	163657289	0.385000	chr12	2249200	2249400	0.465000
chr1	153247634	153247834	0.455000	chr1	222526000	222526200	0.460000
chr8	55037845	55038045	0.270000	chr12	22529400	22529600	0.325000
chrX	29464586	29464786	0.325000	chr12	22535600	22535800	0.330000
chrX	151106832	151107032	0.355000	chr12	22539200	22539400	0.420000
chr6	99143179	99143379	0.390000	chr12	22541800	22542000	0.395000
chr16	68553061	68554461	0.494286	chr12	22543400	22544800	0.621429
chrX	20317980	20318380	0.465000	chr1	222543800	222544200	0.592500
chr6	67347940	67348540	0.493333	chr1	222548000	222548600	0.538333
chr16	51816747	51816947	0.380000	chr12	22549600	22549800	0.480000
chr1	66089192	66089392	0.355000	chr12	22554800	22555000	0.410000
chr13	72857855	72858055	0.350000	chr1	222561800	222562000	0.385000
chr5	67224738	67224938	0.415000	chr12	22562800	22563000	0.430000
chr1	130051406	130051606	0.000000	chr12	2258200	2258400	0.310000
chr6	132125458	132125658	0.390000	chr1	222583200	222583400	0.405000
chr1	165131184	165131584	0.465000	chr1	222589800	222590200	0.542500
chr5	83992239	83992439	0.275000	chr12	2259400	2259600	0.390000
chr12	44878813	44879013	0.360000	chr1	222606800	222607000	0.450000
chr7	83033120	83033320	0.360000	chr12	22610200	22610400	0.380000
chr17	1281629	1282629	0.442000	chr1	222617600	222618600	0.741000
chr9	125274832	125275032	0.450000	chr1	222619000	222619200	0.555000
chr17	67546425	67547025	0.511667	chr12	22624600	22625200	0.560000
chr7	90456617	90457017	0.495000	chr12	22625600	22626000	0.562500
chr2	49555691	49556691	0.311000	chr12	22626600	22627600	0.321000
chr8	28529271	28529471	0.340000	chr12	22628000	22628200	0.350000
chr15	9040405	9040605	0.000000	chr12	22628800	22629000	0.325000
chrY	54502995	54503195	0.000000	chr12	22629400	22629600	0.325000
chr4	135720308	135720508	0.375000	chr1	222634400	222634600	0.395000
chr11	35665770	35665970	0.375000	chr1	222641400	222641600	0.500000
chr11	125257144	125257744	0.480000	chr1	222644200	222644800	0.561667
chr6	70068852	70069052	0.370000	chr12	22651400	22651600	0.400000
chr12	31707986	31708186	0.410000	chr1	222655000	222655200	0.430000
chr2	195299562	195299762	0.375000	chr1	222655800	222656000	0.385000
chr2	214293800	214294200	0.517500	chr1	22266600	22267000	0.537500
chr3	29083343	29083543	0.325000	chr1	222670200	222670400	0.355000
chr7	144903819	144904019	0.355000	chr12	22682800	22683000	0.310000
chr9	104457734	104457934	0.325000	chr12	22684600	22684800	0.310000
chr8	30002242	30002442	0.275000	chr12	22687800	22688000	0.355000
chr6	74273043	74273443	0.370000	chr12	22690000	22690400	0.290000
chr2	83377692	83377892	0.265000	chr12	22691400	22691600	0.375000
chr11	116195990	116196190	0.425000	chr12	22700200	22700400	0.430000
chr9	100817702	100817902	0.320000	chr1	222706800	222707000	0.415000
chr4	176946449	176946649	0.380000	chr1	222707800	222708000	0.350000
chr20	28313992	28314192	0.380000	chr1	222709800	222710000	0.395000
chr17	72452694	72454094	0.480000	chr1	222711400	222712800	0.614286
chr19	18688341	18688541	0.575000	chr1	222713200	222713400	0.605000
chr12	127866885	127867485	0.411667	chr1	222713800	222714400	0.413333
chr1	171780404	171781204	0.451250	chr1	2227200	2228000	0.805000
chr6	165288810	165289010	0.330000	chr12	22730000	22730200	0.335000
chr1	148975837	148976037	0.285000	chr1	222732600	222732800	0.360000
chr17	69760461	69760661	0.380000	chr1	222738800	222739000	0.435000
chr14	4541914	4542114	0.000000	chr1	222750800	222751000	0.320000
chr14	83394198	83394398	0.420000	chr1	222754400	222754600	0.455000
chr13	67769736	67769936	0.605000	chr1	22276000	22276200	0.640000
chrX	15932829	15933029	0.335000	chr1	222773000	222773200	0.355000
chr16	9817435	9817635	0.400000	chr1	222798200	222798400	0.440000
chr2	35073464	35074264	0.370000	chr1	222814600	222815400	0.617500
chr10	16395810	16396010	0.535000	chr12	2284000	2284200	0.565000
chr17	80604756	80605156	0.477500	chr12	2284800	2285200	0.565000
chr18	53698892	53699092	0.380000	chr1	22285600	22285800	0.670000
chr5	89694942	89695142	0.350000	chr1	222861200	222861400	0.365000
chr2	151296664	151297464	0.498750	chr1	2228800	2229600	0.696250
chr8	133600490	133600690	0.500000	chr12	2288200	2288400	0.505000
chr4	85728339	85728539	0.315000	chr12	2289800	2290000	0.410000
chr16	17412509	17412709	0.450000	chr12	22899400	22899600	0.475000
chr9	16980186	16980586	0.402500	chr12	2291200	2291600	0.425000
chr2	56426997	56427197	0.445000	chr12	22920000	22920200	0.460000
chr16	81714091	81714291	0.525000	chr12	2294800	2295000	0.565000
chr7	72025986	72026386	0.435000	chr12	2295800	2296200	0.477500
chr6	90132315	90132515	0.475000	chr1	22296800	22297000	0.565000
chr20	22406970	22407170	0.350000	chr1	222974600	222974800	0.405000
chr15	96873002	96873202	0.385000	chr1	223033800	223034000	0.495000
chr4	76855212	76855412	0.520000	chr1	2230400	2230600	0.635000
chr3	156380067	156380267	0.510000	chr12	2306000	2306200	0.545000
chr12	94874019	94874219	0.515000	chr12	2306800	2307000	0.525000
chr9	109116311	109116511	0.525000	chr1	223077600	223077800	0.650000
chr8	68292958	68293358	0.550000	chr1	223081200	223081600	0.625000
chr3	110615410	110615610	0.480000	chr12	23084800	23085000	0.510000
chr11	62328736	62328936	0.425000	chr1	223090200	223090400	0.520000
chr12	106326957	106327157	0.385000	chr1	223092000	223092200	0.510000
chr18	41574196	41574396	0.485000	chr12	2309800	2310000	0.505000
chr20	50216896	50217296	0.555000	chr1	2231000	2231400	0.637500
chr12	126748059	126748259	0.400000	chr1	223109800	223110000	0.465000
chr8	96824628	96825228	0.401667	chr1	223110600	223111200	0.466667
chr14	72612899	72613099	0.505000	chr1	223123800	223124000	0.510000
chr12	94808410	94808610	0.435000	chr1	223129400	223129600	0.705000
chr14	78294385	78294985	0.398333	chr1	223133800	223134400	0.528333
chr5	19681616	19681816	0.350000	chr1	223137400	223137600	0.390000
chr12	8393584	8393784	0.500000	chr1	223143200	223143400	0.745000
chr4	131962314	131962514	0.405000	chr1	223143800	223144000	0.505000
chr12	67043055	67043255	0.500000	chr1	22317400	22317600	0.600000
chr3	176993814	176994414	0.408333	chr1	223175200	223175800	0.453333
chr4	149634238	149634438	0.405000	chr1	223177800	223178000	0.530000
chr2	26931889	26932089	0.420000	chr1	223180800	223181000	0.450000
chr1	233305213	233305413	0.240000	chr1	223183400	223183600	0.395000
chr1	174997087	174997487	0.392500	chr1	223190400	223190800	0.415000
chr22	34120386	34120586	0.365000	chr1	223198600	223198800	0.455000
chr2	16331751	16331951	0.495000	chr1	223199200	223199400	0.505000
chr3	57027568	57027768	0.510000	chr1	2232000	2232200	0.540000
chrX	24771412	24771612	0.390000	chr12	23205200	23205400	0.400000
chr2	62815052	62815252	0.430000	chr1	223209600	223209800	0.435000
chr16	10357822	10358022	0.500000	chr1	223224600	223224800	0.640000
chr12	90022835	90023435	0.471667	chr1	223230200	223230800	0.491667
chr7	136373880	136374280	0.430000	chr1	223233400	223233800	0.485000
chr5	157398256	157398456	0.460000	chr12	2323600	2323800	0.545000
chr13	42346442	42346642	0.395000	chr1	223244800	223245000	0.415000
chr1	121842724	121842924	0.440000	chr12	2324600	2324800	0.525000
chr1	146506500	146507100	0.380000	chr1	223248600	223249200	0.465000
chr5	16298453	16298853	0.382500	chr1	223250200	223250600	0.402500
chr10	19881050	19881250	0.460000	chr1	223269200	223269400	0.500000
chr7	48312110	48312310	0.465000	chr1	2233000	2233200	0.615000
chrX	5769278	5769478	0.355000	chr1	223301400	223301600	0.415000
chr18	67820341	67820541	0.405000	chr1	223323800	223324000	0.410000
chr7	111549775	111549975	0.440000	chr1	223331400	223331600	0.515000
chr11	53035926	53036126	0.375000	chr12	2334000	2334200	0.490000
chr11	89110890	89111290	0.410000	chr12	233400	233800	0.555000
chr16	64989357	64989557	0.405000	chr12	2334800	2335000	0.420000
chr10	75099192	75099392	0.590000	chr1	223363400	223363600	0.650000
chr5	40679031	40679831	0.615000	chr1	223364000	223364800	0.776250
chr7	2907127	2907527	0.470000	chr12	2336400	2336800	0.500000
chr4	102479557	102479757	0.420000	chr1	223365200	223365400	0.590000
chr3	96607728	96608128	0.367500	chr12	2339000	2339400	0.392500
chr3	108194378	108194578	0.305000	chr12	23416200	23416400	0.395000
chr18	28559294	28559494	0.410000	chr12	2342000	2342200	0.435000
chr4	99930900	99931100	0.330000	chr12	23423400	23423600	0.365000
chr20	31773168	31773368	0.535000	chr1	2234400	2234600	0.590000
chr10	112837726	112837926	0.465000	chr12	2345000	2345200	0.510000
chr2	73944693	73944893	0.485000	chr12	23472400	23472600	0.565000
chr16	71489933	71490133	0.445000	chr1	223492400	223492600	0.505000
chr4	60353232	60353432	0.425000	chr1	223497000	223497200	0.515000
chr3	73259856	73260056	0.470000	chr12	23504200	23504400	0.500000
chr3	40090100	40090300	0.445000	chr12	23508200	23508400	0.460000
chr1	9055671	9055871	0.535000	chr12	23509200	23509400	0.550000
chr2	133982812	133983612	0.462500	chr12	23510000	23510800	0.511250
chr8	69513425	69513625	0.360000	chr1	223515600	223515800	0.470000
chr2	25460515	25460715	0.440000	chr1	223531800	223532000	0.520000
chr6	111549541	111549741	0.410000	chr12	23536400	23536600	0.485000
chr2	219383863	219384063	0.520000	chr12	2354200	2354400	0.580000
chr21	17249853	17250053	0.405000	chr12	23552600	23552800	0.420000
chr4	135931074	135931474	0.307500	chr12	23553400	23553800	0.380000
chrY	45427376	45427576	0.000000	chr12	23554200	23554400	0.390000
chr10	16895808	16896808	0.334000	chr12	23555200	23556200	0.379000
chr4	147019771	147019971	0.405000	chr12	23556800	23557000	0.450000
chr11	125271054	125271254	0.470000	chr1	223557000	223557200	0.480000
chrX	81667472	81667672	0.290000	chr12	23559400	23559600	0.355000
chr9	7385387	7386187	0.368750	chr12	2358000	2358800	0.447500
chr21	25449747	25449947	0.505000	chr12	2360200	2360400	0.600000
chr12	121290964	121291164	0.525000	chr1	223612000	223612200	0.540000
chr7	9691744	9691944	0.485000	chr1	223621400	223621600	0.500000
chr3	157441143	157441543	0.355000	chr1	223628200	223628600	0.540000
chr5	25528385	25528585	0.500000	chr1	22363200	22363400	0.580000
chr10	80771647	80772047	0.332500	chr1	223639400	223639800	0.397500
chr12	93465103	93465503	0.490000	chr12	2364600	2365000	0.520000
chr15	32811142	32811342	0.425000	chr1	22364800	22365000	0.545000
chr6	155938289	155938489	0.390000	chr1	223655200	223655400	0.465000
chr19	57728077	57728277	0.505000	chr1	22365600	22365800	0.530000
chr4	145334180	145334380	0.360000	chr1	223663000	223663200	0.430000
chr2	134531591	134531791	0.470000	chr1	223670600	223670800	0.485000
chrX	82805140	82805340	0.400000	chr1	223674600	223674800	0.435000
chrX	32471662	32471862	0.380000	chr1	223679000	223679200	0.425000
chr2	81595117	81595517	0.347500	chr1	223684200	223684600	0.475000
chr10	86693451	86693651	0.515000	chr1	223696600	223696800	0.565000
chr10	113121432	113121632	0.375000	chr1	223698400	223698600	0.465000
chr5	81355643	81356043	0.537500	chr1	223701000	223701400	0.557500
chr12	30170720	30170920	0.435000	chr1	223707600	223707800	0.545000
chr4	182465638	182465838	0.245000	chr1	223709800	223710000	0.345000
chr1	8757514	8757714	0.365000	chr1	223710600	223710800	0.370000
chr8	22537362	22537562	0.375000	chr1	223711200	223711400	0.495000
chr3	160766324	160767324	0.420000	chr1	223712400	223713400	0.692000
chr10	127758102	127758302	0.470000	chr1	223713800	223714000	0.500000
chr6	26343109	26343309	0.490000	chr1	223715400	223715600	0.555000
chr3	119354084	119354284	0.535000	chr1	223716600	223716800	0.565000
chr13	1714116	1714716	0.000000	chr12	23716600	23717200	0.368333
chr12	42906329	42906529	0.320000	chr12	23717600	23717800	0.405000
chr3	9285655	9286055	0.465000	chr1	223718000	223718400	0.520000
chr15	5151596	5151796	0.000000	chr12	23718200	23718400	0.295000
chr3	170166388	170166588	0.280000	chr12	23718800	23719000	0.380000
chr12	1070003	1070203	0.330000	chr12	23719800	23720000	0.355000
chr1	194765631	194765831	0.355000	chr12	23720800	23721000	0.375000
chr20	57990002	57990402	0.335000	chr12	23721400	23721800	0.380000
chr1	23336943	23337143	0.285000	chr1	223722600	223722800	0.290000
chr6	117422805	117423205	0.350000	chr12	23722600	23723000	0.387500
chrX	8273268	8273468	0.440000	chr1	223726800	223727000	0.560000
chr5	175949391	175949991	0.501667	chr1	223731600	223732200	0.551667
chr15	34081421	34081621	0.295000	chr12	23731600	23731800	0.330000
chr18	44385803	44386003	0.360000	chr12	23733800	23734000	0.415000
chr22	37902481	37903081	0.470000	chr1	2237400	2238000	0.570000
chr15	97255142	97255342	0.480000	chr1	223748400	223748600	0.540000
chr6	151260331	151260531	0.485000	chr1	223749200	223749400	0.660000
chr2	42724686	42725086	0.455000	chr1	223756000	223756400	0.587500
chr11	123512079	123512279	0.510000	chr1	223759400	223759600	0.530000
chr6	13134929	13135329	0.487500	chr1	223765200	223765600	0.570000
chr6	38951075	38951275	0.395000	chr1	223772200	223772400	0.520000
chr17	52272741	52272941	0.425000	chr1	223772800	223773000	0.490000
chr16	17530688	17531088	0.410000	chr1	223776000	223776400	0.455000
chr6	72907709	72907909	0.320000	chr12	23781200	23781400	0.350000
chr10	117286909	117287109	0.370000	chr1	223783200	223783400	0.520000
chr9	12741419	12741619	0.445000	chr1	223789000	223789200	0.480000
chr4	182990900	182991900	0.431000	chr1	223789800	223790800	0.460000
chr8	11153057	11153857	0.348750	chr1	223793800	223794600	0.362500
chrX	15442646	15442846	0.430000	chr1	223795200	223795400	0.435000
chr6	22816280	22816480	0.280000	chr1	223811800	223812000	0.325000
chr5	47172587	47172987	0.372500	chr1	223819800	223820200	0.427500
chr14	98783675	98783875	0.435000	chr1	223820600	223820800	0.450000
chr7	28634055	28634255	0.390000	chr1	223824800	223825000	0.510000
chr20	6714645	6714845	0.450000	chr1	223826000	223826200	0.500000
chrX	81513439	81513639	0.420000	chr1	223827400	223827600	0.530000
chr5	21118317	21119517	0.354167	chr1	223831800	223833000	0.406667
chr5	164356951	164357151	0.370000	chr1	223834200	223834400	0.435000
chr8	140602364	140602564	0.355000	chr1	223835000	223835200	0.380000
chr5	23686928	23687128	0.355000	chr1	223835800	223836000	0.375000
chr3	123996892	123997092	0.380000	chr12	2383600	2383800	0.445000
chr2	171009437	171009637	0.460000	chr1	223836600	223836800	0.505000
chr1	170936370	170936570	0.405000	chr1	223837200	223837400	0.410000
chr5	32645056	32645256	0.410000	chr1	223838400	223838600	0.490000
chrY	30235517	30236117	0.000000	chr1	223840400	223841000	0.385000
chr11	127994291	127994491	0.380000	chr1	223842200	223842400	0.430000
chr5	70475077	70475277	0.330000	chr1	223844000	223844200	0.405000
chr9	133898560	133898760	0.480000	chr1	223844800	223845000	0.490000
chr4	189980086	189980686	0.580000	chr1	223845400	223846000	0.763333
chr13	16377670	16377870	0.405000	chr1	223846400	223846600	0.600000
chr13	59495977	59496177	0.385000	chr1	223848000	223848200	0.415000
chr15	69593622	69593822	0.510000	chr1	223859200	223859400	0.530000
chr3	34706124	34706324	0.350000	chr1	223860400	223860600	0.460000
chr15	66241439	66242239	0.485000	chr1	223870800	223871600	0.542500
chr4	49903492	49903692	0.385000	chr1	223873200	223873400	0.415000
chr6	73467327	73467527	0.490000	chr12	23885000	23885200	0.495000
chr1	213429476	213429876	0.395000	chr1	223908000	223908400	0.530000
chr6	89554567	89554767	0.425000	chr1	223913800	223914000	0.445000
chr2	83750083	83750283	0.415000	chr1	223920200	223920400	0.430000
chr7	99092679	99092879	0.395000	chr1	223931600	223931800	0.420000
chr2	38363489	38363689	0.310000	chr1	223936800	223937000	0.285000
chr16	23636995	23637195	0.555000	chr12	23949800	23950000	0.560000
chr2	137058739	137059139	0.410000	chr12	23950600	23951000	0.505000
chr10	127177674	127177874	0.510000	chr1	223950800	223951000	0.570000
chr9	97019255	97019655	0.435000	chr1	223959200	223959600	0.492500
chr10	50632977	50633177	0.435000	chr1	223991800	223992000	0.550000
chr8	5229545	5230145	0.456667	chr1	223992400	223993000	0.630000
chr18	77610490	77610690	0.370000	chr1	223993600	223993800	0.460000
chr6	145610245	145610445	0.355000	chr1	223999200	223999400	0.370000
chr2	83335797	83335997	0.365000	chr1	224004600	224004800	0.360000
chr1	223733950	223734350	0.552500	chr1	2240200	2240600	0.630000
chr17	25218414	25218814	0.412500	chr1	224029600	224030000	0.427500
chr4	156829802	156830002	0.335000	chr1	224037400	224037600	0.385000
chr17	63716241	63716641	0.435000	chr1	224042800	224043200	0.500000
chr9	97903890	97904290	0.405000	chr12	24045800	24046200	0.445000
chr12	16345022	16345222	0.385000	chr12	24049200	24049400	0.400000
chr2	96291981	96292381	0.405000	chr1	224050800	224051200	0.477500
chr18	17596943	17597143	0.400000	chr1	224060200	224060400	0.435000
chr13	83438530	83438930	0.417500	chr1	224061400	224061800	0.462500
chr20	50902950	50903150	0.385000	chr1	224067800	224068000	0.430000
chr1	244889939	244890139	0.370000	chr1	224069200	224069400	0.415000
chr2	212902002	212902202	0.410000	chr12	24070000	24070200	0.445000
chr8	123626594	123626794	0.405000	chr1	224071600	224071800	0.460000
chr13	32308387	32308587	0.355000	chr1	224080200	224080400	0.440000
chr4	85438960	85439160	0.370000	chr1	224096000	224096200	0.485000
chr16	53448420	53448620	0.470000	chr1	224101400	224101600	0.505000
chr15	81611367	81611567	0.460000	chr1	224106800	224107000	0.505000
chr1	179668701	179668901	0.535000	chr1	224114000	224114200	0.660000
chr4	143617733	143617933	0.495000	chr1	224114600	224114800	0.645000
chr17	69254421	69254621	0.330000	chr1	224116200	224116400	0.355000
chr13	27402200	27402400	0.515000	chr1	22414400	22414600	0.545000
chr6	113708975	113709175	0.430000	chr1	224160400	224160600	0.465000
chr15	71415202	71415402	0.415000	chr1	22416600	22416800	0.620000
chr10	31385388	31385788	0.422500	chr1	224169000	224169400	0.432500
chr1	60452345	60452545	0.365000	chr1	224170800	224171000	0.440000
chr17	36072141	36072541	0.425000	chr12	24172000	24172400	0.480000
chr5	171995420	171995620	0.495000	chr1	224175800	224176000	0.540000
chr4	182207808	182208208	0.357500	chr1	224182400	224182800	0.400000
chr2	23123580	23124180	0.441667	chr1	224183200	224183800	0.750000
chr11	21782551	21782751	0.520000	chr1	224184800	224185000	0.570000
chr16	74080124	74080524	0.372500	chr1	224203200	224203600	0.515000
chr7	101469790	101470190	0.470000	chr1	22420400	22420800	0.557500
chr5	71671027	71671227	0.440000	chr1	224204800	224205000	0.585000
chr11	4214538	4214938	0.485000	chr1	224205400	224205800	0.552500
chr15	31734942	31735342	0.412500	chr1	224213600	224214000	0.527500
chr7	82504311	82504711	0.352500	chr12	24227000	24227400	0.465000
chr13	86899169	86899369	0.385000	chr1	224245200	224245400	0.395000
chr13	79799718	79799918	0.275000	chr1	224262400	224262600	0.360000
chr3	195341220	195341420	0.425000	chr1	22428800	22429000	0.435000
chr3	29434475	29434675	0.430000	chr1	224292600	224292800	0.480000
chr1	160904011	160904211	0.375000	chr12	24308000	24308200	0.455000
chr6	111794849	111795449	0.418333	chr1	224330000	224330600	0.578333
chr2	26508264	26508464	0.415000	chr1	224333400	224333600	0.360000
chrX	7954061	7954661	0.315000	chr1	224334000	224334600	0.393333
chr10	104844617	104844817	0.445000	chr1	224338600	224338800	0.450000
chr4	136998876	136999076	0.520000	chr1	224341200	224341400	0.535000
chr4	66676197	66676397	0.300000	chr1	224348200	224348400	0.345000
chr10	103270224	103270624	0.470000	chr12	24348600	24349000	0.490000
chr8	17363372	17363572	0.350000	chr1	224349400	224349600	0.435000
chr17	64653415	64653615	0.440000	chr1	224356800	224357000	0.640000
chr11	53124654	53125654	0.399000	chr1	224357400	224358400	0.440000
chr5	47378475	47378675	0.385000	chr1	224377800	224378000	0.395000
chr8	133505818	133506018	0.350000	chr12	24378600	24378800	0.385000
chr1	182096181	182096381	0.455000	chr1	224379000	224379200	0.480000
chr18	36653699	36654099	0.422500	chr1	224380000	224380400	0.427500
chr6	147964412	147964612	0.240000	chr1	224383400	224383600	0.305000
chr1	68771118	68771318	0.395000	chr1	224387600	224387800	0.405000
chr9	85615675	85616075	0.265000	chr1	224392600	224393000	0.360000
chr14	89514496	89514896	0.455000	chr12	24405800	24406200	0.522500
chr1	218581322	218581522	0.310000	chr12	24416600	24416800	0.350000
chr4	130331530	130331730	0.410000	chr12	24425000	24425200	0.415000
chr1	189514973	189515173	0.385000	chr1	224428800	224429000	0.455000
chr19	9036640	9036840	0.395000	chr1	224430600	224430800	0.410000
chr16	66393584	66393784	0.355000	chr1	224431600	224431800	0.415000
chr16	37987734	37987934	0.370000	chr1	224432600	224432800	0.450000
chr17	56579296	56579696	0.445000	chr1	224433800	224434200	0.722500
chr11	69814280	69814480	0.580000	chr1	224434800	224435000	0.680000
chr16	2059216	2059416	0.480000	chr1	224435400	224435600	0.520000
chr11	32630814	32631014	0.250000	chr1	224436200	224436400	0.345000
chrX	93567841	93568041	0.490000	chr1	224447400	224447600	0.510000
chr2	108423963	108424163	0.560000	chr1	224457000	224457200	0.570000
chr4	148593239	148593439	0.380000	chr1	224457600	224457800	0.405000
chr20	48946529	48946729	0.490000	chr1	224459000	224459200	0.495000
chr5	85514021	85514221	0.305000	chr12	24463400	24463600	0.320000
chr4	132143959	132144359	0.320000	chr1	224472800	224473200	0.340000
chr12	53465881	53466081	0.435000	chr1	224481200	224481400	0.450000
chr13	92364427	92364827	0.475000	chr1	224482600	224483000	0.505000
chr4	118914535	118914735	0.360000	chr12	24492000	24492200	0.380000
chr12	53206056	53206256	0.475000	chr1	224494400	224494600	0.480000
chr11	53465009	53465409	0.412500	chr1	224498200	224498600	0.440000
chr2	139359106	139359306	0.450000	chr1	224499200	224499400	0.455000
chr6	11929171	11929971	0.415000	chr1	224500400	224501200	0.498750
chr5	68182641	68182841	0.530000	chr1	224502400	224502600	0.535000
chr12	102937950	102938750	0.532500	chr1	224503200	224504000	0.588750
chr15	68019234	68019434	0.570000	chr1	224506400	224506600	0.600000
chr7	72610404	72610604	0.490000	chr1	224510000	224510200	0.540000
chrX	77308422	77308822	0.400000	chr1	224511000	224511400	0.420000
chr1	227358720	227358920	0.505000	chr1	224513800	224514000	0.595000
chr2	100354680	100354880	0.520000	chr1	224516600	224516800	0.570000
chr1	202822139	202822339	0.490000	chr1	22451800	22452000	0.620000
chr10	68758686	68758886	0.485000	chr12	2453800	2454000	0.535000
chr1	42398584	42398784	0.400000	chr1	224540000	224540200	0.415000
chr8	109594292	109594492	0.430000	chr1	224543000	224543200	0.440000
chr1	23580704	23580904	0.480000	chr1	22454600	22454800	0.500000
chr1	180180014	180180214	0.485000	chr12	24562200	24562400	0.640000
chr1	68210143	68210343	0.430000	chr12	24563600	24563800	0.580000
chr1	83442315	83442715	0.432500	chr1	224565200	224565600	0.490000
chr7	99881594	99881794	0.415000	chr1	22456800	22457000	0.470000
chr2	9022143	9022343	0.470000	chr12	24584200	24584400	0.560000
chr4	83992553	83992753	0.360000	chr12	24592200	24592400	0.440000
chr6	116105762	116105962	0.385000	chr1	224593000	224593200	0.445000
chr2	104726233	104726433	0.375000	chr12	24599800	24600000	0.405000
chr22	3913627	3914227	0.000000	chr12	24600600	24601200	0.380000
chr7	269206	269606	0.625000	chr1	224616000	224616400	0.702500
chr21	11232386	11232586	0.420000	chr1	2246200	2246400	0.460000
chr15	23475407	23475807	0.427500	chr1	224623800	224624200	0.525000
chr1	165783855	165784255	0.500000	chr1	224644600	224645000	0.502500
chr12	100454148	100454348	0.515000	chr1	22465200	22465400	0.565000
chrX	95641066	95641266	0.470000	chr1	22465800	22466000	0.535000
chr9	55365508	55365708	0.000000	chr12	24659200	24659400	0.325000
chr16	4592576	4592976	0.510000	chr12	24661600	24662000	0.527500
chr7	129235781	129236381	0.400000	chr12	24664200	24664800	0.423333
chr7	61933867	61934067	0.360000	chr12	24673600	24673800	0.440000
chr3	144056058	144056458	0.382500	chr12	24679200	24679600	0.430000
chr13	49621659	49621859	0.515000	chr1	2246800	2247000	0.650000
chr3	16924763	16924963	0.325000	chr12	24696000	24696200	0.415000
chrX	12648756	12648956	0.410000	chr1	224701000	224701200	0.575000
chr1	77719425	77719625	0.385000	chr12	24701400	24701600	0.410000
chr10	111427874	111428074	0.380000	chr12	24705800	24706000	0.425000
chr4	165620429	165620829	0.422500	chr1	22471200	22471600	0.442500
chr8	120836129	120836729	0.446667	chr12	24719200	24719800	0.463333
chr11	130251182	130251382	0.375000	chr12	24724800	24725000	0.385000
chr5	18623697	18623897	0.280000	chr12	24728400	24728600	0.335000
chr17	59295442	59295642	0.485000	chr1	224734600	224734800	0.535000
chr6	158198686	158199086	0.382500	chr1	224737000	224737400	0.510000
chr15	78874090	78874290	0.355000	chr12	24740600	24740800	0.425000
chr4	63787476	63787676	0.450000	chr12	24742400	24742600	0.480000
chr6	38736963	38737163	0.345000	chr12	24744200	24744400	0.395000
chr6	166043460	166043660	0.425000	chr12	24759200	24759400	0.485000
chr7	135506231	135506431	0.310000	chr1	224774600	224774800	0.475000
chr2	13487300	13487500	0.295000	chr12	24779000	24779200	0.390000
chr3	131986321	131986521	0.420000	chr1	224791600	224791800	0.420000
chr13	57209512	57209712	0.290000	chr12	24795800	24796000	0.340000
chr10	117528043	117528243	0.400000	chr12	24797000	24797200	0.495000
chr5	98296144	98296344	0.395000	chr12	24798400	24798600	0.410000
chr11	21578123	21578323	0.375000	chr12	24803800	24804000	0.385000
chr4	125299827	125300027	0.265000	chr12	24809600	24809800	0.375000
chr18	62540486	62540686	0.325000	chr12	24814400	24814600	0.345000
chr9	72446383	72446583	0.465000	chr12	2483000	2483200	0.590000
chr12	99763834	99764034	0.320000	chr12	24836400	24836600	0.425000
chr3	193133055	193133255	0.430000	chr12	24838600	24838800	0.445000
chr3	27761683	27762083	0.450000	chr12	24839400	24839800	0.457500
chr10	131797138	131797338	0.400000	chr12	24850600	24850800	0.415000
chr3	120824410	120824610	0.480000	chr1	224851600	224851800	0.495000
chrX	69080994	69081194	0.495000	chr12	24852000	24852200	0.510000
chr7	58170012	58170412	0.375000	chr12	24855000	24855400	0.380000
chr10	111506176	111506376	0.410000	chr12	24862400	24862600	0.450000
chr12	13346429	13346629	0.360000	chr12	24864800	24865000	0.475000
chrX	143955691	143955891	0.425000	chr12	24898200	24898400	0.320000
chr4	130823774	130823974	0.380000	chr12	24899800	24900000	0.400000
chr10	19338866	19339066	0.260000	chr12	24901000	24901200	0.415000
chr6	162257232	162257832	0.438333	chr12	24902600	24903200	0.698333
chr6	111011251	111011651	0.440000	chr12	24903800	24904200	0.460000
chr14	64789387	64789587	0.455000	chr12	24909800	24910000	0.515000
chr15	76937329	76937529	0.395000	chr12	24911200	24911400	0.410000
chr1	185367356	185367556	0.480000	chr12	24922200	24922400	0.485000
chr13	101077678	101078078	0.495000	chr1	224922400	224922800	0.532500
chr22	35835088	35835288	0.400000	chr12	24926600	24926800	0.450000
chr14	7236439	7237039	0.000000	chr1	224930000	224930600	0.390000
chr11	124108554	124108754	0.315000	chr1	224931000	224931200	0.340000
chr2	122406243	122406443	0.440000	chr12	24931800	24932000	0.445000
chr11	116567970	116568170	0.490000	chr12	24933800	24934000	0.500000
chr4	49637611	49638411	0.401250	chr12	24937600	24938400	0.470000
chr2	6378329	6378529	0.360000	chr1	22494200	22494400	0.435000
chr8	92352094	92352294	0.395000	chr12	24944000	24944200	0.410000
chrX	133054606	133054806	0.360000	chr12	24945800	24946000	0.405000
chr8	33417007	33417207	0.530000	chr1	224946000	224946200	0.540000
chr21	14356826	14357026	0.410000	chr12	2494600	2494800	0.415000
chr5	48497452	48498052	0.398333	chr12	24946600	24947200	0.415000
chr8	125248666	125249866	0.403333	chr12	24948000	24949200	0.512500
chr4	33610926	33611126	0.375000	chr12	24950400	24950600	0.455000
chr12	127069138	127069338	0.395000	chr12	24952000	24952200	0.550000
chr19	41398491	41398691	0.430000	chr12	24955400	24955600	0.450000
chr7	47473082	47473282	0.480000	chr12	24956000	24956200	0.625000
chrX	57337709	57337909	0.365000	chr1	224957800	224958000	0.380000
chr1	99846928	99847128	0.350000	chr1	224959200	224959400	0.415000
chr12	57284129	57284329	0.420000	chr12	24960400	24960600	0.500000
chr10	57622417	57622617	0.345000	chr12	24967000	24967200	0.415000
chr11	9872230	9872430	0.465000	chr12	24970200	24970400	0.480000
chr22	40920368	40920568	0.400000	chr12	24977200	24977400	0.420000
chr22	38311263	38311463	0.440000	chr12	24979400	24979600	0.535000
chrX	15917650	15917850	0.340000	chr12	24991600	24991800	0.350000
chrX	69252276	69252476	0.370000	chr12	24996200	24996400	0.415000
chrX	68780755	68780955	0.375000	chr12	24998200	24998400	0.380000
chr19	42076603	42076803	0.505000	chr12	2500400	2500600	0.535000
chr5	81747528	81747728	0.305000	chr12	25005400	25005600	0.380000
chrY	1340298	1340498	0.540000	chr12	2502000	2502200	0.590000
chr12	20630597	20630797	0.295000	chr12	25020800	25021000	0.345000
chr5	139945960	139946160	0.355000	chr12	25039200	25039400	0.430000
chr3	24396276	24397076	0.397500	chr12	25052000	25052800	0.427500
chr10	11082589	11082789	0.395000	chr12	25054800	25055000	0.410000
chr1	132616710	132616910	0.000000	chr12	25061800	25062000	0.360000
chr16	35530582	35530782	0.255000	chr12	25073400	25073600	0.400000
chr5	151768376	151768576	0.325000	chr12	25089800	25090000	0.420000
chr1	231291206	231291406	0.360000	chr12	25130800	25131000	0.280000
chr6	142473294	142473494	0.320000	chr12	25155200	25155400	0.335000
chrY	23386140	23386340	0.355000	chr12	25156200	25156400	0.350000
chr18	18984709	18984909	0.385000	chr1	225156400	225156600	0.420000
chr10	19904127	19904327	0.385000	chr12	25157800	25158000	0.405000
chr13	81537241	81537641	0.475000	chr1	2251800	2252200	0.590000
chr7	64579869	64580069	0.350000	chr12	25186400	25186600	0.330000
chr10	65433285	65433485	0.390000	chr12	25187000	25187200	0.400000
chr17	79229787	79229987	0.520000	chr12	25195200	25195400	0.680000
chr7	66173008	66173208	0.450000	chr12	25195800	25196000	0.455000
chr9	67420537	67420737	0.325000	chr12	25211000	25211200	0.335000
chr7	120751563	120752363	0.351250	chr12	25241000	25241800	0.361250
chr9	119099739	119099939	0.385000	chr12	25245600	25245800	0.415000
chr5	37128438	37129038	0.426667	chr12	25250000	25250600	0.633333
chr1	189901675	189901875	0.395000	chr1	225250600	225250800	0.470000
chr9	91713547	91714147	0.448333	chr12	25251000	25251600	0.701667
chr4	41640540	41641140	0.401667	chr12	25253400	25254000	0.440000
chrX	132689828	132690028	0.350000	chr12	25269800	25270000	0.470000
chr11	8636410	8636810	0.420000	chr12	25276200	25276600	0.440000
chr15	53824652	53824852	0.380000	chr12	25280200	25280400	0.310000
chr13	70189225	70189425	0.375000	chr1	225319000	225319200	0.410000
chr10	105789372	105789772	0.327500	chr12	25320200	25320600	0.392500
chr13	88417048	88417248	0.360000	chr12	25322400	25322600	0.400000
chr5	138670302	138670502	0.430000	chr12	25323800	25324000	0.445000
chr4	49822197	49822397	0.375000	chr12	25326400	25326600	0.410000
chr7	103570879	103571279	0.345000	chr12	25333800	25334200	0.372500
chr1	210030743	210030943	0.405000	chr12	25341600	25341800	0.450000
chr6	114766313	114766513	0.310000	chr1	225343800	225344000	0.355000
chr4	174820189	174820589	0.410000	chr12	25377400	25377800	0.477500
chr7	77261800	77262000	0.370000	chr1	22537800	22538000	0.450000
chr6	73496553	73496753	0.465000	chr1	225379000	225379200	0.530000
chr10	91705769	91706369	0.435000	chr12	25382600	25383200	0.463333
chr1	123476296	123476496	0.390000	chr1	225385200	225385400	0.405000
chr16	23593071	23594271	0.471667	chr12	25385600	25386800	0.582500
chr7	107918796	107919196	0.370000	chr12	25387400	25387800	0.395000
chr4	65305265	65305465	0.390000	chr12	25388400	25388600	0.405000
chr6	152526433	152526833	0.447500	chr1	225407000	225407400	0.517500
chr17	10267652	10268452	0.446250	chr1	225425000	225425800	0.471250
chr9	90865828	90866828	0.470000	chr1	225426600	225427600	0.575000
chrX	7363529	7363729	0.460000	chr1	225428000	225428200	0.775000
chr17	36230480	36231280	0.416250	chr1	225428600	225429400	0.425000
chr10	112860457	112860857	0.442500	chr1	225436000	225436400	0.502500
chr13	61358080	61358280	0.325000	chr12	25436400	25436600	0.375000
chr18	20320869	20321069	0.405000	chr1	225438200	225438400	0.450000
chr7	13127919	13128319	0.407500	chr1	225441600	225442000	0.440000
chr3	128125328	128125928	0.391667	chr1	225443000	225443600	0.523333
chr12	6748378	6748578	0.505000	chr1	225444200	225444400	0.515000
chr17	66247623	66247823	0.485000	chr1	225445000	225445200	0.495000
chr11	57282966	57283166	0.390000	chr1	225445800	225446000	0.470000
chr2	121043595	121043795	0.485000	chr1	225450600	225450800	0.535000
chr8	128862696	128862896	0.375000	chr1	225454800	225455000	0.495000
chr1	51776177	51776377	0.365000	chr1	225458200	225458400	0.430000
chrX	61009772	61009972	0.400000	chr12	25459600	25459800	0.570000
chr3	158465056	158465456	0.460000	chr1	225460800	225461200	0.537500
chr10	69077243	69077843	0.461667	chr1	225463400	225464000	0.553333
chr21	13312168	13312768	0.486667	chr1	225467200	225467800	0.608333
chr2	204132479	204132879	0.447500	chr1	225473200	225473600	0.485000
chr4	48963583	48963783	0.450000	chr12	2547400	2547600	0.490000
chr15	50323422	50323622	0.490000	chr1	225475000	225475200	0.695000
chr6	33474128	33474328	0.520000	chr1	225478000	225478200	0.575000
chr8	72029734	72030134	0.382500	chr1	225480800	225481200	0.567500
chr4	125977163	125977363	0.215000	chr12	25496400	25496600	0.390000
chr4	95707662	95707862	0.360000	chr12	2551600	2551800	0.510000
chr2	213584224	213584424	0.380000	chr12	25518600	25518800	0.405000
chr16	67901016	67901216	0.505000	chr1	2255400	2255600	0.510000
chr8	136067017	136067217	0.535000	chr1	22554200	22554400	0.540000
chr2	238953998	238954198	0.455000	chr12	25583600	25583800	0.510000
chr18	41883837	41884037	0.445000	chr12	25590200	25590400	0.480000
chr10	51316356	51316556	0.475000	chr1	2256000	2256200	0.505000
chrX	13531079	13531279	0.400000	chr12	2560600	2560800	0.420000
chr10	46415318	46415518	0.480000	chr12	2561400	2561600	0.515000
chr8	136550906	136551106	0.315000	chr12	25615200	25615400	0.435000
chr6	54782375	54782575	0.420000	chr1	225616000	225616200	0.485000
chr12	70414055	70414255	0.490000	chr1	22563400	22563600	0.840000
chr2	171436764	171436964	0.505000	chr1	225653000	225653200	0.815000
chr7	102348973	102349173	0.490000	chr12	25654000	25654200	0.550000
chr13	27174700	27174900	0.445000	chr1	225688400	225688600	0.470000
chr1	144422170	144422370	0.490000	chr12	25691200	25691400	0.495000
chr5	72767630	72768230	0.401667	chr12	25692200	25692800	0.440000
chr11	106758717	106758917	0.385000	chr1	225694200	225694400	0.470000
chr9	13809914	13810114	0.370000	chr12	25705400	25705600	0.445000
chr16	7115289	7115489	0.390000	chr1	225712600	225712800	0.405000
chr2	60469019	60469219	0.395000	chr12	25717000	25717200	0.465000
chr10	11245217	11245417	0.365000	chr1	225723400	225723600	0.440000
chr1	198430913	198431113	0.320000	chr12	25730800	25731000	0.430000
chr5	127326992	127327192	0.390000	chr1	225755000	225755200	0.445000
chr5	171733683	171734083	0.420000	chr1	225767000	225767400	0.472500
chr9	100780571	100780971	0.382500	chr1	225769000	225769400	0.487500
chr6	141335597	141335797	0.365000	chr12	25769200	25769400	0.350000
chr12	62420231	62420431	0.325000	chr12	25771200	25771400	0.350000
chr3	101735649	101735849	0.550000	chr1	225772400	225772600	0.575000
chr17	68079749	68079949	0.470000	chr12	25776000	25776200	0.540000
chr12	3587731	3588531	0.526250	chr1	225777600	225778400	0.612500
chr8	39526957	39527157	0.275000	chr12	25788800	25789000	0.420000
chr2	53307499	53307899	0.415000	chr1	225795600	225796000	0.450000
chr3	146339807	146340007	0.380000	chr12	25800200	25800400	0.390000
chr5	118311458	118311658	0.445000	chr12	25803200	25803400	0.570000
chr11	30326983	30327183	0.440000	chr1	225808400	225808600	0.480000
chr21	33124859	33125059	0.550000	chr1	225809000	225809200	0.565000
chr2	137891499	137892099	0.458333	chr1	225810000	225810600	0.726667
chr9	110118981	110119181	0.430000	chr1	225811800	225812000	0.450000
chr14	95828970	95829370	0.512500	chr1	225813600	225814000	0.522500
chr19	11115747	11116147	0.535000	chr1	225817600	225818000	0.552500
chr2	156173235	156173435	0.395000	chr1	225820800	225821000	0.450000
chr15	58959922	58960122	0.475000	chr1	225824000	225824200	0.620000
chr17	73536199	73536399	0.515000	chr1	225825200	225825400	0.590000
chr6	117439270	117439470	0.365000	chr1	225827400	225827600	0.415000
chr9	135544921	135545321	0.582500	chr12	2583000	2583400	0.695000
chr12	102493213	102493413	0.385000	chr12	25839600	25839800	0.390000
chr5	34139267	34139867	0.273333	chr12	25843800	25844400	0.313333
chr1	168098310	168098710	0.585000	chr1	225845800	225846200	0.650000
chr16	49695359	49696159	0.506250	chr1	225847800	225848600	0.521250
chr16	14351901	14352101	0.515000	chr1	225850000	225850200	0.615000
chr11	50028549	50028749	0.450000	chr1	225852000	225852200	0.470000
chr1	238468707	238468907	0.370000	chr12	25860000	25860200	0.465000
chr16	20889898	20890098	0.500000	chr1	225866200	225866400	0.520000
chr16	68670177	68670377	0.440000	chr1	225877800	225878000	0.560000
chr14	43970738	43970938	0.510000	chr1	225879000	225879200	0.545000
chr11	18771890	18772490	0.510000	chr1	225880000	225880600	0.558333
chr6	138772819	138773219	0.452500	chr1	225881000	225881400	0.520000
chr17	47257508	47258108	0.470000	chr1	225881800	225882400	0.658333
chr13	26954978	26955178	0.520000	chr1	225883200	225883400	0.540000
chr4	33237551	33237751	0.460000	chr1	225885400	225885600	0.465000
chr8	38339578	38339778	0.515000	chr1	225891400	225891600	0.540000
chr14	61529632	61529832	0.495000	chr1	225897200	225897400	0.510000
chr3	41847510	41847710	0.355000	chr1	225898000	225898200	0.545000
chr5	169117019	169117219	0.525000	chr1	225899200	225899400	0.600000
chrX	154000650	154000850	0.570000	chr1	225911400	225911600	0.720000
chr7	122424806	122425206	0.447500	chr1	225920000	225920400	0.547500
chr17	54911910	54912110	0.385000	chr1	2259200	2259400	0.455000
chr11	45899623	45900223	0.713333	chr1	225924000	225924600	0.728333
chrX	21828219	21829019	0.451250	chr1	225926800	225927600	0.520000
chr15	24312414	24313214	0.461250	chr1	225928400	225929200	0.475000
chr5	140049997	140050597	0.465000	chr1	225931400	225932000	0.468333
chr5	145102668	145102868	0.340000	chr1	225933200	225933400	0.365000
chr17	4758236	4758436	0.480000	chr1	225941400	225941600	0.485000
chr16	51996939	51997139	0.450000	chr1	225945000	225945200	0.580000
chr5	172023799	172023999	0.445000	chr1	225951200	225951400	0.540000
chr6	102102850	102103050	0.550000	chr12	25958400	25958600	0.775000
chr2	46692774	46692974	0.330000	chr12	25960400	25960600	0.385000
chr5	173487712	173488112	0.470000	chr1	225962400	225962800	0.592500
chr10	8519806	8520006	0.450000	chr1	225970600	225970800	0.510000
chr16	71059509	71059709	0.415000	chr1	225973200	225973400	0.495000
chr3	49319250	49319450	0.530000	chr1	225976000	225976200	0.585000
chr16	67096957	67097157	0.540000	chr1	225977600	225977800	0.600000
chr11	26908599	26908799	0.425000	chr1	225978400	225978600	0.505000
chr3	23248552	23248752	0.340000	chr1	225987600	225987800	0.325000
chr16	52998557	52999157	0.388333	chr1	225996600	225997200	0.406667
chr3	42523194	42523594	0.522500	chr1	225997800	225998200	0.527500
chr1	121955726	121955926	0.440000	chr1	225998600	225998800	0.455000
chr4	351276	351876	0.478333	chr1	225999200	225999800	0.643333
chr9	65779372	65779572	0.405000	chr1	226000800	226001000	0.530000
chr8	133582153	133582553	0.442500	chr1	226002000	226002400	0.487500
chr9	2314064	2314464	0.482500	chr1	226002800	226003200	0.520000
chr7	10752250	10752650	0.387500	chr1	226003600	226004000	0.452500
chr10	11748453	11748653	0.400000	chr1	226009600	226009800	0.490000
chr2	65074174	65074374	0.440000	chr1	2260200	2260400	0.450000
chr3	26925234	26925634	0.427500	chr1	226029000	226029400	0.430000
chr13	96895838	96896038	0.405000	chr1	226032200	226032400	0.460000
chr8	104220249	104220649	0.420000	chr1	226033600	226034000	0.482500
chr8	39096559	39096759	0.340000	chr1	226034600	226034800	0.545000
chr21	21434120	21434320	0.320000	chr1	226042800	226043000	0.415000
chr5	176936276	176936476	0.380000	chr1	226051400	226051600	0.415000
chr1	11701434	11703034	0.518750	chr1	226062200	226063800	0.661250
chr6	132772192	132772792	0.328333	chr1	226064400	226065000	0.336667
chr7	74418874	74419074	0.465000	chr1	226066800	226067000	0.385000
chr11	90079649	90082049	0.325417	chr1	226072600	226075000	0.382083
chr4	77087782	77087982	0.410000	chr12	26081000	26081200	0.420000
chr1	173611822	173613022	0.498333	chr1	226083000	226084200	0.685833
chr17	23309841	23310041	0.415000	chr12	26087000	26087200	0.430000
chrY	844411	844811	0.405000	chr1	226089200	226089600	0.452500
chr15	10529121	10529321	0.000000	chr12	26092800	26093000	0.360000
chr6	150341916	150342116	0.475000	chr1	226096400	226096600	0.600000
chr6	150339350	150339750	0.362500	chr12	26097000	26097400	0.377500
chr11	17112501	17112901	0.355000	chr1	226099400	226099800	0.477500
chr7	105170044	105170244	0.405000	chr1	226101000	226101200	0.470000
chr1	62964832	62965032	0.465000	chr1	226104800	226105000	0.545000
chr15	33195465	33195665	0.435000	chr1	226108000	226108200	0.505000
chr19	21956013	21956213	0.495000	chr1	226109000	226109200	0.590000
chr10	48456786	48457186	0.640000	chr1	226109800	226110200	0.707500
chr3	140750183	140750383	0.520000	chr1	226110600	226110800	0.765000
chr10	125860394	125861194	0.443750	chr1	226111200	226112000	0.530000
chr2	232144800	232145000	0.395000	chr12	26113400	26113600	0.415000
chr10	102666127	102666727	0.498333	chr12	26114000	26114600	0.711667
chr5	135796524	135796724	0.420000	chr1	226114400	226114600	0.495000
chr14	97219246	97219446	0.535000	chr1	22611600	22611800	0.575000
chrX	106969996	106970596	0.398333	chr12	26117000	26117600	0.385000
chr9	37913374	37913574	0.500000	chr1	226117800	226118000	0.605000
chr11	31389592	31389792	0.330000	chr12	26118400	26118600	0.430000
chr19	43487967	43488167	0.490000	chr1	226118800	226119000	0.585000
chr4	88194630	88194830	0.405000	chr1	226119400	226119600	0.480000
chr10	90132950	90133150	0.320000	chr12	26119600	26119800	0.340000
chr12	121359818	121360018	0.465000	chr1	226121600	226121800	0.715000
chr5	103606029	103606229	0.435000	chr12	26121800	26122000	0.460000
chr7	2726217	2727217	0.545000	chr12	26122400	26123400	0.679000
chr8	135448759	135448959	0.485000	chr1	226122600	226122800	0.675000
chr6	33430110	33430310	0.380000	chr1	226124400	226124600	0.420000
chr16	15223518	15223718	0.460000	chr12	26124800	26125000	0.590000
chr1	37858802	37859002	0.410000	chr1	226125200	226125400	0.555000
chr4	88446581	88447181	0.486667	chr12	26125600	26126200	0.646667
chr19	16924865	16925065	0.395000	chr12	26126600	26126800	0.720000
chr5	167852380	167852980	0.356667	chr1	226127600	226128200	0.520000
chr5	167623426	167623626	0.395000	chr12	26130800	26131000	0.465000
chr4	89170622	89170822	0.370000	chr1	226131800	226132000	0.460000
chr1	78106402	78106802	0.447500	chr12	26150000	26150400	0.470000
chrX	63965321	63966521	0.407500	chr12	26155800	26157000	0.435833
chr11	128887209	128887409	0.430000	chr1	2261600	2261800	0.470000
chr17	75066756	75066956	0.550000	chr12	2616800	2617000	0.620000
chr5	596684	596884	0.405000	chr1	226182200	226182400	0.445000
chr2	76517039	76517439	0.355000	chr1	226185200	226185600	0.380000
chr1	96375057	96375657	0.420000	chr1	226186200	226186800	0.716667
chr6	27856419	27857419	0.503000	chr12	26195200	26196200	0.639000
chr9	73556021	73556221	0.340000	chr1	226197000	226197200	0.490000
chr2	113055140	113055340	0.505000	chr12	26198000	26198200	0.510000
chr2	154520932	154521132	0.485000	chr1	226201200	226201400	0.515000
chr1	7029105	7029305	0.495000	chr1	226215400	226215600	0.610000
chr13	107778904	107779104	0.280000	chr1	226216200	226216400	0.435000
chr5	142727353	142727553	0.435000	chr1	226219800	226220000	0.440000
chr12	127156730	127156930	0.460000	chr1	226220600	226220800	0.535000
chr14	104306272	104306872	0.633333	chr1	226223600	226224200	0.763333
chr1	188635821	188636021	0.340000	chr1	226233800	226234000	0.350000
chr5	32622599	32622799	0.485000	chr12	2624600	2624800	0.515000
chr19	9576314	9576514	0.305000	chr1	226248200	226248400	0.360000
chr18	27886676	27887076	0.390000	chr12	26256200	26256600	0.497500
chr4	139220420	139220620	0.495000	chr12	26272000	26272200	0.510000
chr17	10614710	10614910	0.485000	chr12	26274800	26275000	0.525000
chr15	50207642	50207842	0.470000	chr12	2627600	2627800	0.605000
chr6	96853750	96853950	0.415000	chr12	26278000	26278200	0.440000
chr2	215319906	215320106	0.390000	chr12	26288000	26288200	0.540000
chr6	75760667	75760867	0.340000	chr12	26299200	26299400	0.395000
chr4	140621949	140622149	0.305000	chr1	226307800	226308000	0.385000
chrX	144266119	144266519	0.570000	chr1	226308400	226308800	0.645000
chr6	149989419	149989619	0.530000	chr1	226309200	226309400	0.805000
chr3	61375801	61376401	0.431667	chr1	226310200	226310800	0.476667
chr2	14604749	14604949	0.460000	chr12	26318600	26318800	0.500000
chr10	91895194	91895594	0.380000	chr12	26328200	26328600	0.452500
chr1	112951088	112951288	0.380000	chr12	26332000	26332200	0.415000
chr9	22748005	22748205	0.400000	chr1	226333600	226333800	0.460000
chr5	122762212	122762412	0.370000	chr12	26334800	26335000	0.435000
chr13	27170569	27170769	0.505000	chr12	26340800	26341000	0.525000
chr14	56292094	56292294	0.380000	chr12	26345600	26345800	0.415000
chr5	139713078	139713678	0.531667	chr1	226350200	226350800	0.546667
chr18	46640706	46640906	0.465000	chr1	226351800	226352000	0.500000
chr14	104832892	104833092	0.360000	chr12	26360200	26360400	0.480000
chr4	182486626	182486826	0.445000	chr1	226360400	226360600	0.475000
chr8	87788684	87788884	0.530000	chr1	22636400	22636600	0.610000
chr4	82772134	82772334	0.445000	chr1	226364600	226364800	0.545000
chr1	112456685	112456885	0.565000	chr1	226369200	226369400	0.580000
chr3	112070853	112071053	0.380000	chr12	26369800	26370000	0.480000
chr17	66925304	66925504	0.285000	chr1	226376400	226376600	0.400000
chr1	102898597	102898797	0.455000	chr12	26378800	26379000	0.465000
chr6	152959368	152959568	0.580000	chr1	22639400	22639600	0.585000
chr10	76879764	76879964	0.375000	chr12	26399400	26399600	0.385000
chrX	107118842	107119042	0.400000	chr1	226401400	226401600	0.440000
chr14	61239792	61240392	0.431667	chr1	226403600	226404200	0.458333
chr10	111100655	111100855	0.510000	chr1	226404800	226405000	0.575000
chr2	53548986	53549186	0.400000	chr1	226405600	226405800	0.525000
chr6	71283326	71283726	0.435000	chr1	226406400	226406800	0.452500
chr1	20581570	20581770	0.415000	chr1	226407400	226407600	0.475000
chrX	149161701	149161901	0.585000	chr1	226408000	226408200	0.790000
chr1	59057113	59057313	0.525000	chr12	2640800	2641000	0.610000
chr6	159140528	159140728	0.330000	chr12	26421200	26421400	0.360000
chr19	6026877	6027077	0.570000	chr1	22642200	22642400	0.615000
chr10	92284941	92285541	0.451667	chr1	226424600	226425200	0.463333
chr15	26710174	26710574	0.465000	chr1	226425600	226426000	0.517500
chr7	63275175	63275375	0.565000	chr1	226429200	226429400	0.620000
chr18	68617649	68617849	0.395000	chr12	26430800	26431000	0.460000
chr14	51265059	51265259	0.330000	chr12	26433800	26434000	0.345000
chr1	185713681	185713881	0.430000	chr12	26434400	26434600	0.440000
chr2	105382164	105382364	0.475000	chr1	226437000	226437200	0.515000
chr9	38139064	38139264	0.435000	chr12	264400	264600	0.455000
chr5	145210148	145210348	0.475000	chr1	226445000	226445200	0.505000
chr12	85445172	85445372	0.460000	chr12	2644800	2645000	0.510000
chr4	171401565	171401765	0.485000	chr12	26452600	26452800	0.510000
chr7	52281600	52282000	0.395000	chr12	26456200	26456600	0.420000
chr5	113166013	113166213	0.410000	chr1	226457600	226457800	0.505000
chr16	7755704	7755904	0.420000	chr1	226464600	226464800	0.445000
chr21	44608505	44608705	0.350000	chr12	26471600	26471800	0.360000
chr15	44717736	44717936	0.420000	chr12	26473400	26473600	0.430000
chr6	118314570	118314770	0.410000	chr1	226477000	226477200	0.440000
chr7	47725998	47726198	0.435000	chr12	26493800	26494000	0.440000
chr4	14266839	14267239	0.377500	chr12	26523600	26524000	0.450000
chr11	72532566	72532766	0.420000	chr12	26525000	26525200	0.450000
chr1	158394634	158395034	0.390000	chr12	26526600	26527000	0.415000
chr2	52963298	52963498	0.465000	chr1	226526800	226527000	0.535000
chr16	85603494	85603694	0.490000	chr1	226547800	226548000	0.530000
chr9	63334130	63334530	0.595000	chr1	226548600	226549000	0.777500
chr20	36144652	36145252	0.431667	chr1	226550000	226550600	0.581667
chr8	41716780	41716980	0.545000	chr1	226568600	226568800	0.615000
chr10	27659530	27659730	0.510000	chr1	226570000	226570200	0.640000
chr19	45875096	45875296	0.520000	chr1	226579200	226579400	0.525000
chr2	98106134	98106534	0.372500	chr12	26593800	26594200	0.385000
chr1	54778745	54778945	0.500000	chr1	226608800	226609000	0.615000
chr6	148125785	148125985	0.390000	chr12	26614400	26614600	0.410000
chr20	39515804	39516204	0.520000	chr1	22662400	22662800	0.565000
chr3	10309841	10310041	0.500000	chr1	226626600	226626800	0.525000
chr19	39548548	39548948	0.462500	chr1	226627800	226628200	0.480000
chr11	74547174	74547374	0.420000	chr1	226633000	226633200	0.490000
chr1	238140919	238141119	0.465000	chr1	226634200	226634400	0.695000
chr11	108564844	108565044	0.440000	chr1	226637800	226638000	0.525000
chr1	27500903	27501103	0.570000	chr1	226643400	226643600	0.585000
chrY	24241171	24241371	0.440000	chr1	226644000	226644200	0.585000
chr13	91657120	91657320	0.425000	chr1	226649800	226650000	0.350000
chr10	73229656	73229856	0.450000	chr1	226650400	226650600	0.500000
chr17	55756711	55757111	0.432500	chr12	26651600	26652000	0.450000
chr10	118248746	118248946	0.575000	chr1	226653400	226653600	0.605000
chr15	45210919	45211119	0.505000	chr1	226655200	226655400	0.510000
chr9	96710548	96710748	0.480000	chr1	226656600	226656800	0.495000
chr19	33056035	33056235	0.465000	chr1	226660600	226660800	0.630000
chr22	38003887	38004287	0.532500	chr1	226662800	226663200	0.535000
chr7	142662972	142663772	0.461250	chr1	226675000	226675800	0.470000
chr8	135164254	135164454	0.370000	chr1	226677200	226677400	0.540000
chr5	37771318	37771518	0.530000	chr1	226678800	226679000	0.560000
chr1	217131429	217131629	0.375000	chr12	26678800	26679000	0.395000
chr12	67135992	67136192	0.385000	chr1	226679400	226679600	0.405000
chr13	51733029	51733229	0.470000	chr1	226680000	226680200	0.605000
chr18	55139283	55139483	0.400000	chr1	226687000	226687200	0.425000
chr6	108098594	108098794	0.540000	chr1	226687600	226687800	0.580000
chr5	134939539	134939739	0.425000	chr12	26688600	26688800	0.470000
chr10	105072924	105073524	0.465000	chr12	26689200	26689800	0.468333
chr7	27468861	27469261	0.490000	chr1	226690400	226690800	0.495000
chr10	44189948	44190148	0.380000	chr1	226691400	226691600	0.535000
chr2	202173011	202173211	0.470000	chr12	26691600	26691800	0.505000
chr3	172350422	172350822	0.387500	chr1	226697200	226697600	0.447500
chr1	22714937	22715137	0.485000	chr1	226699200	226699400	0.540000
chr1	158509954	158510154	0.440000	chr1	226702600	226702800	0.475000
chr11	36939913	36940113	0.490000	chr1	226703400	226703600	0.770000
chr5	4048986	4049386	0.397500	chr12	26705000	26705400	0.420000
chr16	47546455	47546655	0.555000	chr1	226706800	226707000	0.570000
chr3	151809392	151810192	0.475000	chr1	226708400	226709200	0.515000
chr1	236168194	236168594	0.420000	chr1	226711200	226711600	0.475000
chr18	45546598	45546798	0.365000	chr12	26711600	26711800	0.420000
chr14	19467931	19468131	0.480000	chr1	226712000	226712200	0.530000
chr17	2947888	2948088	0.545000	chr1	226712800	226713000	0.550000
chr1	9004321	9004521	0.540000	chr1	226717400	226717600	0.545000
chr21	39399567	39399767	0.485000	chr1	226723000	226723200	0.600000
chr2	181217240	181217440	0.375000	chr1	226724000	226724200	0.510000
chr21	39305394	39305594	0.485000	chr1	226724600	226724800	0.505000
chr21	22828210	22828410	0.295000	chr1	226727000	226727200	0.345000
chr20	26451007	26451207	0.390000	chr1	226731000	226731200	0.395000
chr6	68976373	68976573	0.380000	chr12	26732000	26732200	0.420000
chrX	21902327	21902727	0.415000	chr1	226733200	226733600	0.457500
chr9	89364879	89365079	0.580000	chr1	226737400	226737600	0.730000
chr15	89749081	89749681	0.498333	chr1	226738200	226738800	0.683333
chr5	4006825	4007225	0.407500	chr1	226739200	226739600	0.482500
chr9	102317801	102318201	0.387500	chr12	26746400	26746800	0.405000
chr2	206760502	206760702	0.405000	chr12	26750600	26750800	0.430000
chrY	18266257	18266457	0.470000	chr1	226753600	226753800	0.475000
chr13	66645482	66645882	0.295000	chr12	26754200	26754600	0.362500
chr4	115366970	115367170	0.375000	chr1	226754800	226755000	0.450000
chr5	70971111	70971311	0.465000	chr1	226765200	226765400	0.500000
chr4	160192199	160192599	0.350000	chr12	26773600	26774000	0.377500
chr8	136153630	136154030	0.447500	chr12	26778200	26778600	0.457500
chr1	32059809	32060009	0.440000	chr1	226779800	226780000	0.500000
chr3	463028	463228	0.435000	chr12	26780800	26781000	0.465000
chr7	9114255	9114455	0.390000	chr12	26783200	26783400	0.430000
chr16	84103836	84104036	0.435000	chr12	26786200	26786400	0.485000
chrY	8904428	8904628	0.410000	chr12	26788800	26789000	0.435000
chr8	50293684	50293884	0.385000	chr12	26791400	26791600	0.365000
chr10	3708272	3708472	0.415000	chr12	26798200	26798400	0.455000
chr10	23557488	23557688	0.405000	chr1	226798400	226798600	0.550000
chrX	46900356	46900556	0.520000	chr1	226799000	226799200	0.560000
chr3	62713020	62713220	0.310000	chr12	26801600	26801800	0.420000
chr3	53006925	53007125	0.495000	chr1	226805000	226805200	0.535000
chr7	53724553	53724753	0.290000	chr12	26817200	26817400	0.400000
chr18	5421956	5422156	0.335000	chr1	226823800	226824000	0.480000
chr12	74266223	74266823	0.461667	chr12	2682600	2683200	0.476667
chrX	134171538	134171738	0.515000	chr1	226827600	226827800	0.610000
chr9	124202663	124202863	0.510000	chr1	226828200	226828400	0.635000
chr4	75127983	75128183	0.415000	chr12	26828800	26829000	0.440000
chr3	38881164	38881364	0.450000	chr12	26831400	26831600	0.480000
chr10	121566033	121567433	0.510714	chr12	26832000	26833400	0.660000
chr14	96982246	96982646	0.480000	chr12	26833800	26834200	0.520000
chrX	144558458	144558658	0.340000	chr12	26834800	26835000	0.425000
chr1	58902676	58903076	0.457500	chr12	2683800	2684200	0.627500
chr14	30855916	30856116	0.360000	chr12	26843400	26843600	0.415000
chr20	53036003	53036203	0.355000	chr12	26846000	26846200	0.395000
chr1	124401864	124402064	0.395000	chr12	26853800	26854000	0.425000
chr4	123863934	123864134	0.380000	chr12	26863600	26863800	0.395000
chr5	64357812	64358212	0.362500	chr12	26867000	26867400	0.360000
chr15	46244156	46244356	0.460000	chr12	26868800	26869000	0.465000
chr3	73692368	73693168	0.432500	chr1	226870400	226871200	0.748750
chr9	84051366	84051766	0.410000	chr12	26870800	26871200	0.462500
chr15	1189114	1189314	0.000000	chr12	26872800	26873000	0.405000
chr6	22424801	22425001	0.395000	chr12	26874600	26874800	0.450000
chrX	7840115	7840315	0.485000	chr1	226876000	226876200	0.600000
chr3	195244058	195244258	0.495000	chr12	26878800	26879000	0.510000
chr1	190897648	190897848	0.405000	chr1	226882800	226883000	0.410000
chr17	82612533	82612733	0.495000	chr12	26885000	26885200	0.540000
chr9	59347415	59347615	0.000000	chr1	226898400	226898600	0.390000
chr15	30027448	30027848	0.390000	chr12	26906800	26907200	0.417500
chr7	107886321	107886721	0.445000	chr12	2691000	2691400	0.637500
chr2	200360623	200361023	0.465000	chr1	226912600	226913000	0.580000
chr14	25020110	25020310	0.370000	chr1	226915800	226916000	0.405000
chr11	131404591	131405391	0.397500	chr12	2691800	2692600	0.488750
chr7	3127492	3127692	0.440000	chr12	2693400	2693600	0.515000
chrX	55800135	55800535	0.352500	chr12	26936000	26936400	0.380000
chr3	15372711	15373511	0.505000	chr12	26937800	26938600	0.632500
chr5	14946792	14946992	0.420000	chr1	226938000	226938200	0.490000
chr10	13246361	13247761	0.505000	chr1	226939400	226940800	0.672143
chr4	122889102	122889902	0.327500	chr12	26939400	26940200	0.362500
chr16	46371456	46372056	0.000000	chr12	26940600	26941200	0.335000
chr9	50577404	50577604	0.000000	chr12	26943200	26943400	0.345000
chr7	134452166	134452766	0.505000	chr1	226944800	226945400	0.533333
chr10	91209203	91209403	0.430000	chr12	26953600	26953800	0.440000
chrY	30618428	30618628	0.000000	chr12	26954200	26954400	0.335000
chr3	130882287	130882487	0.465000	chr1	226964200	226964400	0.540000
chr5	91387222	91387422	0.340000	chr12	26971200	26971400	0.360000
chr21	21161485	21161685	0.365000	chr12	26972000	26972200	0.465000
chr11	95322376	95322776	0.420000	chr12	2697400	2697800	0.490000
chr5	148011606	148011806	0.410000	chr12	26976800	26977000	0.450000
chr8	8214223	8214623	0.475000	chr1	226984200	226984600	0.605000
chr19	475236	475436	0.495000	chr1	226985000	226985200	0.665000
chr12	22273518	22273718	0.415000	chr1	226986000	226986200	0.590000
chr15	95534406	95534606	0.325000	chr12	26987800	26988000	0.365000
chr11	73584485	73584685	0.560000	chr1	226988200	226988400	0.580000
chr7	107864344	107864544	0.495000	chr12	26990000	26990200	0.515000
chr16	20661913	20662313	0.410000	chr1	226990200	226990600	0.487500
chrX	119235446	119235646	0.420000	chr12	26997000	26997200	0.470000
chr10	86056207	86056607	0.445000	chr12	26997600	26998000	0.485000
chr16	61592327	61592527	0.370000	chr12	27001000	27001200	0.380000
chr13	32276147	32276347	0.350000	chr12	27001800	27002000	0.380000
chr11	118440911	118441111	0.385000	chr1	227002400	227002600	0.445000
chr9	82236934	82237134	0.335000	chr12	27008200	27008400	0.350000
chr8	110864846	110865046	0.335000	chr12	27010000	27010200	0.395000
chr1	87636516	87637516	0.430000	chr12	27013600	27014600	0.617000
chr10	72107766	72108166	0.360000	chr12	27015600	27016000	0.370000
chr3	159642820	159644220	0.414286	chr12	27017000	27018400	0.432857
chr16	19967079	19967679	0.486667	chr12	27022400	27023000	0.588333
chr15	25841244	25841444	0.355000	chr1	227026800	227027000	0.445000
chr3	195213805	195214005	0.485000	chr12	27039600	27039800	0.530000
chrX	35171528	35171728	0.470000	chr1	22704600	22704800	0.575000
chr8	128608562	128608762	0.390000	chr12	27049200	27049400	0.425000
chr16	26944848	26945048	0.435000	chr12	27064800	27065000	0.440000
chr12	17128156	17128356	0.385000	chr1	227070800	227071000	0.370000
chr14	28752988	28753188	0.380000	chr12	27089200	27089400	0.370000
chrX	40777910	40778110	0.400000	chr12	27094800	27095000	0.420000
chr3	16485954	16486554	0.490000	chr1	22710400	22711000	0.773333
chrX	140731521	140731721	0.415000	chr12	2710800	2711000	0.425000
chr1	128173002	128173202	0.000000	chr12	27112600	27112800	0.295000
chrX	66754606	66754806	0.300000	chr1	227133600	227133800	0.450000
chr12	96159838	96160038	0.425000	chr12	27142200	27142400	0.500000
chr1	163770412	163770812	0.407500	chr1	227169400	227169800	0.410000
chr11	24341625	24342225	0.310000	chr1	227170200	227170800	0.428333
chr1	239046082	239046482	0.352500	chr12	27176800	27177200	0.355000
chr21	24285968	24286368	0.327500	chr12	27179800	27180200	0.397500
chr14	1717621	1717821	0.000000	chr12	27181000	27181200	0.305000
chr5	90764396	90764596	0.500000	chr1	227185400	227185600	0.525000
chr6	13220150	13220350	0.415000	chr12	27185600	27185800	0.460000
chr5	56201286	56201486	0.415000	chr1	227192200	227192400	0.470000
chr2	216104091	216104291	0.295000	chr1	227216200	227216400	0.365000
chr2	237553771	237553971	0.440000	chr1	227220000	227220200	0.480000
chr2	185995699	185996099	0.390000	chr12	27220200	27220600	0.432500
chr19	30759209	30759409	0.440000	chr12	27222200	27222400	0.495000
chr2	145502362	145502562	0.315000	chr1	227223600	227223800	0.365000
chr18	66734271	66734471	0.395000	chr1	227225800	227226000	0.395000
chr1	173128916	173129116	0.410000	chr12	27226000	27226200	0.410000
chr6	27138890	27139290	0.395000	chr12	2722800	2723200	0.447500
chr4	99711433	99711633	0.410000	chr12	27229400	27229600	0.430000
chr15	60674957	60675157	0.425000	chr1	227235000	227235200	0.445000
chrX	60994893	60995093	0.420000	chr12	27236600	27236800	0.475000
chr9	66819106	66819306	0.395000	chr12	27238200	27238400	0.425000
chr6	156397172	156397972	0.560000	chr12	27244000	27244800	0.658750
chr3	66924178	66924578	0.467500	chr1	227244800	227245200	0.540000
chr13	62558786	62558986	0.345000	chr12	27245200	27245400	0.355000
chr4	22458378	22458778	0.437500	chr1	227246000	227246400	0.537500
chr7	136692126	136692326	0.365000	chr1	227252600	227252800	0.350000
chr7	139181190	139181790	0.356667	chr12	27252600	27253200	0.371667
chr12	43981527	43981727	0.340000	chr1	227255200	227255400	0.390000
chr18	17018473	17018673	0.415000	chr1	227258000	227258200	0.495000
chr13	16556337	16556737	0.375000	chr1	227260400	227260800	0.437500
chr19	34047594	34047794	0.440000	chr1	227276800	227277000	0.495000
chrY	28560501	28560701	0.000000	chr12	27279800	27280000	0.365000
chr17	42795371	42795571	0.580000	chr1	2272800	2273000	0.655000
chr4	87980514	87981314	0.257500	chr1	227298600	227299400	0.328750
chr4	53431136	53432536	0.346429	chr1	227299800	227301200	0.367143
chr11	94255951	94257551	0.364375	chr1	227302200	227303800	0.386250
chr8	77518360	77518560	0.350000	chr1	227310400	227310600	0.440000
chr6	23764951	23765151	0.450000	chr1	227311200	227311400	0.455000
chr6	81421057	81421457	0.337500	chr1	227311800	227312200	0.347500
chr10	69255747	69256147	0.377500	chr1	227312600	227313000	0.522500
chr2	140574139	140574339	0.235000	chr1	227313400	227313600	0.285000
chr21	21487239	21487839	0.321667	chr1	227315000	227315600	0.285000
chr5	117468462	117468662	0.310000	chr1	227316200	227316400	0.385000
chr2	169778201	169778601	0.360000	chr1	227317000	227317400	0.377500
chr17	43903496	43903696	0.500000	chr1	227317800	227318000	0.620000
chr5	180221823	180222823	0.525000	chr1	227318400	227319400	0.668000
chr2	7489871	7490271	0.425000	chr1	227323200	227323600	0.435000
chr9	88205326	88205526	0.430000	chr12	2732400	2732600	0.485000
chr8	111876582	111876782	0.415000	chr12	27331400	27331600	0.450000
chr15	74131508	74131708	0.570000	chr12	27332800	27333000	0.805000
chr12	51225387	51225587	0.475000	chr12	27333400	27333600	0.620000
chrX	108471582	108471782	0.405000	chr12	27334200	27334400	0.415000
chr14	65050710	65050910	0.365000	chr1	227335600	227335800	0.495000
chr4	42366228	42366628	0.445000	chr1	22735200	22735600	0.497500
chr3	5168242	5168642	0.417500	chr1	227356600	227357000	0.505000
chr6	131085131	131085331	0.580000	chr1	227357400	227357600	0.585000
chr4	71217347	71217947	0.431667	chr1	227369000	227369600	0.455000
chr21	15527897	15528097	0.380000	chr1	227370600	227370800	0.485000
chr16	54380108	54380308	0.460000	chr1	227379400	227379600	0.465000
chr15	65593226	65593426	0.385000	chr1	22738200	22738400	0.435000
chr8	85985818	85986218	0.340000	chr12	27384000	27384400	0.412500
chr13	58115053	58115253	0.335000	chr12	27385600	27385800	0.370000
chr4	99262567	99262767	0.360000	chr1	227391400	227391600	0.400000
chr1	53205253	53205453	0.430000	chr1	227393600	227393800	0.485000
chr5	10748788	10748988	0.345000	chr1	227396000	227396200	0.450000
chr4	68611309	68611509	0.235000	chr1	227396600	227396800	0.440000
chr13	105724918	105725118	0.375000	chr1	227397200	227397400	0.405000
chr19	57011647	57011847	0.470000	chr1	22739800	22740000	0.520000
chr7	131671960	131672160	0.515000	chr1	227401800	227402000	0.565000
chr13	41062520	41062720	0.380000	chr12	27424800	27425000	0.410000
chr14	41753033	41753233	0.385000	chr1	227425200	227425400	0.470000
chr1	200102175	200102575	0.427500	chr1	227429400	227429800	0.507500
chr4	186803423	186803823	0.267500	chr12	27431200	27431600	0.407500
chr2	197246951	197247151	0.410000	chr1	227432000	227432200	0.520000
chr2	104729332	104729532	0.515000	chr12	27435200	27435400	0.585000
chr2	22171142	22171342	0.365000	chr1	227437800	227438000	0.380000
chr5	37586244	37586444	0.355000	chr12	27438000	27438200	0.445000
chr8	96369761	96369961	0.395000	chr1	227441200	227441400	0.530000
chr4	27187280	27187480	0.430000	chr1	227449200	227449400	0.485000
chr15	75542596	75542796	0.435000	chr1	227450600	227450800	0.485000
chr8	95079682	95079882	0.440000	chr12	27460800	27461000	0.495000
chr7	106005379	106005579	0.510000	chr1	22746200	22746400	0.525000
chr12	39068627	39068827	0.295000	chr12	27472800	27473000	0.410000
chr20	5870475	5870675	0.440000	chr1	227481600	227481800	0.500000
chr15	55143977	55144177	0.500000	chr1	227494000	227494200	0.570000
chr5	48964704	48964904	0.365000	chr12	27500600	27500800	0.370000
chr4	119798922	119799122	0.275000	chr1	22750400	22750600	0.490000
chr1	162777595	162777795	0.395000	chr12	27523400	27523600	0.445000
chr10	85985640	85985840	0.595000	chr12	27524000	27524200	0.640000
chr8	85477123	85477323	0.510000	chr12	2752800	2753000	0.695000
chr6	107841679	107841879	0.365000	chr12	27534400	27534600	0.380000
chr17	77490532	77491532	0.601000	chr1	227541800	227542800	0.753000
chr7	155481451	155482051	0.448333	chr12	27549400	27550000	0.456667
chr1	38973187	38973387	0.545000	chr1	227559000	227559200	0.595000
chr7	158276386	158276786	0.632500	chr1	227559600	227560000	0.672500
chr12	119717930	119718730	0.533750	chr1	227563400	227564200	0.586250
chr20	24275803	24276003	0.400000	chr1	227572800	227573000	0.545000
chrX	20861941	20862141	0.410000	chr1	227596400	227596600	0.420000
chr11	60289350	60289550	0.460000	chr1	2276000	2276200	0.505000
chr7	78141373	78141573	0.350000	chr12	27601200	27601400	0.380000
chr14	7098	7298	0.000000	chr1	227607400	227607600	0.320000
chr3	61192982	61193182	0.370000	chr12	27619400	27619600	0.405000
chr4	134777539	134777739	0.315000	chr12	27627200	27627400	0.335000
chrX	10859279	10859479	0.395000	chr12	27703800	27704000	0.425000
chr18	46405084	46405284	0.450000	chr12	27710600	27710800	0.515000
chr2	5730609	5730809	0.480000	chr12	27711400	27711600	0.490000
chr7	157434476	157434676	0.505000	chr1	227728200	227728400	0.680000
chr4	153493199	153493599	0.545000	chr1	227729600	227730000	0.630000
chr1	229375822	229376222	0.530000	chr1	227730400	227730800	0.547500
chr1	153206820	153207020	0.445000	chr12	27732400	27732600	0.510000
chr17	75553311	75553711	0.530000	chr1	227735200	227735600	0.732500
chr12	13206782	13206982	0.490000	chr1	227736200	227736400	0.565000
chr7	127887134	127887334	0.510000	chr1	227740600	227740800	0.570000
chr17	7888150	7888350	0.575000	chr1	227743200	227743400	0.600000
chr4	19222868	19223268	0.417500	chr1	227748600	227749000	0.465000
chr4	180276802	180277002	0.455000	chr1	227750400	227750600	0.590000
chr9	126327666	126328066	0.525000	chr12	27751600	27752000	0.527500
chr10	71422296	71422496	0.480000	chr1	227754200	227754400	0.575000
chr3	139427624	139427824	0.405000	chr1	227762600	227762800	0.610000
chr6	68857889	68858089	0.450000	chr1	227765400	227765600	0.545000
chr1	152778048	152778648	0.458333	chr1	227766400	227767000	0.566667
chr20	13235005	13235405	0.447500	chr1	227774200	227774600	0.572500
chr7	131885730	131885930	0.490000	chr1	227776400	227776600	0.550000
chr5	168790299	168790499	0.570000	chr1	227780200	227780400	0.665000
chr5	34078543	34079343	0.406250	chr12	27780200	27781000	0.713750
chr2	68610235	68610635	0.440000	chr1	227785400	227785800	0.475000
chr11	93211995	93212195	0.335000	chr12	27786000	27786200	0.360000
chr7	71713076	71714076	0.518000	chr1	227787200	227788200	0.645000
chr16	13999440	13999840	0.472500	chr1	227788600	227789000	0.690000
chr12	55898429	55898629	0.495000	chr1	227792800	227793000	0.635000
chr16	30304946	30305146	0.475000	chr12	2779400	2779600	0.505000
chr16	74932030	74932230	0.350000	chr12	27806400	27806600	0.410000
chr9	22615942	22616142	0.420000	chr12	27807200	27807400	0.450000
chr7	99353124	99353324	0.510000	chr1	22780800	22781000	0.580000
chr3	138463976	138464376	0.557500	chr1	227817000	227817400	0.572500
chr12	132792147	132792347	0.595000	chr1	2278200	2278400	0.620000
chr2	78017119	78017519	0.357500	chr12	27821200	27821600	0.437500
chr9	66061676	66061876	0.415000	chr12	27822400	27822600	0.520000
chr13	104507646	104507846	0.350000	chr12	2784000	2784200	0.615000
chr4	29896406	29896606	0.410000	chr12	27843800	27844000	0.445000
chr10	131188211	131188411	0.445000	chr12	27844400	27844600	0.555000
chr16	66867698	66867898	0.515000	chr1	227845000	227845200	0.605000
chr7	99348389	99348989	0.416667	chr1	227848400	227849000	0.435000
chr6	165953394	165953794	0.445000	chr12	27852800	27853200	0.447500
chr6	164619470	164619670	0.370000	chr12	27855200	27855400	0.525000
chr3	128220050	128220250	0.455000	chr1	227855800	227856000	0.470000
chr15	48054246	48054446	0.365000	chr1	227857400	227857600	0.495000
chr1	12945408	12945608	0.455000	chr12	27869600	27869800	0.495000
chr16	77892178	77892578	0.490000	chr1	227869800	227870200	0.570000
chr12	58488647	58488847	0.455000	chr12	27874600	27874800	0.490000
chr22	44758256	44758856	0.538333	chr1	227885400	227886000	0.610000
chr2	195221966	195222166	0.395000	chr1	227887800	227888000	0.610000
chr16	29957161	29957561	0.550000	chr1	227889000	227889400	0.647500
chr11	98817490	98817690	0.260000	chr12	27901400	27901600	0.420000
chr18	35698758	35699158	0.445000	chr1	227902200	227902600	0.577500
chr6	14021516	14021716	0.435000	chr1	227920000	227920200	0.665000
chr6	166494695	166494895	0.620000	chr1	227924000	227924200	0.670000
chr12	81660988	81661188	0.425000	chr12	2792800	2793000	0.430000
chr1	111285950	111286350	0.452500	chr1	227928200	227928600	0.630000
chr12	107815236	107815436	0.475000	chr1	227934800	227935000	0.525000
chr7	39438025	39438225	0.450000	chr12	27940800	27941000	0.465000
chr5	39026736	39026936	0.540000	chr1	227941800	227942000	0.680000
chr1	1340001	1340201	0.630000	chr1	227942400	227942600	0.650000
chr6	35215937	35216537	0.500000	chr1	227946400	227947000	0.685000
chr16	88816426	88817426	0.646000	chr1	227947600	227948600	0.780000
chrY	4843098	4844298	0.446667	chr12	2794800	2796000	0.774167
chr8	94536737	94536937	0.570000	chr1	227954000	227954200	0.650000
chr11	106852580	106852780	0.350000	chr12	27956600	27956800	0.365000
chr2	238825035	238825235	0.360000	chr12	27967000	27967200	0.425000
chr3	71390455	71390655	0.485000	chr1	227968200	227968400	0.595000
chr1	173407136	173407736	0.461667	chr12	27970200	27970800	0.776667
chr3	52716799	52717199	0.512500	chr1	227971600	227972000	0.705000
chr12	43814364	43814764	0.445000	chr1	227972800	227973200	0.702500
chr13	91495714	91495914	0.515000	chr1	227974800	227975000	0.600000
chr22	47619339	47620339	0.533000	chr12	27975000	27976000	0.608000
chr17	60573323	60573523	0.370000	chr12	2798200	2798400	0.465000
chr16	74942994	74943194	0.415000	chr12	27984400	27984600	0.445000
chr7	57655386	57655586	0.585000	chr1	227999400	227999600	0.640000
chrX	723950	724150	0.445000	chr1	228004400	228004600	0.620000
chr11	18061327	18061527	0.450000	chr1	228014600	228014800	0.635000
chr1	223363766	223363966	0.520000	chr12	28026800	28027000	0.560000
chr2	86135160	86135960	0.410000	chr12	28027600	28028400	0.417500
chr4	22568904	22569104	0.525000	chr1	228037800	228038000	0.585000
chr6	161238431	161238631	0.375000	chr12	2804600	2804800	0.460000
chr1	48934993	48935193	0.315000	chr12	28058400	28058600	0.390000
chr1	182148283	182149883	0.459375	chr1	228059200	228060800	0.675625
chr7	121595699	121595899	0.420000	chr1	228063000	228063200	0.640000
chr3	133651927	133652327	0.412500	chr1	228072000	228072400	0.495000
chr4	113235827	113236027	0.580000	chr1	228074000	228074200	0.655000
chr3	11190490	11190690	0.540000	chr1	228075400	228075600	0.600000
chr20	32635806	32636406	0.528333	chr1	228082000	228082600	0.736667
chr20	24545705	24547505	0.465000	chr1	228083000	228084800	0.553333
chr3	157857414	157857614	0.455000	chr1	228085400	228085600	0.550000
chr12	104360332	104360532	0.535000	chr1	228088000	228088200	0.635000
chr7	153961815	153962215	0.515000	chr1	228088600	228089000	0.527500
chr2	21812240	21812440	0.395000	chr1	228089600	228089800	0.515000
chr1	164876715	164877115	0.467500	chr1	228098600	228099000	0.637500
chr9	94146247	94146447	0.550000	chr1	228099800	228100000	0.560000
chr3	128469924	128471924	0.556500	chr1	228100800	228102800	0.638000
chr2	126509406	126509806	0.482500	chr1	228103200	228103600	0.692500
chrY	14196304	14196504	0.350000	chr1	228104200	228104400	0.530000
chr7	114201209	114201409	0.495000	chr1	228104800	228105000	0.505000
chr7	14183848	14184048	0.530000	chr1	228108400	228108600	0.535000
chr5	83257344	83257744	0.365000	chr12	28108600	28109000	0.382500
chr11	71692562	71693162	0.536667	chr1	228109400	228110000	0.705000
chr4	173034190	173034390	0.455000	chr12	28110600	28110800	0.430000
chr4	89921652	89921852	0.315000	chr1	228111400	228111600	0.420000
chr1	77407752	77407952	0.430000	chr12	28115800	28116000	0.440000
chr4	137352551	137352751	0.380000	chr1	228121200	228121400	0.415000
chr5	139067597	139067797	0.405000	chr12	28122800	28123000	0.480000
chr14	98718257	98718457	0.495000	chr1	228123200	228123400	0.525000
chr15	34989829	34990429	0.446667	chr12	2812400	2813000	0.585000
chr11	1739075	1739475	0.447500	chr12	28130600	28131000	0.472500
chr19	3647918	3648118	0.470000	chr1	228131000	228131200	0.520000
chr13	92385772	92386172	0.300000	chr12	28132400	28132800	0.367500
chr3	165436002	165436202	0.415000	chr12	2813600	2813800	0.430000
chr1	33647149	33647349	0.485000	chr12	28136200	28136400	0.490000
chr17	25041899	25042099	0.405000	chr1	228137000	228137200	0.425000
chr10	848868	849068	0.400000	chr1	228138400	228138600	0.425000
chr8	141791241	141793641	0.582083	chr1	228139800	228142200	0.640417
chr5	5726556	5726756	0.475000	chr1	228143000	228143200	0.605000
chr2	25147335	25147535	0.375000	chr12	28144200	28144400	0.430000
chrX	116159483	116159683	0.550000	chr1	228144400	228144600	0.640000
chr3	13307654	13307854	0.565000	chr1	228145000	228145200	0.620000
chr12	82188266	82188666	0.455000	chr1	228145600	228146000	0.610000
chr11	116660356	116660556	0.550000	chr1	228147200	228147400	0.685000
chr13	113104502	113104902	0.562500	chr1	228148200	228148600	0.662500
chr20	13110417	13110817	0.490000	chr1	228149200	228149600	0.670000
chr10	102598245	102598445	0.530000	chr1	228150000	228150200	0.670000
chr6	17679870	17680270	0.487500	chr1	228150600	228151000	0.695000
chr6	30103200	30103400	0.560000	chr1	228151600	228151800	0.660000
chr6	75569657	75569857	0.450000	chr1	228155400	228155600	0.620000
chr7	73407513	73407713	0.555000	chr1	228156400	228156600	0.560000
chr16	37126832	37127232	0.397500	chr12	28156800	28157200	0.440000
chrX	126508783	126508983	0.415000	chr1	228160000	228160200	0.650000
chr17	64034761	64035161	0.510000	chr1	228161400	228161800	0.522500
chr15	96278211	96279211	0.454000	chr1	228162400	228163400	0.642000
chr11	119217360	119219560	0.419091	chr1	228164600	228166800	0.628182
chr7	87022304	87022504	0.400000	chr1	228169400	228169600	0.435000
chr4	89088401	89088601	0.410000	chr12	28172600	28172800	0.430000
chr16	77869739	77870339	0.471667	chr1	228174000	228174600	0.716667
chr3	161513180	161513380	0.400000	chr12	28176200	28176400	0.435000
chr5	150220820	150221220	0.485000	chr1	228178800	228179200	0.565000
chr11	42917257	42917457	0.355000	chr1	228180400	228180600	0.415000
chr6	124849732	124849932	0.430000	chr1	228181000	228181200	0.500000
chr20	13201731	13201931	0.500000	chr1	228185600	228185800	0.510000
chr4	184070078	184070878	0.473750	chr12	28190200	28191000	0.660000
chr3	124603934	124604934	0.392000	chr12	28191400	28192400	0.416000
chr7	71478003	71478403	0.457500	chr1	228191800	228192200	0.517500
chr20	45781974	45782174	0.500000	chr12	28200400	28200600	0.515000
chr2	86840329	86840529	0.525000	chr1	228213000	228213200	0.710000
chr1	203987473	203987673	0.435000	chr1	228213600	228213800	0.755000
chr18	73287787	73287987	0.485000	chr1	228218000	228218200	0.490000
chr14	70786123	70786323	0.415000	chr12	28222200	28222400	0.370000
chr3	110650443	110651043	0.375000	chr12	28223000	28223600	0.396667
chr11	17023840	17024040	0.510000	chr1	228227400	228227600	0.595000
chr15	68180581	68180781	0.405000	chr12	28235000	28235200	0.430000
chr3	31959748	31959948	0.390000	chr1	228236800	228237000	0.495000
chr4	22751547	22751747	0.465000	chr12	28243200	28243400	0.470000
chr2	96156570	96156770	0.525000	chr1	228252600	228252800	0.565000
chr3	147417372	147417572	0.365000	chr12	28253400	28253600	0.415000
chr11	54312579	54312779	0.400000	chr1	228265200	228265400	0.390000
chr1	190819545	190819745	0.340000	chr1	228268000	228268200	0.595000
chr17	67831791	67832191	0.507500	chr1	228268600	228269000	0.615000
chr2	113352126	113352326	0.485000	chr1	228269600	228269800	0.625000
chr10	79005103	79005303	0.595000	chr1	228273800	228274000	0.640000
chrX	19938171	19938371	0.555000	chr1	228274600	228274800	0.650000
chr10	76980291	76980491	0.510000	chr1	228275400	228275600	0.625000
chr14	103074945	103075545	0.675000	chr1	228276000	228276600	0.695000
chr1	18341059	18341259	0.510000	chr1	228277000	228277200	0.670000
chr3	126828476	126828676	0.560000	chr1	228279600	228279800	0.605000
chr2	184931452	184931652	0.545000	chr1	228283000	228283200	0.650000
chr10	100554882	100555482	0.460000	chr1	228290200	228290800	0.610000
chr13	41237690	41237890	0.430000	chr1	228292200	228292400	0.535000
chr3	159632441	159632641	0.450000	chr12	28294400	28294600	0.475000
chrX	12702426	12702626	0.465000	chr1	228299400	228299600	0.545000
chr1	204127905	204128105	0.570000	chr1	228316000	228316200	0.645000
chr15	82831447	82831647	0.415000	chr1	22832200	22832400	0.510000
chr17	78582307	78582507	0.510000	chr1	228336600	228336800	0.640000
chr14	105227681	105227881	0.460000	chr1	228338600	228338800	0.675000
chrX	96745032	96745432	0.457500	chr1	228340800	228341200	0.672500
chr16	60384400	60384600	0.450000	chr12	2835200	2835400	0.615000
chr10	30774407	30774607	0.545000	chr1	228358200	228358400	0.565000
chr3	119684973	119685173	0.465000	chr12	2836600	2836800	0.500000
chr2	21885572	21885772	0.455000	chr1	228368000	228368200	0.640000
chr20	17406558	17406958	0.517500	chr1	228369200	228369600	0.580000
chr14	90414773	90414973	0.480000	chr1	228370400	228370600	0.635000
chr6	155266905	155267505	0.460000	chr1	228371200	228371800	0.730000
chr10	2231530	2232530	0.552000	chr1	228372400	228373400	0.643000
chr3	179140568	179140768	0.375000	chr1	228376400	228376600	0.525000
chr3	76739021	76739621	0.421667	chr1	228378200	228378800	0.725000
chr3	15159430	15159630	0.430000	chr1	228387400	228387600	0.510000
chr2	71889465	71890065	0.453333	chr1	228392200	228392800	0.520000
chr10	98476507	98477107	0.461667	chr1	228393600	228394200	0.533333
chrX	127977976	127978176	0.480000	chr1	228394600	228394800	0.660000
chr4	171584446	171584646	0.565000	chr1	228403200	228403400	0.595000
chr5	98500961	98501161	0.345000	chr1	228405200	228405400	0.425000
chr6	124587548	124587948	0.427500	chr1	228406000	228406400	0.735000
chr1	13086154	13086754	0.476667	chr1	228406800	228407400	0.635000
chr1	56096041	56096841	0.445000	chr12	2841000	2841800	0.477500
chr12	46380885	46381085	0.390000	chr1	228410600	228410800	0.545000
chr2	71801546	71802146	0.575000	chr1	228416400	228417000	0.723333
chr1	105332805	105333005	0.400000	chr1	228417600	228417800	0.420000
chr9	12274765	12274965	0.485000	chr1	228421200	228421400	0.510000
chr14	30999274	30999474	0.380000	chr1	228426600	228426800	0.520000
chr9	112456527	112456727	0.445000	chr1	228434800	228435000	0.460000
chr11	132900829	132901029	0.480000	chr1	228438400	228438600	0.575000
chr7	154830887	154831087	0.540000	chr1	228445800	228446000	0.560000
chr10	41574680	41575280	0.398333	chr1	228452200	228452800	0.611667
chr17	68092951	68093151	0.535000	chr1	228453800	228454000	0.590000
chr12	58551783	58551983	0.330000	chr1	228454400	228454600	0.405000
chr12	44831269	44831469	0.345000	chr1	228455800	228456000	0.385000
chr4	39492233	39493233	0.476000	chr1	228457200	228458200	0.589000
chr20	63512200	63512400	0.455000	chr1	228458600	228458800	0.570000
chr7	149781184	149781584	0.522500	chr1	228459200	228459600	0.600000
chr15	71534006	71534406	0.480000	chr12	2846000	2846400	0.610000
chr5	131162392	131163192	0.422500	chr1	228463200	228464000	0.520000
chr7	52910898	52911098	0.520000	chr1	228464600	228464800	0.525000
chr3	38762151	38762351	0.485000	chr1	228465800	228466000	0.540000
chr10	60553506	60553706	0.445000	chr1	22846600	22846800	0.555000
chr16	49359062	49359262	0.450000	chr1	228472000	228472200	0.530000
chr14	19424399	19424599	0.350000	chr1	228472800	228473000	0.430000
chrX	129927428	129927628	0.470000	chr1	228477400	228477600	0.485000
chr15	75002162	75002362	0.505000	chr1	228479000	228479200	0.525000
chr3	154242535	154242735	0.350000	chr1	228485200	228485400	0.380000
chr4	1299491	1300091	0.486667	chr1	228486800	228487400	0.635000
chr1	206508116	206508316	0.580000	chr1	228488000	228488200	0.670000
chrX	11973822	11974022	0.490000	chr1	228488800	228489000	0.555000
chr2	157852182	157852382	0.495000	chr1	228489800	228490000	0.505000
chr1	117190255	117190455	0.520000	chr1	228490600	228490800	0.535000
chr9	2292653	2292853	0.425000	chr1	228494400	228494600	0.680000
chr22	26830891	26832091	0.490833	chr1	228495000	228496200	0.504167
chrX	114509901	114510101	0.335000	chr1	228500400	228500600	0.415000
chr11	99879409	99879609	0.375000	chr12	28500400	28500600	0.390000
chr11	79666411	79666611	0.405000	chr1	228501000	228501200	0.525000
chr11	103832502	103832702	0.380000	chr1	228502600	228502800	0.560000
chr7	56350144	56350544	0.515000	chr1	228506000	228506400	0.575000
chr1	73106272	73106672	0.447500	chr1	228509000	228509400	0.467500
chr11	19005092	19005692	0.445000	chr1	228510200	228510800	0.555000
chr6	155273569	155273769	0.525000	chr1	228512000	228512200	0.620000
chr3	112754418	112754818	0.412500	chr1	228513200	228513600	0.530000
chr6	85470200	85470400	0.475000	chr1	228514600	228514800	0.505000
chr5	128722843	128723043	0.395000	chr1	228515400	228515600	0.405000
chr1	35460435	35460635	0.385000	chr12	2852000	2852200	0.410000
chr1	6038112	6038312	0.475000	chr12	2853800	2854000	0.625000
chr7	124895382	124895582	0.370000	chr12	28540400	28540600	0.420000
chr15	40624087	40624287	0.355000	chr12	28543000	28543200	0.445000
chr6	83534370	83534570	0.375000	chr12	28543600	28543800	0.380000
chr10	33940856	33941056	0.495000	chr1	228555600	228555800	0.740000
chr9	128572862	128573862	0.458000	chr1	228556400	228557400	0.669000
chr15	100118312	100118712	0.515000	chr1	228558000	228558400	0.557500
chr20	50996105	50996305	0.445000	chr12	2856200	2856400	0.475000
chr5	72756644	72756844	0.405000	chr12	28584000	28584200	0.485000
chr11	21201826	21202026	0.410000	chr12	2858400	2858600	0.575000
chr8	122850007	122852607	0.470385	chr1	228608400	228611000	0.683462
chr15	78307150	78308550	0.447857	chr1	228611400	228612800	0.687857
chr1	246259284	246260484	0.476667	chr1	228614800	228616000	0.675833
chr22	32123769	32123969	0.570000	chr1	228617000	228617200	0.695000
chr9	135684161	135684561	0.600000	chr1	228618400	228618800	0.727500
chr1	7379580	7379780	0.500000	chr1	228619200	228619400	0.605000
chr16	32903226	32903826	0.506667	chr1	228621000	228621600	0.641667
chr5	155132294	155132894	0.481667	chr1	228622000	228622600	0.640000
chr3	79995550	79995750	0.450000	chr1	22862200	22862400	0.520000
chr3	116927591	116928191	0.556667	chr1	228623200	228623800	0.643333
chr16	8430463	8432463	0.427000	chr1	228624400	228626400	0.676000
chr2	174789618	174791218	0.464375	chr1	228627200	228628800	0.703750
chr17	40448079	40448279	0.550000	chr1	228629200	228629400	0.640000
chr9	36159165	36161165	0.474500	chr1	228630000	228632000	0.668000
chr14	70944267	70945067	0.458750	chr1	228632400	228633200	0.690000
chr17	75563637	75564437	0.571250	chr1	228633600	228634400	0.685000
chr16	87603009	87604609	0.661250	chr1	228634800	228636400	0.669375
chr6	29650797	29651797	0.479000	chr1	228636800	228637800	0.683000
chr5	1955801	1960201	0.499091	chr1	228638400	228642800	0.679091
chr13	86482081	86482281	0.410000	chr12	28640600	28640800	0.420000
chr9	136474471	136476471	0.548000	chr1	228643200	228645200	0.679500
chr19	40618780	40620380	0.471875	chr1	228645600	228647200	0.658750
chr2	96773651	96774651	0.462000	chr1	228647600	228648600	0.602000
chr17	40005465	40005865	0.477500	chr1	228651000	228651400	0.542500
chr20	49472554	49472754	0.450000	chr1	228664600	228664800	0.525000
chr16	8811090	8811290	0.450000	chr1	228669200	228669400	0.550000
chr3	147703973	147704173	0.385000	chr1	228682800	228683000	0.455000
chr12	17425816	17426016	0.295000	chr1	228685200	228685400	0.445000
chr10	64716738	64716938	0.350000	chr1	228697400	228697600	0.470000
chr13	106613961	106614161	0.415000	chr12	28723400	28723600	0.425000
chr10	78409784	78410384	0.558333	chr1	228735200	228735800	0.778333
chrX	78850521	78850721	0.410000	chr1	228736400	228736600	0.525000
chr5	117667247	117667447	0.420000	chr1	228742600	228742800	0.480000
chr11	100656397	100656597	0.420000	chr1	228745000	228745200	0.555000
chr10	95782014	95782214	0.415000	chr1	228747800	228748000	0.495000
chr6	154838487	154838687	0.310000	chr1	228748600	228748800	0.455000
chr1	202377962	202378162	0.545000	chr12	28760600	28760800	0.615000
chr18	6602295	6603295	0.508000	chr12	2876800	2877800	0.666000
chr1	71563628	71563828	0.330000	chr1	228778200	228778400	0.345000
chr9	23515640	23515840	0.370000	chr1	228779000	228779200	0.410000
chrY	11946924	11947324	0.435000	chr12	2878400	2878800	0.460000
chr11	86847634	86847834	0.405000	chr1	228786000	228786200	0.450000
chr2	125756141	125756341	0.345000	chr1	228786800	228787000	0.355000
chr8	41614018	41614218	0.500000	chr1	228793200	228793400	0.505000
chr4	95840920	95841320	0.432500	chr1	228794200	228794600	0.445000
chr3	101554384	101554584	0.460000	chr1	228800000	228800200	0.480000
chrX	7830135	7830335	0.430000	chr12	2880000	2880200	0.465000
chr18	37807134	37807334	0.365000	chr12	28800200	28800400	0.375000
chr3	193835188	193835388	0.445000	chr12	2882600	2882800	0.455000
chr6	47661757	47661957	0.345000	chr1	228827000	228827200	0.385000
chr16	48721997	48722597	0.376667	chr1	228838200	228838800	0.453333
chr10	125508044	125508244	0.470000	chr1	228842400	228842600	0.555000
chr22	19319904	19320104	0.455000	chr1	228848600	228848800	0.540000
chr11	52663864	52664064	0.390000	chr1	228850600	228850800	0.405000
chr6	48731971	48732171	0.350000	chr1	228853800	228854000	0.375000
chr15	49655078	49655278	0.410000	chr12	2885400	2885600	0.470000
chr6	30571001	30571201	0.435000	chr1	228861800	228862000	0.500000
chrX	60022706	60022906	0.405000	chr1	228864400	228864600	0.440000
chrX	115247063	115247263	0.510000	chr1	228867200	228867400	0.570000
chr12	16915501	16915701	0.350000	chr12	28871000	28871200	0.385000
chrX	132347281	132347481	0.405000	chr12	28872800	28873000	0.485000
chr5	179057956	179058156	0.345000	chr12	28882600	28882800	0.385000
chr17	52782880	52783080	0.305000	chr12	28883800	28884000	0.355000
chr5	128317524	128317724	0.435000	chr1	228898600	228898800	0.505000
chr5	72663041	72663841	0.505000	chr12	2890600	2891400	0.696250
chr4	53245637	53245837	0.405000	chr1	228920000	228920200	0.450000
chr1	240823042	240823242	0.445000	chr1	228921600	228921800	0.495000
chr7	100606613	100606813	0.490000	chr1	228936200	228936400	0.500000
chr2	163294658	163295058	0.347500	chr1	228938600	228939000	0.505000
chr12	125732322	125732522	0.415000	chr1	228941000	228941200	0.475000
chr21	40495213	40495413	0.420000	chr1	228941800	228942000	0.435000
chr8	125135042	125135242	0.465000	chr1	228944400	228944600	0.485000
chr12	102179202	102179602	0.440000	chr1	228945000	228945400	0.445000
chr22	41210120	41210320	0.450000	chr1	228955800	228956000	0.480000
chr9	120946767	120946967	0.415000	chr1	228961600	228961800	0.420000
chr5	41540963	41541163	0.385000	chr1	228982800	228983000	0.390000
chr18	45150128	45150328	0.460000	chr1	228986400	228986600	0.515000
chr1	775609	776209	0.468333	chr1	228990200	228990800	0.558333
chrX	101799276	101799476	0.330000	chr1	228991200	228991400	0.465000
chr9	28563521	28564321	0.346250	chr1	228994800	228995600	0.353750
chr14	61455776	61455976	0.445000	chr1	228998400	228998600	0.510000
chr10	5625105	5626105	0.511000	chr1	2290000	2291000	0.603000
chr7	65268701	65268901	0.460000	chr1	229004400	229004600	0.490000
chr3	103004842	103005042	0.395000	chr1	229008400	229008600	0.475000
chr22	28157489	28157689	0.325000	chr1	229017200	229017400	0.345000
chr5	112572143	112572343	0.420000	chr1	229023600	229023800	0.555000
chr2	59173914	59174114	0.420000	chr12	2902400	2902600	0.440000
chr4	55950177	55950377	0.460000	chr1	229024800	229025000	0.590000
chr2	151935738	151935938	0.310000	chr12	29026000	29026200	0.360000
chr19	56817026	56817426	0.467500	chr1	229027600	229028000	0.470000
chr13	107588904	107589104	0.325000	chr1	229030600	229030800	0.400000
chr6	128376998	128377198	0.410000	chr1	229035400	229035600	0.430000
chr5	45745272	45745472	0.380000	chr1	229043200	229043400	0.390000
chr1	74284513	74284713	0.375000	chr1	229056200	229056400	0.390000
chrX	134348799	134348999	0.550000	chr1	22905800	22906000	0.565000
chr5	118683039	118683439	0.445000	chr1	229058200	229058600	0.525000
chr12	25110928	25111328	0.322500	chr12	29066200	29066600	0.357500
chr10	107788930	107789130	0.320000	chr12	29067600	29067800	0.385000
chr4	97984709	97984909	0.440000	chr1	229068400	229068600	0.525000
chr11	1334594	1334794	0.540000	chr1	229070200	229070400	0.555000
chr9	58324428	58324628	0.000000	chr12	29073800	29074000	0.425000
chr18	31645016	31645416	0.355000	chr12	29102800	29103200	0.360000
chr19	34524457	34524657	0.355000	chr12	29103600	29103800	0.410000
chr11	111113680	111113880	0.335000	chr12	29104600	29104800	0.340000
chr4	116762050	116762450	0.517500	chr1	229109400	229109800	0.527500
chr12	128508164	128508364	0.480000	chr1	229118000	229118200	0.645000
chr18	64359460	64359660	0.330000	chr1	229124200	229124400	0.460000
chr7	33953795	33953995	0.420000	chr1	229127400	229127600	0.560000
chr22	48182050	48182250	0.580000	chr1	229129400	229129600	0.605000
chr10	71737138	71737738	0.531667	chr1	229130000	229130600	0.556667
chr3	77281397	77281597	0.325000	chr12	29131600	29131800	0.435000
chr14	83861753	83862153	0.467500	chr1	229133800	229134200	0.472500
chr13	108534569	108534769	0.430000	chr1	229137000	229137200	0.525000
chr5	154451255	154451455	0.395000	chr12	29146400	29146600	0.425000
chr12	112679551	112679751	0.495000	chr1	229148200	229148400	0.585000
chr22	30222515	30224115	0.535625	chr12	29148600	29150200	0.644375
chrX	83866890	83867090	0.330000	chr12	29152400	29152600	0.420000
chr8	25556701	25556901	0.445000	chr12	29155200	29155400	0.505000
chr7	134466958	134467158	0.460000	chr1	229155600	229155800	0.540000
chr19	36526085	36526285	0.365000	chr1	229158400	229158600	0.495000
chr21	1885229	1885429	0.000000	chr12	29158400	29158600	0.435000
chr12	45943315	45943515	0.295000	chr12	29159800	29160000	0.385000
chr6	145858742	145858942	0.400000	chr1	229160200	229160400	0.540000
chr6	110050871	110051071	0.410000	chr12	29160400	29160600	0.435000
chr4	178712333	178712533	0.355000	chr12	29164800	29165000	0.370000
chr10	34319602	34319802	0.445000	chr1	229165200	229165400	0.455000
chr4	72401031	72401231	0.340000	chr12	29167600	29167800	0.355000
chr15	56335921	56336121	0.360000	chr12	29170000	29170200	0.390000
chr8	2334307	2334507	0.425000	chr12	29170800	29171000	0.510000
chr8	74937998	74938198	0.345000	chr12	29177000	29177200	0.370000
chrX	79721020	79721220	0.445000	chr12	29190200	29190400	0.470000
chr13	43563247	43563647	0.285000	chr1	229192000	229192400	0.320000
chr5	137292432	137292832	0.372500	chr1	229193400	229193800	0.420000
chr3	7484307	7484507	0.355000	chr1	229197200	229197400	0.450000
chr6	93527795	93527995	0.295000	chr1	229200000	229200200	0.510000
chr2	116471265	116471465	0.410000	chr12	29204600	29204800	0.495000
chr11	21370052	21370252	0.400000	chr12	29207200	29207400	0.405000
chr13	58853328	58853528	0.490000	chr12	29208200	29208400	0.525000
chr17	40228822	40229022	0.505000	chr1	229217800	229218000	0.540000
chr6	162306312	162306512	0.425000	chr12	29221000	29221200	0.520000
chrX	128593835	128594035	0.395000	chr1	229227600	229227800	0.520000
chr9	36728700	36728900	0.505000	chr1	229229800	229230000	0.520000
chr7	115994211	115994411	0.385000	chr1	229230600	229230800	0.420000
chr11	13761193	13761793	0.396667	chr12	29242000	29242600	0.433333
chr18	59994868	59995268	0.427500	chr12	29243000	29243400	0.465000
chr18	49334259	49334659	0.345000	chr1	229250400	229250800	0.420000
chr15	99144748	99144948	0.345000	chr1	229253600	229253800	0.385000
chr8	59892061	59892261	0.420000	chr1	229255000	229255200	0.430000
chr18	76575246	76575646	0.342500	chr12	29255000	29255400	0.407500
chr13	78754941	78755141	0.425000	chr12	29257800	29258000	0.455000
chr5	93315734	93316134	0.397500	chr1	229258000	229258400	0.405000
chrX	47953033	47953233	0.360000	chr1	229266400	229266600	0.315000
chr1	243928872	243929472	0.478333	chr1	229271000	229271600	0.790000
chr1	234272544	234272744	0.455000	chr1	229272800	229273000	0.480000
chr13	113513353	113513553	0.450000	chr1	229274000	229274200	0.480000
chr14	67646359	67646559	0.430000	chr1	229278200	229278400	0.465000
chr2	29559467	29559667	0.315000	chr1	229280400	229280600	0.385000
chr14	75552098	75552298	0.330000	chr12	29282600	29282800	0.350000
chr20	2521193	2521393	0.525000	chr1	22930400	22930600	0.605000
chr10	50452721	50452921	0.380000	chr1	229314600	229314800	0.455000
chr13	19725388	19725588	0.385000	chr12	29317800	29318000	0.440000
chrX	104408074	104408274	0.415000	chr1	229339600	229339800	0.525000
chr8	139285563	139286963	0.457857	chr1	229341400	229342800	0.660000
chr13	109158511	109158711	0.440000	chr1	229365600	229365800	0.445000
chr19	4416447	4416647	0.455000	chr1	229370600	229370800	0.525000
chr7	50591402	50592202	0.521250	chr12	29380600	29381400	0.551250
chr21	40771358	40771558	0.465000	chr12	29389400	29389600	0.710000
chr5	152272214	152272414	0.385000	chr12	29390600	29390800	0.415000
chr5	868546	868746	0.590000	chr1	229403600	229403800	0.605000
chr1	4423071	4423271	0.590000	chr1	229407800	229408000	0.640000
chr22	24912739	24912939	0.425000	chr1	229410400	229410600	0.525000
chr10	101849890	101850090	0.530000	chr1	229411200	229411400	0.635000
chrX	93296215	93296415	0.315000	chr1	229420800	229421000	0.485000
chr6	151169065	151169265	0.405000	chr12	29428000	29428200	0.475000
chr11	104931907	104932107	0.365000	chr12	29428800	29429000	0.390000
chrY	25060564	25060964	0.412500	chr1	229430800	229431200	0.580000
chr10	31761159	31761759	0.471667	chr12	29435200	29435800	0.516667
chr8	5668815	5669015	0.460000	chr1	229447800	229448000	0.470000
chr8	22312574	22312774	0.445000	chr12	2944800	2945000	0.520000
chr3	197149800	197150000	0.260000	chr1	229479000	229479200	0.435000
chr9	128623903	128624103	0.505000	chr1	2294800	2295000	0.645000
chr15	44201519	44202119	0.375000	chr1	229480200	229480800	0.433333
chr6	64006721	64006921	0.355000	chr1	229482200	229482400	0.425000
chr10	128436731	128437131	0.440000	chr1	229508200	229508600	0.645000
chrX	11422359	11422559	0.445000	chr1	229509000	229509200	0.520000
chr11	42422883	42423083	0.400000	chr1	229514800	229515000	0.410000
chr6	82956292	82956692	0.440000	chr1	229538000	229538400	0.485000
chr17	64600940	64601540	0.416667	chr1	229549800	229550400	0.421667
chr1	117183939	117184339	0.470000	chr1	229552400	229552800	0.472500
chr3	110368341	110368541	0.415000	chr12	29552400	29552600	0.430000
chr1	155701109	155701509	0.515000	chr1	229555000	229555400	0.530000
chr12	89193941	89194341	0.420000	chr1	229556600	229557000	0.467500
chrX	48471928	48472528	0.525000	chr1	229557600	229558200	0.531667
chr9	114119192	114119792	0.525000	chr1	229558800	229559400	0.681667
chr14	27737566	27737766	0.375000	chr1	229563800	229564000	0.450000
chr12	109821462	109821662	0.480000	chr12	29563800	29564000	0.525000
chrX	19243955	19244555	0.421667	chr1	229579000	229579600	0.510000
chrX	133173918	133174318	0.505000	chr1	229582000	229582400	0.522500
chr1	230932767	230933167	0.460000	chr12	2958400	2958800	0.527500
chr9	124330426	124331226	0.591250	chr12	2959200	2960000	0.783750
chr16	82085008	82085208	0.395000	chr1	229599400	229599600	0.455000
chr3	177673243	177673443	0.415000	chr12	2960600	2960800	0.485000
chr16	88656348	88657748	0.622857	chr1	229625200	229626600	0.732143
chr17	40632995	40633195	0.505000	chr1	229640600	229640800	0.510000
chr3	48519008	48519208	0.565000	chr1	22964400	22964600	0.570000
chr19	10510157	10510357	0.555000	chr1	229661400	229661600	0.595000
chr5	158166536	158166736	0.505000	chr1	229664200	229664400	0.545000
chr9	103363073	103363273	0.410000	chr12	29685000	29685200	0.295000
chr17	25296027	25296227	0.425000	chr1	229691400	229691600	0.450000
chr17	23104075	23104275	0.390000	chr1	229692400	229692600	0.435000
chr19	50751833	50752033	0.430000	chr1	229693200	229693400	0.500000
chr2	93407714	93407914	0.370000	chr1	22969400	22969600	0.515000
chr7	108671409	108671609	0.510000	chr1	229694400	229694600	0.570000
chr13	58427655	58427855	0.495000	chr1	229705800	229706000	0.510000
chr8	29109672	29110072	0.445000	chr1	229715000	229715400	0.447500
chr3	77627384	77627584	0.480000	chr1	229717800	229718000	0.500000
chr4	137037770	137037970	0.405000	chr1	229726200	229726400	0.440000
chr20	36986388	36986988	0.455000	chr1	229753800	229754400	0.481667
chr5	84703826	84704026	0.490000	chr1	22976400	22976600	0.580000
chr3	142854159	142854559	0.352500	chr12	2976600	2977000	0.622500
chr10	71889779	71891179	0.493571	chr12	29782600	29784000	0.652143
chr3	76271533	76271733	0.330000	chr1	229843000	229843200	0.370000
chr14	79463185	79463385	0.400000	chr1	229849200	229849400	0.480000
chr2	73786544	73787144	0.446667	chr1	229856000	229856600	0.483333
chr2	765881	766081	0.600000	chr1	2299200	2299400	0.695000
chr1	91871253	91871853	0.446667	chr12	29921200	29921800	0.448333
chr22	35036295	35036495	0.470000	chr1	229931400	229931600	0.495000
chr11	26790545	26790745	0.415000	chr1	229952000	229952200	0.425000
chr4	103137254	103137454	0.410000	chr1	229972800	229973000	0.485000
chrX	37952841	37953041	0.425000	chr1	22997600	22997800	0.520000
chr12	122839492	122839692	0.450000	chr1	229987000	229987200	0.470000
chr9	34295381	34295981	0.456667	chr12	2999000	2999600	0.615000
chr10	75280509	75280709	0.450000	chr1	229996200	229996400	0.465000
chr16	82803776	82804176	0.462500	chr1	230002400	230002800	0.500000
chr10	75385649	75386449	0.460000	chr1	230004000	230004800	0.525000
chr6	57851332	57851532	0.375000	chr1	230031200	230031400	0.400000
chr21	13784334	13784534	0.480000	chr12	3003800	3004000	0.595000
chr8	41205471	41206671	0.412500	chr1	2300400	2301600	0.630000
chr10	4329496	4329696	0.480000	chr1	230047200	230047400	0.485000
chr21	20443177	20443377	0.540000	chr12	3004800	3005000	0.615000
chr12	131545193	131546993	0.431111	chr1	230066600	230068400	0.723333
chr2	9284147	9284747	0.416667	chr1	230069000	230069600	0.431667
chr11	126528834	126529034	0.475000	chr1	230070000	230070200	0.480000
chr3	149117377	149117577	0.475000	chr1	230073400	230073600	0.505000
chr11	13607145	13607345	0.350000	chr1	230078800	230079000	0.475000
chr11	18836541	18836741	0.525000	chr1	230084600	230084800	0.590000
chr6	151947048	151947248	0.530000	chr1	230086200	230086400	0.550000
chr1	115799062	115799262	0.400000	chr1	230087200	230087400	0.445000
chr3	2758264	2758664	0.400000	chr1	230099600	230100000	0.505000
chr14	42985685	42985885	0.510000	chr1	230104800	230105000	0.540000
chr6	83497704	83497904	0.375000	chr1	230106000	230106200	0.455000
chr15	27573478	27573878	0.460000	chr1	230107000	230107400	0.530000
chr16	9809162	9809762	0.446667	chr1	23010800	23011400	0.458333
chr18	19774469	19775069	0.401667	chr1	230110000	230110600	0.506667
chr8	30544925	30545125	0.500000	chr1	230112200	230112400	0.580000
chr14	70002232	70002432	0.435000	chr1	230117800	230118000	0.445000
chr8	23886534	23886734	0.390000	chr1	230118400	230118600	0.505000
chr17	23792542	23792742	0.390000	chr1	230121000	230121200	0.500000
chr6	59698310	59699310	0.398000	chr1	230123400	230124400	0.415000
chr8	6258749	6258949	0.525000	chr1	230124800	230125000	0.535000
chr18	49345507	49345707	0.430000	chr1	230126200	230126400	0.620000
chr12	126319201	126319601	0.467500	chr1	230127000	230127400	0.487500
chr20	31900345	31900745	0.472500	chr1	23013600	23014000	0.507500
chr3	11335467	11336067	0.495000	chr1	230137200	230137800	0.523333
chr19	57715221	57715421	0.465000	chr1	230139400	230139600	0.595000
chr3	23177592	23177792	0.405000	chr1	230140600	230140800	0.455000
chr1	162474090	162474890	0.473750	chr1	230143000	230143800	0.531250
chr6	54245127	54245327	0.440000	chr1	230144800	230145000	0.470000
chr18	77858679	77858879	0.525000	chr1	230145600	230145800	0.545000
chr17	24201341	24201541	0.420000	chr1	230146200	230146400	0.470000
chr7	5604509	5604709	0.485000	chr1	230146800	230147000	0.630000
chr9	31416084	31416284	0.470000	chr1	230148200	230148400	0.565000
chr14	31403374	31403574	0.415000	chr1	230148800	230149000	0.565000
chr9	126958262	126958662	0.420000	chr1	230150200	230150600	0.432500
chr5	80114745	80114945	0.410000	chr1	230153200	230153400	0.430000
chr3	11380155	11380555	0.437500	chr1	230154000	230154400	0.457500
chr18	37816449	37816849	0.302500	chr1	23015400	23015800	0.330000
chr5	14814653	14814853	0.420000	chr1	230156200	230156400	0.475000
chr14	55963232	55963432	0.400000	chr1	230156800	230157000	0.420000
chr3	186357953	186358153	0.370000	chr1	230158000	230158200	0.525000
chr13	26820410	26820610	0.455000	chr1	230158800	230159000	0.475000
chr6	150311149	150311949	0.462500	chr1	230161000	230161800	0.473750
chr14	85639923	85640323	0.487500	chr1	230167400	230167800	0.590000
chr13	58871703	58871903	0.280000	chr1	230175200	230175400	0.425000
chr2	193885682	193886282	0.461667	chr1	230176800	230177400	0.516667
chrX	45342381	45342581	0.415000	chr1	230185400	230185600	0.475000
chr18	35092992	35093192	0.510000	chr1	230187000	230187200	0.535000
chr1	96755691	96755891	0.380000	chr1	230191200	230191400	0.485000
chrX	120472350	120472750	0.517500	chr1	23019200	23019600	0.672500
chr5	139524434	139524834	0.545000	chr1	23020000	23020400	0.572500
chr15	62371826	62372226	0.472500	chr1	230205600	230206000	0.535000
chr3	98330420	98330820	0.387500	chr1	23020800	23021200	0.400000
chr13	41050759	41050959	0.480000	chr1	230208800	230209000	0.555000
chr3	62590779	62591779	0.445000	chr1	230212000	230213000	0.462000
chr18	64277550	64277750	0.465000	chr1	230231800	230232000	0.500000
chr10	44177983	44178183	0.385000	chr1	230242600	230242800	0.435000
chr6	21140151	21140551	0.400000	chr1	230245200	230245600	0.457500
chr16	31719382	31719582	0.425000	chr1	230268400	230268600	0.535000
chrX	72169144	72169344	0.435000	chr1	230269000	230269200	0.440000
chr8	42064012	42064612	0.421667	chr1	230270600	230271200	0.448333
chr6	80465888	80466088	0.385000	chr1	230280400	230280600	0.485000
chr4	179804388	179804588	0.500000	chr1	230281000	230281200	0.630000
chr5	20667794	20667994	0.375000	chr1	230282200	230282400	0.435000
chr1	124388840	124389040	0.400000	chr1	230288800	230289000	0.575000
chr4	5601769	5601969	0.465000	chr1	230291600	230291800	0.475000
chr6	147550900	147551100	0.395000	chr1	23029400	23029600	0.370000
chr11	116550861	116551061	0.490000	chr1	230308200	230308400	0.580000
chr15	53695850	53696250	0.450000	chr1	230310600	230311000	0.455000
chr8	63882138	63882338	0.430000	chr1	230327600	230327800	0.650000
chr19	45478385	45478585	0.510000	chr1	230332800	230333000	0.625000
chr6	20366865	20367265	0.497500	chr12	3034200	3034600	0.595000
chr1	163825207	163825407	0.430000	chr12	30400400	30400600	0.450000
chr9	132777738	132777938	0.515000	chr1	230401200	230401400	0.610000
chr9	132570204	132570604	0.527500	chr12	3041600	3042000	0.530000
chr18	76787486	76788486	0.522000	chr1	230425800	230426800	0.819000
chr10	80143767	80143967	0.470000	chr12	3042600	3042800	0.535000
chr14	98379352	98379552	0.485000	chr12	30441000	30441200	0.490000
chr4	190128512	190128712	0.000000	chr1	230458600	230458800	0.390000
chr15	64917877	64918077	0.355000	chr1	230459600	230459800	0.445000
chr4	37242569	37242769	0.415000	chr1	230475000	230475200	0.465000
chr3	123675164	123675364	0.505000	chr12	3049800	3050000	0.520000
chr18	47031558	47031758	0.440000	chr1	230498800	230499000	0.500000
chr2	150116686	150117086	0.487500	chr1	230508000	230508400	0.495000
chr6	156735610	156736010	0.427500	chr1	230509600	230510000	0.472500
chr14	25092088	25092288	0.440000	chr1	2305200	2305400	0.615000
chr15	38748605	38748805	0.395000	chr12	30529600	30529800	0.405000
chr4	137451844	137452044	0.340000	chr12	30531800	30532000	0.465000
chr8	68214597	68214797	0.400000	chr1	230542200	230542400	0.440000
chr8	90358687	90358887	0.345000	chr1	230563800	230564000	0.420000
chr2	56735771	56736171	0.357500	chr1	230571000	230571400	0.400000
chr18	18654595	18654795	0.375000	chr1	230572800	230573000	0.450000
chr2	41792758	41792958	0.410000	chr1	230573800	230574000	0.455000
chrX	38366817	38367017	0.440000	chr1	230575200	230575400	0.505000
chr3	47202065	47202265	0.380000	chr1	230576200	230576400	0.405000
chr11	134708813	134709013	0.300000	chr1	230578800	230579000	0.465000
chr15	46000180	46000380	0.385000	chr1	230581800	230582000	0.510000
chr7	80227404	80227804	0.372500	chr12	30613400	30613800	0.407500
chr9	102843117	102843317	0.345000	chr12	30630200	30630400	0.405000
chr2	30279170	30279370	0.470000	chr1	230632400	230632600	0.505000
chr11	38963254	38963854	0.400000	chr1	230642200	230642800	0.686667
chrX	118254948	118255148	0.350000	chr1	230643200	230643400	0.390000
chr12	49291227	49291427	0.530000	chr1	230645800	230646000	0.560000
chrX	37321473	37321673	0.315000	chr12	30650400	30650600	0.385000
chr11	77934721	77934921	0.260000	chr1	230677400	230677600	0.330000
chr20	4067191	4067391	0.410000	chr1	230681800	230682000	0.480000
chr5	11054059	11054259	0.445000	chr1	230682400	230682600	0.490000
chr5	123004404	123004604	0.470000	chr12	30691200	30691400	0.480000
chr13	106353568	106353768	0.415000	chr12	30694200	30694400	0.455000
chr9	113291090	113292090	0.453000	chr12	30695000	30696000	0.618000
chr22	19140683	19140883	0.530000	chr1	230708600	230708800	0.565000
chr13	56546507	56547107	0.395000	chr12	3073400	3074000	0.463333
chr12	37251237	37251437	0.380000	chr12	30748200	30748400	0.450000
chr11	101533865	101534065	0.490000	chr12	30753400	30753600	0.520000
chr7	123743166	123743366	0.475000	chr1	230754000	230754200	0.680000
chr20	34009863	34010863	0.447000	chr12	30754400	30755400	0.731000
chr15	50641683	50641883	0.505000	chr1	230755000	230755200	0.575000
chr8	139190873	139191073	0.380000	chr12	30757400	30757600	0.385000
chr14	29509798	29509998	0.420000	chr1	230758800	230759000	0.475000
chr7	35122571	35122771	0.495000	chr1	230760400	230760600	0.535000
chr9	90454832	90455032	0.405000	chr12	30763200	30763400	0.415000
chr2	210896902	210897102	0.355000	chr12	30763800	30764000	0.370000
chr6	150065758	150065958	0.565000	chr12	3077000	3077200	0.780000
chr6	6274823	6275023	0.500000	chr1	230773200	230773400	0.520000
chr17	13652165	13652565	0.397500	chr12	30779200	30779600	0.400000
chr1	9027484	9027884	0.335000	chr12	30792600	30793000	0.430000
chr9	98306374	98306974	0.513333	chr12	30795200	30795800	0.595000
chr8	119682438	119682638	0.485000	chr12	30796200	30796400	0.715000
chr5	94718928	94719128	0.450000	chr1	230798000	230798200	0.505000
chr16	47338059	47338259	0.460000	chr12	30807400	30807600	0.510000
chr2	74248724	74248924	0.435000	chr1	230817000	230817200	0.495000
chr21	43568965	43569965	0.484000	chr12	30822400	30823400	0.652000
chr5	9211600	9211800	0.410000	chr1	230825200	230825400	0.470000
chr1	204001374	204001574	0.495000	chr12	30827800	30828000	0.575000
chr17	43269671	43269871	0.535000	chr1	230844200	230844400	0.550000
chr16	83530755	83530955	0.475000	chr12	30844600	30844800	0.570000
chr11	107483885	107484085	0.420000	chr12	30847400	30847600	0.425000
chr4	44980564	44980764	0.390000	chr12	30851400	30851600	0.475000
chr6	136117286	136117486	0.405000	chr12	30862600	30862800	0.545000
chr2	204291707	204291907	0.470000	chr1	230863600	230863800	0.625000
chr16	84409519	84409919	0.490000	chr1	230864400	230864800	0.517500
chr2	28078024	28078424	0.390000	chr1	230867400	230867800	0.460000
chr17	41117004	41118004	0.464000	chr1	230868200	230869200	0.707000
chr13	17676914	17677114	0.400000	chr1	230875400	230875600	0.505000
chr11	5389532	5389732	0.475000	chr1	230876000	230876200	0.480000
chr5	128767970	128769370	0.410714	chr1	230916600	230918000	0.440000
chr15	73610508	73611108	0.370000	chr1	230922800	230923400	0.378333
chr14	103898427	103898627	0.525000	chr12	30926600	30926800	0.760000
chr8	28251537	28251737	0.490000	chr12	3095000	3095200	0.500000
chr5	29483007	29483407	0.350000	chr1	230957600	230958000	0.365000
chr1	238888794	238888994	0.375000	chr1	230973000	230973200	0.390000
chr1	32318122	32318322	0.515000	chr1	230975800	230976000	0.535000
chr6	75768897	75769097	0.505000	chr12	3097600	3097800	0.555000
chr19	7560897	7562697	0.589444	chr1	230977400	230979200	0.622222
chr6	159591724	159591924	0.370000	chr1	230985200	230985400	0.425000
chr5	169286350	169286550	0.495000	chr1	230986000	230986200	0.525000
chr11	17766276	17766476	0.505000	chr12	30986000	30986200	0.550000
chr10	84629527	84629727	0.335000	chr1	230987200	230987400	0.425000
chr2	136563426	136563626	0.435000	chr1	23098800	23099000	0.490000
chr7	46145715	46145915	0.515000	chr12	30988800	30989000	0.530000
chr3	119327004	119327204	0.540000	chr12	30989800	30990000	0.595000
chr10	117508775	117509175	0.412500	chr12	31000600	31001000	0.460000
chr3	157939327	157939527	0.410000	chr1	23100400	23100600	0.470000
chr21	36936896	36937096	0.560000	chr12	31006200	31006400	0.615000
chr15	26728358	26728558	0.530000	chr12	31012400	31012600	0.545000
chr3	71367369	71367569	0.505000	chr1	231017200	231017400	0.525000
chr20	8109295	8109495	0.400000	chr1	231020400	231020600	0.525000
chr15	90272190	90272390	0.485000	chr1	231021800	231022000	0.535000
chr17	23562987	23563387	0.392500	chr1	231030800	231031200	0.437500
chr5	147812073	147812273	0.500000	chr12	31032000	31032200	0.530000
chr1	232134658	232134858	0.365000	chr1	23103400	23103600	0.450000
chr7	55328390	55328790	0.482500	chr1	231036400	231036800	0.492500
chr17	35362802	35363002	0.425000	chr1	231038200	231038400	0.455000
chr3	44456760	44457360	0.455000	chr1	231039200	231039800	0.670000
chr8	28377376	28379376	0.440000	chr1	231040200	231042200	0.591000
chr9	103680328	103680528	0.460000	chr1	231046200	231046400	0.470000
chr19	25450932	25451332	0.397500	chr1	231049400	231049800	0.427500
chr19	29889054	29889254	0.315000	chr1	231050400	231050600	0.370000
chr13	34487290	34487490	0.375000	chr1	231053800	231054000	0.425000
chr7	49109793	49110193	0.340000	chr12	31064200	31064600	0.450000
chr2	30303320	30303920	0.433333	chr1	231065600	231066200	0.455000
chr7	31280307	31280707	0.355000	chr12	31066200	31066600	0.427500
chr2	136822232	136822632	0.407500	chr1	231072000	231072400	0.452500
chr10	15630288	15630688	0.430000	chr12	31072000	31072400	0.447500
chr8	127053448	127053848	0.405000	chr1	231073400	231073800	0.435000
chr9	12779072	12780072	0.417000	chr12	31074200	31075200	0.505000
chr10	30110205	30110405	0.490000	chr12	31076000	31076200	0.545000
chr22	29935451	29935851	0.402500	chr1	231078200	231078600	0.437500
chr22	24848206	24848406	0.470000	chr12	31086200	31086400	0.545000
chr11	99547216	99547416	0.505000	chr1	231092000	231092200	0.545000
chr8	144891796	144891996	0.500000	chr1	231093600	231093800	0.565000
chr10	32978811	32979011	0.405000	chr1	231106400	231106600	0.410000
chr8	40237173	40237373	0.370000	chr1	231109000	231109200	0.445000
chr18	47034508	47034708	0.640000	chr12	31117200	31117400	0.715000
chr15	100109504	100109704	0.550000	chr12	31118400	31118600	0.680000
chr22	48949285	48949485	0.605000	chr12	31119000	31119200	0.620000
chr5	156304686	156304886	0.415000	chr12	31119600	31119800	0.695000
chr5	169190450	169190650	0.320000	chr12	31129800	31130000	0.340000
chr9	123459817	123460017	0.375000	chr12	31137600	31137800	0.425000
chr12	104545069	104545269	0.450000	chr12	31145400	31145600	0.485000
chr1	194875112	194875312	0.320000	chr1	23115200	23115400	0.370000
chr7	47805217	47805617	0.447500	chr1	231160000	231160400	0.487500
chr6	152221939	152222139	0.490000	chr1	2311600	2311800	0.620000
chr2	155880137	155880337	0.520000	chr1	231161200	231161400	0.640000
chr9	32149569	32150169	0.515000	chr1	231162000	231162600	0.738333
chr14	98632389	98632589	0.475000	chr1	23116200	23116400	0.500000
chr1	199971170	199972170	0.465000	chr1	231163000	231164000	0.722000
chr1	75693098	75693298	0.405000	chr1	231171000	231171200	0.450000
chr3	118840170	118840370	0.435000	chr12	3117200	3117400	0.475000
chr7	1821465	1821665	0.400000	chr12	31179000	31179200	0.430000
chr4	49944732	49944932	0.395000	chr12	31180400	31180600	0.485000
chr6	8446558	8446758	0.440000	chr12	31192800	31193000	0.445000
chr16	73468718	73468918	0.395000	chr1	231193800	231194000	0.485000
chr6	79017915	79018115	0.360000	chr1	23119400	23119600	0.370000
chr9	18568328	18568528	0.355000	chr12	31195800	31196000	0.360000
chr2	22717817	22718017	0.410000	chr1	23120000	23120200	0.535000
chr14	62830526	62830726	0.505000	chr1	231200600	231200800	0.515000
chr4	56540872	56541072	0.460000	chr1	231201200	231201400	0.485000
chr10	63404152	63404352	0.335000	chr12	31201400	31201600	0.365000
chr13	112247063	112247463	0.540000	chr1	231202000	231202400	0.590000
chr6	105130224	105130424	0.305000	chr12	31205000	31205200	0.335000
chr6	22653163	22653363	0.525000	chr1	231207000	231207200	0.565000
chr7	146147328	146147528	0.375000	chr1	231207600	231207800	0.555000
chr5	109358494	109358894	0.485000	chr1	231211400	231211800	0.597500
chr2	46513236	46513436	0.420000	chr1	231215000	231215200	0.480000
chr20	31571712	31572312	0.513333	chr1	2312200	2312800	0.683333
chr21	6527103	6527303	0.510000	chr1	23122400	23122600	0.515000
chr16	86205915	86206115	0.500000	chr12	3123000	3123200	0.590000
chr1	68957218	68957418	0.375000	chr1	231234200	231234400	0.450000
chr10	7623441	7623641	0.500000	chr12	31235400	31235600	0.600000
chr6	52166767	52166967	0.465000	chr12	31239000	31239200	0.505000
chr5	177254020	177254620	0.478333	chr1	231240800	231241400	0.621667
chr7	134737974	134738174	0.430000	chr1	231241800	231242000	0.460000
chr6	68128747	68129147	0.395000	chr1	231242600	231243000	0.400000
chr14	17393123	17393323	0.365000	chr12	31246200	31246400	0.460000
chr17	74870549	74870949	0.530000	chr12	31252200	31252600	0.590000
chr11	96032392	96032592	0.520000	chr12	31265800	31266000	0.585000
chr1	214650982	214651182	0.435000	chr12	31272000	31272200	0.445000
chr12	77461892	77462092	0.400000	chr12	31287600	31287800	0.410000
chr1	57515580	57515780	0.460000	chr1	231291000	231291200	0.505000
chrY	22832266	22832466	0.385000	chr12	3129400	3129600	0.435000
chrX	146095269	146095469	0.385000	chr12	31298600	31298800	0.400000
chr1	18236140	18236340	0.440000	chr12	3130200	3130400	0.510000
chr10	27738991	27739191	0.350000	chr12	31303600	31303800	0.390000
chr12	28422938	28423138	0.375000	chr12	31307000	31307200	0.435000
chr3	115368570	115368770	0.295000	chr12	31312600	31312800	0.350000
chr19	33961947	33962347	0.467500	chr1	231315800	231316200	0.590000
chr6	47974302	47974502	0.345000	chr12	31317600	31317800	0.350000
chr18	7040543	7040743	0.370000	chr12	31319000	31319200	0.380000
chr13	8282265	8282465	0.000000	chr12	31319600	31319800	0.400000
chr11	52232030	52232230	0.410000	chr12	31320400	31320600	0.380000
chr5	103783863	103784063	0.345000	chr12	31321200	31321400	0.395000
chr2	75513754	75514154	0.377500	chr12	31321800	31322200	0.382500
chr2	190832803	190833003	0.325000	chr12	31323000	31323200	0.505000
chr11	78864037	78864637	0.406667	chr12	31323800	31324400	0.680000
chr3	133336118	133336718	0.501667	chr12	31325000	31325600	0.635000
chr14	39228765	39229565	0.440000	chr12	31326000	31326800	0.558750
chr2	152916308	152916508	0.455000	chr1	231335000	231335200	0.490000
chr21	33888841	33889241	0.465000	chr1	231335800	231336200	0.485000
chr1	124088658	124088858	0.400000	chr1	231337200	231337400	0.700000
chr20	60708655	60709055	0.437500	chr1	231337800	231338200	0.572500
chr11	75257864	75258064	0.430000	chr1	231338800	231339000	0.445000
chr15	36687017	36687217	0.380000	chr1	231339400	231339600	0.645000
chr14	99748963	99749163	0.450000	chr12	31354200	31354400	0.465000
chr13	75670780	75671380	0.323333	chr1	231354400	231355000	0.376667
chr8	37906481	37906681	0.505000	chr12	3135600	3135800	0.515000
chr1	191356101	191356501	0.362500	chr1	231357800	231358200	0.390000
chr9	97450341	97450541	0.425000	chr1	231359200	231359400	0.495000
chr16	72949996	72950196	0.420000	chr12	31362200	31362400	0.490000
chr18	2002594	2003194	0.468333	chr12	31362800	31363400	0.551667
chr6	28895615	28895815	0.455000	chr12	31370600	31370800	0.475000
chr4	95180070	95180270	0.390000	chr12	31375600	31375800	0.435000
chr7	137382421	137382621	0.365000	chr1	231383600	231383800	0.475000
chr6	51327300	51327700	0.285000	chr1	231397800	231398200	0.377500
chr1	121651482	121651682	0.400000	chr12	31403200	31403400	0.435000
chr2	224263672	224263872	0.360000	chr12	31406400	31406600	0.370000
chr16	78628829	78629029	0.420000	chr1	231411200	231411400	0.430000
chr1	74382974	74383174	0.375000	chr1	231414600	231414800	0.430000
chr6	127410877	127411077	0.375000	chr1	231417800	231418000	0.355000
chr12	50637861	50640061	0.383182	chr1	231418400	231420600	0.403636
chr6	56740092	56740292	0.510000	chr1	231421200	231421400	0.700000
chr5	173810930	173811930	0.519000	chr1	231421800	231422800	0.743000
chr1	183583975	183584175	0.475000	chr1	2314600	2314800	0.815000
chr1	176401225	176401425	0.335000	chr1	231460800	231461000	0.400000
chr13	33634956	33635156	0.425000	chr1	23149200	23149400	0.445000
chrX	44659549	44659749	0.285000	chr1	231493600	231493800	0.350000
chr10	59590486	59590686	0.375000	chr1	231494600	231494800	0.385000
chr4	12365542	12365742	0.435000	chr12	31501200	31501400	0.470000
chr15	20930366	20930766	0.330000	chr1	231515800	231516200	0.382500
chr1	58237142	58237342	0.425000	chr1	2315200	2315400	0.795000
chr10	11845398	11845598	0.335000	chr1	231524000	231524200	0.390000
chr7	146615187	146615587	0.365000	chr12	31524800	31525200	0.377500
chr2	86892980	86893580	0.408333	chr1	231528200	231528800	0.620000
chr8	38096746	38097146	0.377500	chr1	231530000	231530400	0.442500
chr9	96430824	96431024	0.395000	chr1	231532200	231532400	0.535000
chr13	49890635	49891435	0.403750	chr1	231549800	231550600	0.451250
chr15	46675259	46675659	0.275000	chr12	31575200	31575600	0.350000
chr10	59595269	59595469	0.400000	chr1	231584200	231584400	0.420000
chr4	72344363	72344563	0.345000	chr1	231585000	231585200	0.400000
chr17	64768185	64768385	0.265000	chr12	31586800	31587000	0.360000
chr22	39208665	39210465	0.506667	chr12	31589800	31591600	0.708889
chr7	58017543	58017743	0.425000	chr1	231590600	231590800	0.450000
chr7	39812615	39812815	0.425000	chr12	31599200	31599400	0.480000
chr8	73837560	73838160	0.386667	chr1	231603400	231604000	0.448333
chr7	75539593	75539793	0.380000	chr12	31603600	31603800	0.385000
chr15	51742522	51742922	0.432500	chr1	231605400	231605800	0.465000
chr12	89616013	89616213	0.430000	chr1	231612800	231613000	0.450000
chr18	68610396	68610596	0.340000	chr1	231613800	231614000	0.360000
chr3	123069732	123069932	0.510000	chr1	2316200	2316400	0.710000
chr2	48901425	48901825	0.380000	chr1	231626400	231626800	0.610000
chr1	211860420	211860820	0.402500	chr1	231627200	231627600	0.662500
chr2	233741025	233741425	0.407500	chr1	231628200	231628600	0.417500
chr6	115176743	115176943	0.440000	chr1	231629200	231629400	0.460000
chr2	178178312	178178512	0.445000	chr12	31630200	31630400	0.510000
chr3	51911098	51911298	0.515000	chr12	31632000	31632200	0.530000
chr4	54624088	54624688	0.420000	chr12	31636400	31637000	0.448333
chr8	11962361	11962561	0.460000	chr1	231641600	231641800	0.505000
chrX	147821636	147821836	0.360000	chr12	31646000	31646200	0.435000
chr2	103529195	103529395	0.390000	chr12	31647200	31647400	0.505000
chr20	11797350	11797550	0.465000	chr12	31652000	31652200	0.470000
chr19	9577443	9577643	0.300000	chr12	31653200	31653400	0.350000
chr9	79531467	79531667	0.315000	chr1	231658400	231658600	0.405000
chr2	241159415	241159615	0.550000	chr12	31659200	31659400	0.635000
chr3	164030943	164031343	0.327500	chr1	231663200	231663600	0.382500
chr11	35855462	35855662	0.365000	chr12	31663600	31663800	0.405000
chr10	23098648	23098848	0.380000	chr1	231665800	231666000	0.480000
chr4	111773709	111773909	0.390000	chr1	231674600	231674800	0.415000
chr12	36793178	36793378	0.380000	chr1	23167600	23167800	0.585000
chr11	96643643	96644043	0.450000	chr12	31682200	31682600	0.492500
chr11	107849729	107850329	0.496667	chr1	23168400	23169000	0.648333
chr11	8446079	8446279	0.335000	chr12	31687200	31687400	0.350000
chr15	38647156	38647556	0.415000	chr1	231690000	231690400	0.500000
chr6	317920	318120	0.485000	chr1	231691800	231692000	0.530000
chr19	10950542	10950942	0.462500	chr1	23169800	23170200	0.485000
chr17	11183731	11183931	0.425000	chr12	31702200	31702400	0.460000
chrX	64605858	64606058	0.425000	chr12	31705800	31706000	0.475000
chr6	13835649	13835849	0.440000	chr12	31715400	31715600	0.445000
chr12	20743897	20744297	0.290000	chr12	31716200	31716600	0.337500
chr11	21383507	21383707	0.300000	chr12	31717000	31717200	0.450000
chr10	89813948	89814148	0.435000	chr12	31718800	31719000	0.610000
chr1	143577887	143578487	0.380000	chr12	31721800	31722400	0.428333
chr8	60134273	60134873	0.461667	chr12	31723200	31723800	0.485000
chr11	54388462	54388662	0.415000	chr1	231725200	231725400	0.465000
chr2	228510815	228511615	0.433750	chr12	31727200	31728000	0.437500
chr17	40309524	40310524	0.537000	chr12	31728400	31729400	0.601000
chrX	10855969	10856169	0.385000	chr12	31729800	31730000	0.470000
chr15	94679794	94680194	0.302500	chr12	31730600	31731000	0.377500
chr13	73621096	73621296	0.390000	chr12	31733000	31733200	0.435000
chrY	10823317	10823517	0.460000	chr12	31733800	31734000	0.510000
chr2	234490783	234490983	0.405000	chr12	31736600	31736800	0.415000
chr4	142100305	142100905	0.408333	chr12	31737400	31738000	0.480000
chr14	106011174	106011374	0.480000	chr12	31738600	31738800	0.495000
chr9	124221733	124221933	0.480000	chr12	31743000	31743200	0.485000
chr14	50399954	50400154	0.400000	chr12	31746800	31747000	0.395000
chrX	86862835	86863035	0.415000	chr12	31749200	31749400	0.475000
chr4	73354203	73354403	0.305000	chr12	31750200	31750400	0.355000
chr9	77787074	77787274	0.280000	chr1	231751000	231751200	0.395000
chr4	111783754	111783954	0.325000	chr1	231757000	231757200	0.355000
chr17	18567885	18568085	0.325000	chr12	31757200	31757400	0.375000
chr8	132474195	132474395	0.405000	chr12	31763200	31763400	0.410000
chr20	13197462	13197662	0.365000	chr1	231763600	231763800	0.415000
chr12	127204687	127204887	0.370000	chr12	31766000	31766200	0.390000
chr9	14092643	14092843	0.390000	chr1	231775000	231775200	0.395000
chr21	34369131	34369531	0.502500	chr1	23177600	23178000	0.727500
chr15	64548675	64548875	0.380000	chr1	231778200	231778400	0.420000
chr6	140073844	140074044	0.390000	chr1	231782000	231782200	0.415000
chr5	53827092	53827492	0.432500	chr12	31784000	31784400	0.437500
chr17	36303924	36304124	0.335000	chr1	231786200	231786400	0.370000
chrY	9654866	9655066	0.425000	chr12	31789600	31789800	0.540000
chr8	9785952	9786152	0.455000	chr1	23179000	23179200	0.480000
chr10	37029352	37029552	0.355000	chr12	31802000	31802200	0.405000
chrX	17407767	17408567	0.465000	chr1	231803400	231804200	0.496250
chr5	38075766	38075966	0.515000	chr1	231806800	231807000	0.590000
chr12	128033776	128033976	0.490000	chr1	231809000	231809200	0.500000
chr2	133868501	133868701	0.235000	chr12	31811200	31811400	0.345000
chr4	47435514	47435914	0.350000	chr1	231814000	231814400	0.350000
chr7	45934257	45934857	0.401667	chr12	31833000	31833600	0.431667
chr15	44718387	44718587	0.415000	chr12	31835400	31835600	0.420000
chr17	56100637	56100837	0.465000	chr1	231845200	231845400	0.470000
chr9	66365432	66365632	0.390000	chr1	23184800	23185000	0.460000
chr1	186539889	186540089	0.430000	chr12	31853600	31853800	0.450000
chr3	128661601	128662001	0.442500	chr12	31859600	31860000	0.457500
chrX	63774118	63774318	0.395000	chr12	31866600	31866800	0.470000
chr19	33596183	33596383	0.420000	chr1	231866800	231867000	0.450000
chr1	241848625	241849025	0.430000	chr1	231869400	231869800	0.460000
chr9	106807331	106807531	0.475000	chr12	31875400	31875600	0.495000
chr1	185151393	185151593	0.435000	chr12	31876600	31876800	0.490000
chr13	61444993	61445193	0.365000	chr12	31887200	31887400	0.385000
chr3	177317589	177317789	0.340000	chr12	31890600	31890800	0.335000
chrX	20115210	20115610	0.372500	chr12	31896600	31897000	0.417500
chr20	40494242	40494442	0.505000	chr12	31898000	31898200	0.555000
chr2	10266438	10266838	0.522500	chr12	3190200	3190600	0.525000
chr2	100599454	100599854	0.440000	chr12	31906600	31907000	0.477500
chr19	18178808	18179008	0.490000	chr1	231913600	231913800	0.505000
chr8	26549567	26549767	0.380000	chr1	231918800	231919000	0.405000
chr3	113628580	113628780	0.510000	chr1	231920000	231920200	0.520000
chr2	167700387	167700587	0.310000	chr12	31928400	31928600	0.330000
chr17	27503591	27503791	0.450000	chr1	231932000	231932200	0.455000
chr12	44121628	44121828	0.375000	chr12	31932400	31932600	0.480000
chr13	45741909	45742109	0.405000	chr1	231934800	231935000	0.500000
chr9	65819306	65819906	0.643333	chr12	31959200	31959800	0.740000
chr3	30612915	30613115	0.440000	chr12	31960200	31960400	0.450000
chr11	101133647	101133847	0.350000	chr12	31962200	31962400	0.370000
chr20	12107131	12107331	0.345000	chr1	231965000	231965200	0.380000
chr10	17745801	17746001	0.460000	chr12	31965200	31965400	0.515000
chr22	40087037	40087237	0.285000	chr12	31968200	31968400	0.295000
chr18	12525784	12525984	0.420000	chr1	231970800	231971000	0.430000
chr1	146850856	146851056	0.410000	chr1	231971400	231971600	0.420000
chrX	59335443	59335643	0.410000	chr1	231972000	231972200	0.415000
chr10	61863733	61863933	0.390000	chr1	231973800	231974000	0.425000
chr20	34656450	34656650	0.470000	chr1	231983000	231983200	0.490000
chr1	164054463	164054663	0.355000	chr1	231986600	231986800	0.405000
chr9	4744423	4744623	0.450000	chr1	231990400	231990600	0.490000
chr9	111170351	111170551	0.375000	chr12	32000400	32000600	0.415000
chrX	12177851	12178051	0.405000	chr12	32002400	32002600	0.425000
chr9	114923559	114923759	0.525000	chr12	32005600	32005800	0.545000
chr3	51063875	51064075	0.425000	chr12	32006400	32006600	0.475000
chr8	140877949	140878149	0.365000	chr12	32015200	32015400	0.380000
chr18	31061172	31061972	0.368750	chr12	32020400	32021200	0.445000
chr11	41545274	41545874	0.478333	chr12	32025000	32025600	0.480000
chr5	118975657	118975857	0.415000	chr12	32026000	32026200	0.485000
chr15	81726787	81726987	0.300000	chr12	32028000	32028200	0.375000
chr3	127512763	127512963	0.440000	chr12	32030200	32030400	0.535000
chr20	18239460	18239660	0.455000	chr12	32031200	32031400	0.520000
chr1	59042135	59042335	0.405000	chr12	3203200	3203400	0.480000
chr1	60354372	60354572	0.420000	chr12	32033400	32033600	0.500000
chr11	78617650	78617850	0.440000	chr12	32036600	32036800	0.505000
chr4	150428990	150429190	0.365000	chr12	32040200	32040400	0.390000
chr1	126830882	126831082	0.000000	chr12	32048000	32048200	0.410000
chr2	62777724	62777924	0.385000	chr12	32051600	32051800	0.450000
chr2	226163322	226163522	0.400000	chr12	32052400	32052600	0.405000
chr9	79473697	79473897	0.410000	chr12	32054200	32054400	0.505000
chr5	149888061	149888261	0.400000	chr12	32060600	32060800	0.475000
chr3	146658377	146658577	0.580000	chr12	3208000	3208200	0.590000
chr17	78517530	78517730	0.515000	chr12	32106600	32106800	0.795000
chr14	8617997	8618197	0.000000	chr12	32109000	32109200	0.380000
chrX	59142563	59142763	0.395000	chr12	32115800	32116000	0.460000
chr8	88444638	88444838	0.250000	chr12	32120600	32120800	0.370000
chr5	72543983	72544183	0.300000	chr12	32134000	32134200	0.435000
chr1	6116024	6116224	0.445000	chr12	32134600	32134800	0.450000
chr14	11228070	11228470	0.000000	chr12	32139000	32139400	0.375000
chr11	134440051	134440251	0.490000	chr12	32140000	32140200	0.500000
chr11	8249749	8249949	0.395000	chr1	23216800	23217000	0.790000
chr19	34779454	34779654	0.430000	chr1	23217400	23217600	0.800000
chr3	52497161	52497361	0.440000	chr1	232211200	232211400	0.580000
chr11	98551066	98551466	0.472500	chr12	32217600	32218000	0.495000
chrY	25219811	25220011	0.435000	chr1	232226200	232226400	0.500000
chr7	3244274	3244474	0.440000	chr12	3225600	3225800	0.510000
chr7	123966578	123966778	0.425000	chr12	32258600	32258800	0.450000
chr20	60935435	60935635	0.455000	chr12	32261800	32262000	0.495000
chr10	36475580	36475980	0.427500	chr12	32265000	32265400	0.455000
chr7	14403922	14404122	0.335000	chr12	32266000	32266200	0.345000
chr8	1717671	1718671	0.380000	chr12	32273000	32274000	0.458000
chr2	173816143	173816543	0.440000	chr12	32290400	32290800	0.445000
chr2	55669720	55669920	0.475000	chr12	32292200	32292400	0.480000
chr5	115787996	115788196	0.345000	chr12	32302400	32302600	0.445000
chr6	122618863	122619063	0.235000	chr12	32305200	32305400	0.300000
chr9	119623656	119623856	0.420000	chr12	32310000	32310200	0.455000
chr15	78032216	78032416	0.380000	chr12	32312200	32312400	0.400000
chr9	88266449	88266649	0.470000	chr1	232335400	232335600	0.525000
chrX	85275080	85275280	0.380000	chr12	32361000	32361200	0.415000
chr19	25544113	25544313	0.390000	chr12	32365600	32365800	0.405000
chr9	70929183	70929383	0.460000	chr12	3237000	3237200	0.545000
chr11	81685609	81686209	0.425000	chr12	32373800	32374400	0.448333
chr3	78158046	78158246	0.340000	chr1	23237600	23237800	0.405000
chr4	97499283	97499483	0.330000	chr12	32377800	32378000	0.345000
chr2	184291329	184291529	0.300000	chr12	32379800	32380000	0.430000
chr1	173861466	173861666	0.525000	chr12	32391000	32391200	0.730000
chr6	12258290	12258490	0.460000	chr12	32398200	32398400	0.480000
chr12	106197700	106198300	0.498333	chr12	32399400	32400000	0.736667
chr15	38166292	38166892	0.353333	chr12	32403000	32403600	0.390000
chr20	6699469	6699669	0.430000	chr12	32419600	32419800	0.575000
chr1	23285210	23285410	0.370000	chr1	232421600	232421800	0.395000
chr7	17913205	17913405	0.550000	chr12	3242200	3242400	0.650000
chr7	20322336	20322536	0.370000	chr12	32422800	32423000	0.385000
chr6	120657687	120657887	0.330000	chr12	32451000	32451200	0.365000
chr3	1898280	1898480	0.265000	chr1	232452800	232453000	0.355000
chr7	122297150	122297350	0.305000	chr12	32455600	32455800	0.350000
chr11	93554359	93554559	0.370000	chr1	232457600	232457800	0.385000
chr1	91376430	91376630	0.320000	chr1	232459200	232459400	0.405000
chr9	40175711	40175911	0.365000	chr12	32482400	32482600	0.370000
chr18	51966682	51966882	0.335000	chr12	32483600	32483800	0.465000
chr2	29212282	29212482	0.440000	chr12	32485800	32486000	0.415000
chr1	166954566	166954766	0.415000	chr12	32494800	32495000	0.475000
chr15	93579410	93579810	0.325000	chr12	32507600	32508000	0.415000
chr15	93063399	93063599	0.530000	chr12	3251200	3251400	0.630000
chr15	53188037	53188237	0.340000	chr12	32516400	32516600	0.375000
chr10	75705774	75705974	0.340000	chr12	32521400	32521600	0.380000
chr8	4836046	4836246	0.330000	chr12	32523000	32523200	0.460000
chr18	54691996	54692196	0.215000	chr1	232528800	232529000	0.410000
chr15	20432607	20432807	0.450000	chr12	32534200	32534400	0.505000
chr3	157757058	157757258	0.520000	chr12	32535400	32535600	0.580000
chr2	144196458	144196658	0.335000	chr12	32559000	32559200	0.350000
chr12	21108385	21108585	0.425000	chr12	32562600	32562800	0.450000
chr12	36232215	36232615	0.382500	chr12	32566800	32567200	0.485000
chr2	109030890	109031090	0.415000	chr1	232578800	232579000	0.420000
chrX	29211589	29211789	0.395000	chr1	23258200	23258400	0.465000
chr22	24774677	24774877	0.465000	chr12	32586600	32586800	0.510000
chrX	57140718	57140918	0.395000	chr12	32587600	32587800	0.505000
chr5	165066928	165067528	0.360000	chr12	32589200	32589800	0.363333
chr10	55401180	55401380	0.350000	chr1	232589800	232590000	0.385000
chr15	41604853	41605053	0.290000	chr1	232590800	232591000	0.385000
chr9	10415967	10416167	0.405000	chr1	232600400	232600600	0.410000
chr6	135259539	135259739	0.420000	chr12	32604000	32604200	0.430000
chr22	47659221	47659421	0.460000	chr1	232608000	232608200	0.490000
chr4	161363831	161364031	0.455000	chr1	232611000	232611200	0.520000
chr10	29224280	29224480	0.400000	chr12	32617600	32617800	0.405000
chr4	115033131	115033331	0.405000	chr1	232620400	232620600	0.440000
chr2	27745221	27745421	0.330000	chr1	232621200	232621400	0.445000
chrX	83599065	83599465	0.237500	chr1	232627600	232628000	0.352500
chr3	196713421	196714421	0.450000	chr1	232629800	232630800	0.753000
chr20	6543172	6543372	0.380000	chr1	232634200	232634400	0.540000
chr21	8267080	8267280	0.000000	chr1	232635800	232636000	0.350000
chr11	26174893	26175093	0.295000	chr12	32644600	32644800	0.395000
chr20	34113040	34113240	0.445000	chr1	232655600	232655800	0.450000
chr9	33730748	33731148	0.450000	chr12	32657600	32658000	0.482500
chr20	7860113	7860313	0.425000	chr12	32672000	32672200	0.445000
chrX	62158502	62158702	0.420000	chr12	32674800	32675000	0.445000
chr15	74079839	74080639	0.490000	chr12	32679000	32679800	0.702500
chr9	67885374	67885574	0.340000	chr12	32680400	32680600	0.355000
chr9	22232151	22232351	0.360000	chr1	232682400	232682600	0.435000
chr4	59114608	59114808	0.310000	chr12	32693200	32693400	0.330000
chr8	62269553	62270353	0.365000	chr12	32702600	32703400	0.331250
chr13	48254792	48254992	0.410000	chr1	232704800	232705000	0.445000
chr12	50551693	50552093	0.372500	chr1	232706200	232706600	0.427500
chr14	42261648	42261848	0.315000	chr12	32706400	32706600	0.360000
chr6	91570263	91570463	0.325000	chr1	232720200	232720400	0.390000
chr16	15221633	15221833	0.375000	chr1	232726600	232726800	0.390000
chr5	73433894	73434094	0.400000	chr12	32727400	32727600	0.470000
chr4	164763379	164763579	0.280000	chr12	32752000	32752200	0.390000
chr19	30820940	30821140	0.415000	chr12	32754200	32754400	0.430000
chr1	246441745	246443145	0.425000	chr12	32755200	32756600	0.542857
chr2	77453314	77453514	0.490000	chr12	3275600	3275800	0.645000
chr6	63015712	63015912	0.365000	chr12	32761800	32762000	0.415000
chr11	109815698	109815898	0.445000	chr1	23276600	23276800	0.545000
chr5	137774074	137774274	0.505000	chr1	232767400	232767600	0.540000
chr14	66790292	66790492	0.415000	chr1	232794000	232794200	0.440000
chr16	66046683	66046883	0.295000	chr1	232795800	232796000	0.365000
chr2	75443409	75444009	0.458333	chr1	232805200	232805800	0.645000
chrX	14558630	14558830	0.375000	chr1	23283000	23283200	0.410000
chr11	97961370	97961570	0.320000	chr1	232854600	232854800	0.370000
chr2	155226281	155226481	0.415000	chr1	232880400	232880600	0.425000
chr8	31778320	31778520	0.435000	chr1	232891200	232891400	0.410000
chr10	72610450	72610650	0.445000	chr12	32895800	32896000	0.610000
chr2	65237378	65238578	0.477500	chr12	32896400	32897600	0.665833
chr17	75512912	75513112	0.440000	chr1	232904600	232904800	0.515000
chrX	144063945	144064145	0.255000	chr12	32917400	32917600	0.320000
chr22	11380160	11380360	0.000000	chr12	32920600	32920800	0.320000
chr2	182079136	182079336	0.290000	chr1	232922800	232923000	0.320000
chr3	72745278	72745678	0.455000	chr1	232924000	232924400	0.467500
chr20	55897923	55898123	0.345000	chr1	232938000	232938200	0.345000
chr10	111848371	111848571	0.550000	chr1	232950400	232950600	0.635000
chr11	39593934	39594334	0.487500	chr1	232951000	232951400	0.497500
chr20	2153839	2154039	0.460000	chr1	232953000	232953200	0.505000
chr19	95635	96035	0.330000	chr1	232963400	232963800	0.400000
chr3	154439400	154439600	0.525000	chr1	232966800	232967000	0.540000
chr11	29735667	29735867	0.465000	chr1	232969000	232969200	0.520000
chr7	23033052	23033652	0.423333	chr1	232975000	232975600	0.431667
chr2	117460533	117460733	0.410000	chr1	232978200	232978400	0.500000
chr9	7326021	7326221	0.420000	chr12	32984200	32984400	0.480000
chr8	38146628	38147428	0.477500	chr12	3300000	3300800	0.562500
chr22	26906165	26906365	0.410000	chr12	33022400	33022600	0.440000
chr4	186614808	186615408	0.410000	chr1	233065800	233066400	0.505000
chr5	48271105	48271505	0.402500	chr1	233082800	233083200	0.430000
chrX	14951365	14951965	0.438333	chr1	233113000	233113600	0.451667
chr6	55744178	55744378	0.360000	chr1	233114400	233114600	0.435000
chr8	106066745	106066945	0.440000	chr1	233115000	233115200	0.470000
chr7	94640871	94641271	0.437500	chr12	3313600	3314000	0.602500
chr6	87890417	87890617	0.390000	chr1	233140200	233140400	0.405000
chr3	108495301	108495501	0.310000	chr1	233179800	233180000	0.425000
chr1	227261163	227261363	0.500000	chr1	233241200	233241400	0.530000
chr4	110554184	110554384	0.370000	chr1	233243000	233243200	0.450000
chr20	11397909	11398109	0.145000	chr1	233252400	233252600	0.370000
chr4	161382124	161382324	0.350000	chr1	233278800	233279000	0.385000
chr10	59388285	59388485	0.420000	chr1	233282000	233282200	0.450000
chr2	169638603	169639003	0.322500	chr1	233291600	233292000	0.380000
chr10	105119000	105119600	0.536667	chr1	233295000	233295600	0.636667
chrX	94373681	94373881	0.380000	chr1	233304600	233304800	0.400000
chr1	188048057	188048257	0.430000	chr12	33322600	33322800	0.525000
chr7	155515290	155515890	0.545000	chr1	233327000	233327600	0.648333
chrY	8685228	8686228	0.460000	chr1	233328000	233329000	0.732000
chr4	156929931	156930331	0.335000	chr1	233356400	233356800	0.332500
chr3	144311237	144311437	0.440000	chr1	23337400	23337600	0.510000
chr12	66186654	66186854	0.405000	chr1	233395000	233395200	0.415000
chr5	129562058	129562258	0.345000	chr1	23339800	23340000	0.380000
chr5	30914132	30914332	0.380000	chr1	23340800	23341000	0.420000
chr6	128725782	128725982	0.405000	chr1	233413000	233413200	0.470000
chr8	16892641	16892841	0.295000	chr1	23341400	23341600	0.350000
chr4	93015736	93016336	0.370000	chr1	23342200	23342800	0.376667
chr14	62114	62314	0.000000	chr12	33427200	33427400	0.435000
chr1	124339716	124339916	0.380000	chr1	23343200	23343400	0.435000
chr3	127363117	127363317	0.575000	chr1	23343800	23344000	0.790000
chr1	23456679	23457479	0.512500	chr12	33439200	33440000	0.667500
chr5	45386317	45386517	0.480000	chr1	233441000	233441200	0.485000
chr6	156800086	156800286	0.370000	chr12	33442000	33442200	0.415000
chr1	68213180	68213780	0.435000	chr1	23344400	23345000	0.641667
chr2	213276251	213276451	0.340000	chr12	33483400	33483600	0.355000
chr22	30050381	30050581	0.465000	chr1	233518400	233518600	0.475000
chrX	107423631	107423831	0.430000	chr1	233520600	233520800	0.525000
chr12	52992725	52993125	0.412500	chr12	33521000	33521400	0.550000
chr8	56659990	56660190	0.265000	chr12	33529200	33529400	0.345000
chr15	20381760	20381960	0.315000	chr12	33530000	33530200	0.350000
chr17	23811729	23811929	0.405000	chr1	233543800	233544000	0.455000
chr21	195550	195750	0.000000	chr1	233581200	233581400	0.375000
chr1	200408691	200408891	0.430000	chr1	233581800	233582000	0.490000
chrX	72980317	72980517	0.365000	chr1	233585000	233585200	0.385000
chr3	25690172	25690772	0.408333	chr12	33588000	33588600	0.428333
chrX	26416667	26416867	0.345000	chr1	233599000	233599200	0.375000
chr10	51016614	51017014	0.450000	chr1	233607600	233608000	0.510000
chr2	174496259	174496459	0.405000	chr1	233610800	233611000	0.500000
chr3	2832437	2832637	0.435000	chr1	233611600	233611800	0.515000
chr15	73704213	73705213	0.570000	chr1	233613600	233614600	0.694000
chr5	35691103	35691303	0.400000	chr1	233625800	233626000	0.510000
chr13	32409665	32410065	0.480000	chr1	233636000	233636400	0.497500
chr2	48294802	48295202	0.425000	chr12	3363600	3364000	0.532500
chr18	21875810	21876010	0.335000	chr12	33654400	33654600	0.400000
chr7	137448123	137448323	0.400000	chr1	233655600	233655800	0.495000
chr3	130841538	130841938	0.387500	chr1	233656200	233656600	0.440000
chr1	173259770	173259970	0.390000	chr1	233665600	233665800	0.530000
chrX	121773183	121773383	0.285000	chr1	233668200	233668400	0.400000
chr2	26157537	26157937	0.397500	chr1	233668800	233669200	0.417500
chr2	64545718	64545918	0.405000	chr1	233674200	233674400	0.430000
chr9	6259300	6259500	0.430000	chr1	233676000	233676200	0.480000
chr8	95986075	95986275	0.340000	chr12	33678400	33678600	0.420000
chr22	26044742	26045742	0.460000	chr1	23368200	23369200	0.649000
chr11	108019455	108019655	0.370000	chr1	23369800	23370000	0.495000
chr9	4259609	4259809	0.460000	chr1	23370400	23370600	0.485000
chrX	36253883	36254083	0.390000	chr1	233707200	233707400	0.505000
chr17	68970705	68971105	0.355000	chr1	233710000	233710400	0.392500
chr4	117861395	117861595	0.530000	chr1	23371200	23371400	0.570000
chr11	14592294	14592494	0.495000	chr1	233731000	233731200	0.515000
chr7	152697460	152697660	0.480000	chr12	33753000	33753200	0.490000
chr7	120467769	120467969	0.355000	chr1	23377400	23377600	0.475000
chr14	59621609	59621809	0.320000	chr1	23378400	23378600	0.435000
chrX	139946228	139946428	0.410000	chr1	233791200	233791400	0.455000
chr20	10894915	10895115	0.465000	chr1	23389800	23390000	0.475000
chr9	129637144	129637344	0.590000	chr1	233904600	233904800	0.795000
chr5	151216578	151216778	0.445000	chr1	233973000	233973200	0.470000
chr2	212903306	212903506	0.365000	chr12	34021200	34021400	0.380000
chr6	46609104	46609504	0.502500	chr12	34022200	34022600	0.535000
chr2	132429537	132429737	0.460000	chr1	23402400	23402600	0.560000
chr2	129157401	129157601	0.485000	chr1	23403000	23403200	0.570000
chrX	131590994	131591194	0.385000	chr12	34036000	34036200	0.340000
chr17	59458958	59459158	0.510000	chr1	23404000	23404200	0.560000
chr8	30379446	30379646	0.430000	chr1	234066000	234066200	0.445000
chr20	47953292	47953692	0.450000	chr1	234102600	234103000	0.460000
chr4	188707324	188707524	0.395000	chr1	234111600	234111800	0.575000
chr4	18372879	18373079	0.315000	chr1	234114800	234115000	0.400000
chr4	37435305	37435505	0.345000	chr12	34123200	34123400	0.385000
chr16	56704510	56704710	0.500000	chr1	234125400	234125600	0.560000
chr8	118551321	118551921	0.365000	chr12	34126200	34126800	0.486667
chr15	12661805	12662005	0.000000	chr12	34127400	34127600	0.360000
chrX	57098407	57098607	0.385000	chr1	234154800	234155000	0.440000
chr5	119055382	119055582	0.440000	chr1	23417800	23418000	0.520000
chr5	57312037	57312237	0.410000	chr1	234188600	234188800	0.505000
chr12	123035259	123035459	0.445000	chr1	234212800	234213000	0.460000
chr17	27043989	27044989	0.444000	chr1	234213800	234214800	0.661000
chr12	10481856	10482256	0.550000	chr12	34218600	34219000	0.617500
chr6	117616095	117616295	0.510000	chr1	23422400	23422600	0.540000
chrX	19049254	19049454	0.445000	chr1	234230600	234230800	0.525000
chr18	46205051	46205251	0.490000	chr1	234231800	234232000	0.610000
chr4	111695763	111695963	0.320000	chr1	234244600	234244800	0.365000
chr1	143514859	143515059	0.355000	chr1	234253800	234254000	0.450000
chr16	65752019	65752219	0.450000	chr1	234267000	234267200	0.495000
chr2	44039361	44039561	0.490000	chr12	34293400	34293600	0.570000
chr5	172969585	172969985	0.407500	chr1	234302400	234302800	0.470000
chr16	25268599	25268799	0.415000	chr1	234310000	234310200	0.500000
chr20	31607427	31608027	0.488333	chr12	34310000	34310600	0.520000
chr6	13081008	13081408	0.370000	chr1	234315200	234315600	0.380000
chr6	14964114	14964314	0.540000	chr12	343200	343400	0.575000
chr1	226750978	226751378	0.510000	chr1	234323000	234323400	0.535000
chr14	45195432	45195632	0.405000	chr1	234326800	234327000	0.480000
chrY	3994153	3994353	0.275000	chr1	234330200	234330400	0.305000
chr11	125652073	125652273	0.400000	chr1	234331600	234331800	0.430000
chr10	133055617	133055817	0.575000	chr12	34333400	34333600	0.675000
chr10	60023333	60023533	0.415000	chr12	34335400	34335600	0.615000
chr17	16474842	16475042	0.550000	chr12	34336000	34336200	0.645000
chr16	1748251	1749251	0.548000	chr12	34336600	34337600	0.657000
chr19	2357200	2357400	0.505000	chr12	34340000	34340200	0.565000
chr20	24894546	24895346	0.477500	chr12	34340800	34341600	0.646250
chr4	127113435	127113635	0.420000	chr12	34342200	34342400	0.670000
chr17	5481565	5481965	0.495000	chr12	34345800	34346200	0.675000
chr5	85063635	85064035	0.380000	chr12	34347400	34347800	0.635000
chr8	140151336	140151536	0.560000	chr12	34348200	34348400	0.655000
chr6	94050693	94051093	0.405000	chr12	34348800	34349200	0.665000
chr11	120866825	120867425	0.531667	chr12	34350400	34351000	0.653333
chr17	8498576	8498776	0.550000	chr12	34356400	34356600	0.625000
chr7	75338670	75339070	0.482500	chr1	234356800	234357200	0.600000
chr3	89974810	89975010	0.350000	chr1	234361200	234361400	0.460000
chr11	113042020	113042420	0.550000	chr12	34363000	34363400	0.605000
chrX	54164070	54164270	0.480000	chr1	23436800	23437000	0.685000
chr22	48733375	48733575	0.460000	chr1	234368800	234369000	0.525000
chrX	62948766	62949966	0.372500	chr1	234371600	234372800	0.346667
chr7	31471660	31472660	0.494000	chr1	234373200	234374200	0.543000
chr3	9655312	9655512	0.455000	chr1	234395400	234395600	0.470000
chr21	6985095	6985295	0.305000	chr1	234399000	234399200	0.380000
chr1	165128343	165128543	0.340000	chr1	234400800	234401000	0.345000
chr5	138416009	138416209	0.370000	chr1	234401800	234402000	0.535000
chr2	23204254	23204454	0.430000	chr1	234408800	234409000	0.470000
chr19	18618601	18618801	0.360000	chr1	234409400	234409600	0.395000
chr18	24648791	24648991	0.395000	chr1	234433600	234433800	0.430000
chr16	57824519	57824719	0.465000	chr1	234438000	234438200	0.480000
chr17	24933834	24934034	0.405000	chr1	234473200	234473400	0.425000
chr16	23073459	23073859	0.507500	chr1	234475200	234475600	0.565000
chrX	148291684	148291884	0.255000	chr1	234476200	234476400	0.380000
chr3	47415236	47415436	0.500000	chr1	234478200	234478400	0.795000
chr1	201688127	201688727	0.465000	chr1	234478800	234479400	0.705000
chr2	27901660	27901860	0.405000	chr1	234487000	234487200	0.430000
chr8	39543784	39544184	0.400000	chr1	234488000	234488400	0.442500
chr3	191121632	191121832	0.310000	chr1	234491200	234491400	0.495000
chr10	33331728	33332328	0.350000	chr1	234495200	234495800	0.450000
chr20	1473066	1473266	0.510000	chr1	234499200	234499400	0.585000
chr22	43974341	43974541	0.595000	chr1	23450000	23450200	0.610000
chr9	120953532	120953732	0.360000	chr1	234500400	234500600	0.455000
chr14	81100379	81100579	0.445000	chr1	234505400	234505600	0.530000
chr7	54630072	54630672	0.391667	chr1	234507200	234507800	0.466667
chr1	230669844	230670044	0.455000	chr1	234509800	234510000	0.505000
chr2	5256132	5256332	0.500000	chr1	234512600	234512800	0.535000
chr3	87255265	87255465	0.280000	chr1	234515800	234516000	0.370000
chrX	71896693	71896893	0.375000	chr1	234519600	234519800	0.500000
chr4	102577650	102578050	0.455000	chr1	23452000	23452400	0.572500
chrX	12640106	12640706	0.393333	chr1	234521200	234521800	0.448333
chr2	223574198	223574398	0.330000	chr1	234522600	234522800	0.570000
chr4	38115476	38116076	0.391667	chr1	234523200	234523800	0.441667
chrX	13327100	13327300	0.380000	chr1	234525400	234525600	0.415000
chr16	7584573	7584773	0.415000	chr1	234527600	234527800	0.445000
chr9	121999692	122000292	0.448333	chr1	234528200	234528800	0.481667
chr6	44061317	44061517	0.410000	chr1	234529800	234530000	0.415000
chr2	239364895	239365695	0.415000	chr1	234532600	234533400	0.436250
chr22	21915049	21915249	0.495000	chr1	234543600	234543800	0.500000
chrX	120737634	120737834	0.460000	chr1	234544200	234544400	0.495000
chr6	7099629	7100429	0.470000	chr1	234545600	234546400	0.481250
chr2	99527517	99528117	0.433333	chr1	234547000	234547600	0.465000
chr6	147565773	147565973	0.415000	chr1	234553600	234553800	0.455000
chr10	71634607	71634807	0.540000	chr1	234555000	234555200	0.570000
chr2	186333468	186333668	0.435000	chr1	234557000	234557200	0.525000
chrY	56708131	56709131	0.409000	chr1	234558000	234559000	0.502000
chr9	95020268	95020868	0.463333	chr1	2345600	2346200	0.575000
chrX	141412992	141413192	0.385000	chr1	234571800	234572000	0.455000
chr1	90625418	90625618	0.300000	chr1	234580000	234580200	0.400000
chr11	126956920	126957720	0.457500	chr1	234583800	234584600	0.468750
chr6	30421442	30421642	0.390000	chr1	234585800	234586000	0.450000
chr13	36473632	36473832	0.530000	chr1	234586400	234586600	0.535000
chr1	4706076	4706276	0.530000	chr1	234589600	234589800	0.540000
chr1	169865331	169865531	0.505000	chr1	234592400	234592600	0.525000
chr4	167183832	167184032	0.330000	chr1	234598000	234598200	0.425000
chr19	6293501	6294901	0.432143	chr1	234599800	234601200	0.557143
chrY	5898311	5898511	0.330000	chr1	234601600	234601800	0.355000
chr4	139935022	139935422	0.360000	chr1	234602800	234603200	0.402500
chr2	185765999	185766199	0.380000	chr1	234604000	234604200	0.430000
chr17	24782750	24783150	0.405000	chr1	234605000	234605400	0.367500
chr2	227980065	227980665	0.341667	chr1	234606000	234606600	0.423333
chr9	66627649	66628249	0.416667	chr1	234607200	234607800	0.601667
chr1	112808856	112809456	0.485000	chr1	234608200	234608800	0.636667
chr12	6904907	6905107	0.585000	chr1	234609200	234609400	0.730000
chr6	43576384	43577984	0.435625	chr1	234609800	234611400	0.703125
chr15	39667669	39667869	0.435000	chr1	234612000	234612200	0.580000
chr2	123331477	123333077	0.383125	chr1	234612600	234614200	0.430625
chr5	141110899	141111099	0.330000	chr1	234620000	234620200	0.345000
chr11	11495096	11495296	0.405000	chr1	234620600	234620800	0.450000
chr1	104648311	104648711	0.387500	chr1	234645600	234646000	0.390000
chr1	120832413	120832613	0.350000	chr1	234657400	234657600	0.450000
chr4	79498436	79498636	0.320000	chr1	234663400	234663600	0.535000
chr7	43915980	43916580	0.441667	chr1	234666400	234667000	0.493333
chr9	101010616	101010816	0.395000	chr1	234676400	234676600	0.485000
chr3	22131969	22132169	0.360000	chr1	234684400	234684600	0.410000
chr4	62048510	62049310	0.380000	chr1	234699800	234700600	0.500000
chr8	105449508	105449708	0.310000	chr1	234705800	234706000	0.385000
chr19	45047662	45047862	0.380000	chr1	234707000	234707200	0.485000
chr2	230860089	230860489	0.455000	chr1	234707600	234708000	0.475000
chr11	120945127	120945527	0.455000	chr1	234710000	234710400	0.582500
chr10	35097049	35097249	0.440000	chr1	234716400	234716600	0.505000
chr3	44972764	44973764	0.444000	chr1	234723400	234724400	0.476000
chr6	7897767	7898167	0.405000	chr1	234725200	234725600	0.517500
chr7	69485382	69485582	0.395000	chr1	234727200	234727400	0.435000
chr5	114405294	114406494	0.380833	chr1	234729800	234731000	0.482500
chr5	48668509	48669109	0.400000	chr1	234731400	234732000	0.450000
chr9	63876654	63876854	0.590000	chr1	234735000	234735200	0.620000
chr7	22861077	22861277	0.420000	chr1	234745800	234746000	0.480000
chr10	59999780	59999980	0.435000	chr1	234749400	234749600	0.470000
chr6	148466541	148466741	0.460000	chr1	234751200	234751400	0.470000
chr6	16285144	16285344	0.425000	chr1	234754000	234754200	0.470000
chr10	93318894	93319294	0.500000	chr1	234755400	234755800	0.535000
chrX	102540461	102540661	0.410000	chr1	234759000	234759200	0.460000
chr5	115199503	115199703	0.355000	chr1	234768200	234768400	0.445000
chr5	174176983	174177183	0.485000	chr1	234768800	234769000	0.515000
chr1	215359961	215360961	0.389000	chr1	234772000	234773000	0.471000
chr8	9013689	9013889	0.420000	chr1	234775000	234775200	0.545000
chr20	718227	718627	0.445000	chr1	234775600	234776000	0.470000
chr19	10702255	10702655	0.470000	chr1	234776800	234777200	0.495000
chr14	22773575	22773775	0.485000	chr1	234778400	234778600	0.510000
chr15	90706881	90707081	0.490000	chr1	234779200	234779400	0.500000
chr3	20005962	20006962	0.485000	chr1	234780600	234781600	0.499000
chr17	20239490	20240090	0.350000	chr1	234782200	234782800	0.435000
chr1	79883946	79884346	0.532500	chr1	23479000	23479400	0.547500
chr4	130848101	130848301	0.420000	chr1	234800600	234800800	0.490000
chr5	69375042	69375242	0.375000	chr1	23480200	23480400	0.395000
chr6	18188947	18189347	0.402500	chr1	234802600	234803000	0.470000
chr17	26475378	26475578	0.405000	chr1	234811600	234811800	0.410000
chrY	17359140	17359340	0.295000	chr1	234830200	234830400	0.405000
chr6	89199946	89200146	0.420000	chr1	234836400	234836600	0.485000
chr2	192056205	192056405	0.395000	chr1	234839800	234840000	0.495000
chr15	25624709	25625509	0.515000	chr1	23484000	23484800	0.737500
chr12	105920696	105920896	0.470000	chr1	234841000	234841200	0.525000
chr14	1920372	1920572	0.000000	chr1	234842000	234842200	0.365000
chr1	226386412	226386612	0.530000	chr1	234843000	234843200	0.560000
chr1	212622615	212622815	0.410000	chr1	234845400	234845600	0.425000
chr15	3925550	3925750	0.000000	chr1	234847000	234847200	0.345000
chr7	6176376	6177376	0.415000	chr1	234849200	234850200	0.427000
chr13	66999850	67000250	0.405000	chr1	234851400	234851800	0.470000
chr8	127174451	127175051	0.426667	chr1	234854400	234855000	0.483333
chr3	39386674	39386874	0.530000	chr1	234863000	234863200	0.575000
chr3	65095472	65095672	0.440000	chr1	234866400	234866600	0.480000
chr9	6353809	6354209	0.482500	chr1	234867200	234867600	0.502500
chr1	202142507	202142707	0.485000	chr1	234869600	234869800	0.535000
chr2	17206316	17206516	0.445000	chr1	234871000	234871200	0.450000
chr22	41124680	41125080	0.387500	chr1	234874400	234874800	0.522500
chr15	84642460	84643260	0.457500	chr1	234876200	234877000	0.490000
chr12	58667248	58667448	0.380000	chr1	234880600	234880800	0.415000
chr7	73536446	73536646	0.430000	chr1	234881400	234881600	0.435000
chr2	91886993	91887193	0.405000	chr1	234882000	234882200	0.505000
chr4	119399577	119399777	0.435000	chr1	234893800	234894000	0.515000
chr12	3465453	3465653	0.450000	chr1	234911800	234912000	0.495000
chr10	103863800	103864000	0.405000	chr1	234912600	234912800	0.455000
chr21	14716898	14717098	0.365000	chr1	234916200	234916400	0.430000
chr6	95544059	95544259	0.405000	chr1	234918400	234918600	0.580000
chr1	164952822	164953022	0.515000	chr12	3492200	3492400	0.715000
chr13	76079617	76079817	0.385000	chr1	234924800	234925000	0.485000
chr11	25003053	25003253	0.470000	chr1	234927000	234927200	0.550000
chr15	90269987	90270587	0.431667	chr1	234933200	234933800	0.498333
chr2	39151549	39151749	0.355000	chr1	234934600	234934800	0.375000
chr7	144224333	144224533	0.215000	chr1	234936600	234936800	0.335000
chr11	116293044	116293244	0.445000	chr1	234943000	234943200	0.465000
chr8	105117933	105118333	0.350000	chr1	234945000	234945400	0.400000
chr1	95960530	95960730	0.480000	chr1	234955200	234955400	0.570000
chr5	44258566	44259366	0.438750	chr1	234957000	234957800	0.481250
chr4	184345270	184345670	0.470000	chr1	234958800	234959200	0.562500
chr4	12270943	12271143	0.425000	chr1	234959600	234959800	0.470000
chr16	54273594	54273794	0.440000	chr1	234960800	234961000	0.490000
chr6	8388922	8389122	0.455000	chr1	234962000	234962200	0.475000
chr10	130443161	130443361	0.455000	chr1	234962600	234962800	0.505000
chr17	67567492	67567692	0.460000	chr1	234963200	234963400	0.475000
chr22	37584690	37584890	0.470000	chr1	234965200	234965400	0.500000
chr9	17408289	17408689	0.447500	chr1	234968400	234968800	0.472500
chr10	36659852	36660252	0.430000	chr1	234970200	234970600	0.472500
chr1	227633320	227633520	0.455000	chr1	234971200	234971400	0.540000
chr20	43982294	43982494	0.510000	chr1	23497200	23497400	0.555000
chr3	71074077	71075277	0.448333	chr1	234974400	234975600	0.451667
chr6	23597055	23597255	0.365000	chr1	234976400	234976600	0.415000
chr11	122966838	122967238	0.390000	chr1	234977000	234977400	0.460000
chr18	33780054	33780254	0.390000	chr1	23497800	23498000	0.450000
chr21	41739137	41739737	0.486667	chr1	234978400	234979000	0.526667
chr3	182758173	182758773	0.518333	chr1	234980400	234981000	0.546667
chr3	28273082	28273282	0.400000	chr1	234984600	234984800	0.425000
chr19	4478007	4478207	0.430000	chr1	234986400	234986600	0.520000
chr3	54839263	54839463	0.495000	chr1	234987000	234987200	0.500000
chr1	19477756	19477956	0.470000	chr1	234994600	234994800	0.515000
chr20	4604506	4604706	0.440000	chr1	235000600	235000800	0.520000
chr4	185906187	185906387	0.455000	chr1	235011200	235011400	0.595000
chr13	110952139	110952539	0.495000	chr1	235011800	235012200	0.507500
chr3	46331162	46331362	0.415000	chr1	235015800	235016000	0.475000
chr5	16234069	16234269	0.365000	chr1	235041200	235041400	0.395000
chr1	180845762	180845962	0.355000	chr1	235043400	235043600	0.485000
chr3	176273403	176273603	0.440000	chr1	23504600	23504800	0.445000
chr1	108243075	108243275	0.450000	chr1	235048200	235048400	0.525000
chr5	172684388	172684588	0.440000	chr1	235051000	235051200	0.560000
chr13	39967424	39967624	0.390000	chr1	235051600	235051800	0.500000
chr16	10210589	10210789	0.370000	chr1	235052400	235052600	0.465000
chr16	35970898	35971098	0.360000	chr1	235057000	235057200	0.515000
chr19	34196636	34196836	0.415000	chr1	235062400	235062600	0.430000
chr16	58578140	58578340	0.445000	chr1	235063200	235063400	0.495000
chr3	147634622	147635222	0.495000	chr1	235067600	235068200	0.531667
chr5	75225956	75226356	0.507500	chr1	235073400	235073800	0.562500
chr14	87231667	87231867	0.400000	chr1	235074600	235074800	0.425000
chr6	14322358	14322758	0.500000	chr1	235075200	235075600	0.530000
chr7	73732042	73732442	0.465000	chr1	235077600	235078000	0.525000
chr8	30640007	30640207	0.400000	chr1	235080000	235080200	0.510000
chr22	42899180	42899980	0.518750	chr1	235083200	235084000	0.547500
chr6	39166216	39166416	0.510000	chr1	235090800	235091000	0.550000
chr19	44313897	44314097	0.405000	chr1	235093400	235093600	0.580000
chr9	94907898	94908098	0.420000	chr1	235094000	235094200	0.500000
chr4	174447984	174448184	0.295000	chr1	235103000	235103200	0.405000
chr4	86562446	86562846	0.435000	chr1	235104200	235104600	0.590000
chr1	81838510	81838910	0.372500	chr1	235105200	235105600	0.425000
chr2	227721259	227721859	0.433333	chr1	235107400	235108000	0.513333
chr5	116960703	116960903	0.365000	chr1	235108400	235108600	0.440000
chr15	80691984	80692184	0.465000	chr1	235113400	235113600	0.475000
chr16	74799851	74801051	0.385000	chr1	235127000	235128200	0.431667
chr8	29791386	29791586	0.445000	chr1	235128800	235129000	0.690000
chr1	92811716	92811916	0.455000	chr1	235136200	235136400	0.485000
chr20	41118319	41118519	0.390000	chr1	23514200	23514400	0.600000
chr12	51708107	51708307	0.350000	chr1	235156400	235156600	0.370000
chr7	21676930	21677130	0.380000	chr1	235160200	235160400	0.385000
chrX	134877736	134878336	0.455000	chr1	235160800	235161400	0.603333
chr6	84263506	84263706	0.480000	chr1	235162000	235162200	0.545000
chr10	34204661	34205461	0.357500	chr1	235206600	235207400	0.416250
chr21	36953821	36954021	0.415000	chr1	23521600	23521800	0.575000
chr16	7930276	7930676	0.425000	chr1	23522600	23523000	0.430000
chr13	6938831	6939031	0.000000	chr1	235240000	235240200	0.345000
chr17	32427390	32427590	0.415000	chr12	3524400	3524600	0.475000
chr7	51155837	51156037	0.385000	chr1	235245000	235245200	0.390000
chr8	140625541	140626141	0.586667	chr1	23524800	23525400	0.623333
chr6	151032981	151033181	0.450000	chr1	235253200	235253400	0.455000
chr3	154354238	154354438	0.370000	chr1	235270800	235271000	0.360000
chr18	70620541	70620741	0.430000	chr1	235275400	235275600	0.455000
chr9	101529045	101529245	0.430000	chr1	235281600	235281800	0.455000
chr13	60709249	60710049	0.415000	chr1	23528200	23529000	0.547500
chr11	15744136	15744336	0.380000	chr1	235286800	235287000	0.405000
chr11	75940817	75941017	0.355000	chr1	235290000	235290200	0.360000
chr4	11226683	11226883	0.480000	chr1	235290800	235291000	0.490000
chr21	12597999	12598399	0.400000	chr1	235292800	235293200	0.410000
chr1	102885434	102885634	0.280000	chr1	235293600	235293800	0.335000
chr12	94819912	94820112	0.410000	chr1	235296000	235296200	0.480000
chr1	95735111	95735311	0.375000	chr1	235296800	235297000	0.460000
chr18	73193420	73193620	0.325000	chr1	235297600	235297800	0.370000
chr4	53272543	53272943	0.392500	chr1	235298800	235299200	0.432500
chr12	103958618	103959218	0.356667	chr1	235299600	235300200	0.413333
chr17	52326305	52326505	0.435000	chr1	23530000	23530200	0.550000
chr6	47318939	47319539	0.368333	chr1	235304800	235305400	0.413333
chr19	10813266	10814066	0.495000	chr1	23530800	23531600	0.676250
chr2	118910177	118910577	0.427500	chr1	235309800	235310200	0.450000
chr6	20202446	20202646	0.290000	chr1	235315800	235316000	0.400000
chr8	84773150	84773350	0.355000	chr1	235317200	235317400	0.375000
chr3	142150916	142151116	0.310000	chr1	235320600	235320800	0.450000
chr22	33786466	33788666	0.439091	chr1	235326800	235329000	0.638182
chr21	13974721	13975321	0.348333	chr1	235330000	235330600	0.476667
chrY	17050102	17050302	0.340000	chr1	235331600	235331800	0.370000
chr5	11666388	11666788	0.312500	chr1	23533200	23533600	0.435000
chr11	73707171	73707371	0.365000	chr1	235337000	235337200	0.440000
chr22	17592596	17592796	0.475000	chr1	23534800	23535000	0.555000
chr15	58205366	58205566	0.420000	chr1	235352000	235352200	0.445000
chr8	128936545	128936745	0.475000	chr1	235366400	235366600	0.510000
chr1	28239606	28240206	0.406667	chr1	235367200	235367800	0.595000
chr9	98626449	98626649	0.415000	chr1	235368200	235368400	0.430000
chr1	198316664	198316864	0.355000	chr1	23537400	23537600	0.395000
chr18	46427873	46428073	0.570000	chr1	235387400	235387600	0.605000
chr9	110822150	110822350	0.530000	chr1	23539800	23540000	0.565000
chr3	101548426	101548626	0.400000	chr1	235408600	235408800	0.430000
chr8	60065029	60065229	0.475000	chr1	235411800	235412000	0.515000
chr4	160412688	160412888	0.435000	chr1	235415400	235415600	0.460000
chr18	44092570	44092770	0.320000	chr1	235417200	235417400	0.440000
chr5	25494969	25495169	0.410000	chr1	235423200	235423400	0.550000
chr14	45238809	45239009	0.335000	chr1	235424000	235424200	0.425000
chr8	55461204	55461404	0.535000	chr1	235425000	235425200	0.545000
chr11	84021029	84021229	0.345000	chr1	235442800	235443000	0.360000
chr2	211592106	211592306	0.470000	chr1	23544800	23545000	0.485000
chr12	69243265	69243465	0.375000	chr1	235451000	235451200	0.505000
chr9	100696140	100696340	0.415000	chr1	235500600	235500800	0.425000
chr2	57739549	57739749	0.405000	chr1	235501200	235501400	0.435000
chr10	36774841	36775041	0.280000	chr1	235502600	235502800	0.390000
chr11	28511303	28513103	0.531111	chr1	235503800	235505600	0.672778
chrX	20721372	20721772	0.455000	chr1	235511600	235512000	0.510000
chr14	64003039	64003239	0.390000	chr1	235513800	235514000	0.435000
chrX	79388483	79388883	0.380000	chr1	235515800	235516200	0.397500
chr18	22122014	22122214	0.345000	chr1	235532400	235532600	0.430000
chr13	35908334	35908534	0.415000	chr1	235546400	235546600	0.455000
chr11	4632810	4633010	0.475000	chr1	23554800	23555000	0.815000
chr13	27938092	27938292	0.535000	chr1	235552400	235552600	0.555000
chr13	22213370	22213570	0.485000	chr1	235557600	235557800	0.505000
chrX	47319365	47320565	0.480833	chr1	23556000	23557200	0.500000
chrX	151383693	151383893	0.435000	chr1	235568000	235568200	0.475000
chr13	89427502	89428302	0.533750	chr1	23558000	23558800	0.580000
chr17	15674748	15674948	0.455000	chr1	235589000	235589200	0.490000
chr8	12952699	12952899	0.510000	chr1	23559400	23559600	0.645000
chr1	32232857	32233057	0.415000	chr1	235598200	235598400	0.485000
chr6	27648982	27649182	0.490000	chr1	235599600	235599800	0.505000
chr1	51861421	51861621	0.475000	chr1	235601200	235601400	0.485000
chr9	38847190	38847390	0.500000	chr1	235607400	235607600	0.505000
chr19	35997973	35998173	0.430000	chr1	23562400	23562600	0.660000
chr16	9542552	9542752	0.450000	chr1	235642400	235642600	0.545000
chr8	138690284	138691284	0.516000	chr1	235648600	235649600	0.628000
chr8	58655023	58655223	0.495000	chr1	23566400	23566600	0.505000
chr8	134947901	134948301	0.442500	chr1	23567200	23567600	0.487500
chr4	14825625	14825825	0.535000	chr1	23568000	23568200	0.820000
chr3	25867594	25867794	0.410000	chr1	235697600	235697800	0.415000
chr20	28949856	28950056	0.365000	chr1	235734400	235734600	0.385000
chr12	62491185	62491385	0.350000	chr1	235746400	235746600	0.380000
chr14	34727961	34728161	0.435000	chr1	235764000	235764200	0.450000
chr13	103425675	103425875	0.410000	chr1	23577400	23577600	0.450000
chrX	66956312	66956512	0.285000	chr1	235775400	235775600	0.350000
chr3	133311408	133311608	0.380000	chr1	235820200	235820400	0.435000
chr13	38659067	38659267	0.335000	chr1	235831200	235831400	0.540000
chr14	69916804	69917004	0.445000	chr1	235843400	235843600	0.400000
chr3	59499988	59500188	0.480000	chr1	235846000	235846200	0.515000
chr17	12325240	12325440	0.315000	chr1	235848400	235848600	0.345000
chr4	162475607	162475807	0.400000	chr1	235852000	235852200	0.405000
chr7	45290594	45290994	0.452500	chr1	23585600	23586000	0.475000
chr3	138352913	138353913	0.426000	chr1	235866200	235867200	0.710000
chr12	98880600	98881200	0.368333	chr1	235867600	235868200	0.428333
chr1	192368290	192368690	0.277500	chr1	235873000	235873400	0.410000
chr10	14420886	14421086	0.290000	chr1	235876600	235876800	0.355000
chr6	46106346	46106546	0.445000	chr1	23587800	23588000	0.515000
chr5	155734399	155734599	0.475000	chr1	235878400	235878600	0.495000
chr9	10059147	10059747	0.350000	chr1	235880000	235880600	0.375000
chr5	110445523	110445923	0.392500	chr1	235883600	235884000	0.477500
chr2	21411046	21411246	0.390000	chr1	235888200	235888400	0.480000
chr1	236886064	236886464	0.387500	chr1	235893000	235893400	0.390000
chr3	71660348	71660548	0.485000	chr1	235900600	235900800	0.520000
chrX	133903481	133903681	0.425000	chr1	23590400	23590600	0.565000
chr12	38892438	38892638	0.380000	chr1	235908800	235909000	0.465000
chr7	4448734	4448934	0.385000	chr1	235910800	235911000	0.460000
chr13	39179847	39180047	0.405000	chr1	235917400	235917600	0.515000
chr15	78159575	78159775	0.515000	chr1	235919200	235919400	0.530000
chr5	78769874	78770074	0.445000	chr1	235920200	235920400	0.480000
chr9	122534894	122535094	0.435000	chr1	235923600	235923800	0.465000
chr2	82320222	82320422	0.425000	chr1	235928400	235928600	0.440000
chr17	79052222	79052422	0.430000	chr1	235932200	235932400	0.555000
chr12	1835376	1835576	0.540000	chr1	235933600	235933800	0.575000
chr3	123698243	123698443	0.500000	chr1	235937200	235937400	0.535000
chr11	122105028	122105228	0.460000	chr1	235938800	235939000	0.465000
chr4	70283061	70283261	0.455000	chr1	235940400	235940600	0.565000
chr7	86060009	86060209	0.445000	chr1	235942400	235942600	0.450000
chr18	65747058	65747258	0.400000	chr1	235943600	235943800	0.460000
chr10	123765720	123766520	0.450000	chr1	235946000	235946800	0.495000
chr4	65344284	65344484	0.430000	chr1	23595000	23595200	0.555000
chrX	53297493	53297693	0.460000	chr1	235951800	235952000	0.525000
chr2	230968013	230968413	0.387500	chr1	235953000	235953400	0.402500
chr4	48540654	48540854	0.445000	chr1	235954800	235955000	0.605000
chr6	80352919	80353119	0.385000	chr12	3597000	3597200	0.495000
chr1	32349626	32349826	0.535000	chr1	235971800	235972000	0.585000
chr5	89622523	89622723	0.440000	chr1	23597200	23597400	0.450000
chr9	132430613	132430813	0.405000	chr1	235972400	235972600	0.475000
chr11	81282372	81282572	0.460000	chr1	235981000	235981200	0.515000
chr10	83237273	83237473	0.325000	chr1	235984600	235984800	0.360000
chr3	160183784	160183984	0.335000	chr1	235997200	235997400	0.425000
chr11	104779736	104780136	0.400000	chr1	235998800	235999200	0.485000
chr15	86354224	86354424	0.405000	chr1	235999600	235999800	0.440000
chr1	37401824	37402024	0.450000	chr12	3600200	3600400	0.550000
chr4	17240437	17240637	0.425000	chr1	23601200	23601400	0.480000
chrX	64772483	64772683	0.405000	chr1	23602200	23602400	0.425000
chr12	35625356	35625956	0.378333	chr1	236023000	236023600	0.383333
chr21	20043817	20044017	0.315000	chr1	236027200	236027400	0.425000
chr19	36944525	36944725	0.460000	chr1	236046200	236046400	0.465000
chr9	97273562	97273762	0.480000	chr1	236052400	236052600	0.515000
chr12	6768340	6768940	0.546667	chr1	236064800	236065400	0.738333
chr2	222730529	222730929	0.490000	chr1	236066800	236067200	0.532500
chr6	72069435	72069635	0.340000	chr1	236072000	236072200	0.365000
chr3	100052405	100052605	0.430000	chr1	236097200	236097400	0.620000
chr6	46414641	46414841	0.445000	chr1	236103800	236104000	0.505000
chr1	183942968	183943168	0.495000	chr1	236109400	236109600	0.515000
chr5	9565249	9565649	0.487500	chr1	236120800	236121200	0.515000
chr5	57784586	57784786	0.430000	chr1	23613200	23613400	0.550000
chr12	69707690	69707890	0.395000	chr1	236137600	236137800	0.460000
chr3	129966670	129966870	0.535000	chr1	236141600	236141800	0.660000
chr16	19239600	19240600	0.561000	chr1	236142400	236143400	0.690000
chr11	70772147	70772347	0.530000	chr1	236147200	236147400	0.615000
chr18	3595747	3595947	0.380000	chr1	236151800	236152000	0.565000
chr5	153323363	153323763	0.437500	chr1	236156600	236157000	0.507500
chrX	73833608	73834008	0.390000	chr1	236160000	236160400	0.507500
chr4	182584506	182584706	0.335000	chr1	236163600	236163800	0.440000
chr5	112521233	112521633	0.360000	chr1	23616400	23616800	0.492500
chr20	3704901	3705101	0.465000	chr1	236168800	236169000	0.515000
chr9	106663627	106663827	0.400000	chr1	236185800	236186000	0.430000
chr11	39652057	39652657	0.538333	chr1	23619400	23620000	0.673333
chrX	124271918	124272118	0.395000	chr1	236228400	236228600	0.425000
chr6	23825857	23826057	0.365000	chr12	3623000	3623200	0.530000
chrX	149487505	149487705	0.410000	chr1	236239400	236239600	0.430000
chr15	57671993	57672193	0.425000	chr1	236240800	236241000	0.430000
chrY	5322535	5322735	0.315000	chr1	236254200	236254400	0.400000
chr2	235763060	235763260	0.445000	chr1	23627200	23627400	0.470000
chr18	24357177	24357577	0.435000	chr1	236281200	236281600	0.635000
chr15	62477500	62478100	0.516667	chr1	236282000	236282600	0.625000
chr13	49317960	49318360	0.405000	chr1	236284400	236284800	0.415000
chr13	31568147	31568547	0.420000	chr1	236288000	236288400	0.482500
chr7	36372252	36372452	0.350000	chr1	236288800	236289000	0.410000
chr11	128691567	128691967	0.507500	chr1	236303600	236304000	0.567500
chr2	151978250	151978450	0.415000	chr1	236311200	236311400	0.465000
chr11	51517178	51517378	0.410000	chr1	236332200	236332400	0.465000
chr14	102156592	102156792	0.500000	chr1	236343600	236343800	0.535000
chr2	150954819	150955019	0.430000	chr1	236345800	236346000	0.450000
chr4	107624977	107625177	0.335000	chr1	236349600	236349800	0.405000
chr1	205813904	205814104	0.540000	chr1	23635000	23635200	0.560000
chr10	59992619	59993619	0.394000	chr1	236350400	236351400	0.464000
chr4	121818775	121818975	0.400000	chr1	236352000	236352200	0.475000
chrX	15420720	15420920	0.435000	chr1	236353200	236353400	0.455000
chr8	7303249	7303649	0.377500	chr1	236354600	236355000	0.420000
chr18	53858911	53859111	0.415000	chr1	236366400	236366600	0.490000
chr15	32813247	32813447	0.310000	chr1	236370600	236370800	0.480000
chr4	90368377	90368777	0.450000	chr1	23637400	23637800	0.547500
chr8	12987240	12987440	0.375000	chr1	236389400	236389600	0.370000
chr1	190193516	190193916	0.375000	chr1	236394000	236394400	0.390000
chr10	101662720	101663320	0.525000	chr1	236394800	236395400	0.580000
chr11	131996779	131996979	0.535000	chr1	236395800	236396000	0.720000
chr11	13409474	13409674	0.415000	chr1	236396400	236396600	0.430000
chr11	29924208	29924408	0.470000	chr1	236397000	236397200	0.515000
chr7	44428327	44428727	0.390000	chr1	236416200	236416600	0.402500
chr17	31112454	31112654	0.335000	chr1	236417400	236417600	0.365000
chrX	134296629	134296829	0.485000	chr1	236421200	236421400	0.495000
chr5	144078260	144078460	0.405000	chr1	236425400	236425600	0.570000
chr19	31172710	31172910	0.500000	chr1	236426400	236426600	0.505000
chrX	130198838	130199038	0.470000	chr1	236428000	236428200	0.510000
chr9	104804106	104804506	0.430000	chr1	236452000	236452400	0.550000
chr1	73796783	73796983	0.400000	chr1	236466000	236466200	0.400000
chr8	64099588	64099788	0.365000	chr1	236480800	236481000	0.495000
chr10	31797646	31797846	0.390000	chr1	236490000	236490200	0.415000
chr11	111082973	111083173	0.330000	chr1	236491000	236491200	0.435000
chr15	77743381	77743781	0.527500	chr1	236495400	236495800	0.530000
chr21	14728763	14728963	0.490000	chr1	236503200	236503400	0.520000
chr2	214988559	214988759	0.375000	chr1	236507400	236507600	0.395000
chr18	4853755	4853955	0.350000	chr1	236510000	236510200	0.460000
chr19	27792902	27793102	0.380000	chr1	23651200	23651400	0.510000
chr4	181859624	181859824	0.315000	chr1	236517000	236517200	0.425000
chrX	154746102	154746302	0.350000	chr1	236518400	236518600	0.365000
chr1	157756213	157756413	0.390000	chr1	236523200	236523400	0.530000
chr7	132145244	132145444	0.485000	chr1	236523800	236524000	0.710000
chr6	7880974	7881174	0.465000	chr1	236524400	236524600	0.520000
chrX	71688616	71688816	0.295000	chr1	236525000	236525200	0.330000
chr5	158541798	158541998	0.335000	chr1	236531000	236531200	0.350000
chr22	35934604	35934804	0.425000	chr1	236531800	236532000	0.475000
chr6	140553889	140554089	0.415000	chr1	236533000	236533200	0.495000
chrX	104191393	104191593	0.395000	chr1	236534400	236534600	0.405000
chr6	123123632	123123832	0.410000	chr1	236535600	236535800	0.445000
chr10	88573476	88573676	0.320000	chr1	236536800	236537000	0.345000
chr1	244903631	244903831	0.460000	chr1	236543200	236543400	0.545000
chr12	54456658	54456858	0.390000	chr1	236545800	236546000	0.515000
chr9	123799773	123799973	0.345000	chr1	236551400	236551600	0.375000
chr7	38968008	38968208	0.480000	chr12	3655600	3655800	0.575000
chr11	91641964	91642364	0.385000	chr1	236567600	236568000	0.427500
chr10	3243835	3244035	0.435000	chr1	236568600	236568800	0.390000
chr7	57184172	57184372	0.440000	chr1	23657800	23658000	0.535000
chr14	102489790	102490790	0.528000	chr1	236604000	236605000	0.530000
chr1	35946144	35946344	0.380000	chr1	236609200	236609400	0.390000
chr6	90812489	90812689	0.375000	chr1	236623800	236624000	0.410000
chrX	13652509	13652709	0.440000	chr1	236642800	236643000	0.505000
chr13	75190378	75190578	0.355000	chr1	236670800	236671000	0.390000
chr18	39996190	39996390	0.400000	chr1	236678000	236678200	0.420000
chr11	48194784	48194984	0.450000	chr1	236681200	236681400	0.470000
chr4	131761596	131761796	0.645000	chr1	236686200	236686400	0.785000
chr1	240361497	240361897	0.425000	chr1	236693600	236694000	0.530000
chrX	94833547	94833947	0.375000	chr1	236711800	236712200	0.410000
chr10	49782004	49782204	0.495000	chr1	23673200	23673400	0.520000
chr17	82471841	82472041	0.325000	chr1	236742600	236742800	0.380000
chr16	10220757	10221357	0.466667	chr1	236753600	236754200	0.575000
chr13	43190955	43191155	0.410000	chr1	236759400	236759600	0.420000
chr2	113462483	113462683	0.345000	chr1	236762600	236762800	0.400000
chr6	115948365	115948565	0.420000	chr1	236775000	236775200	0.475000
chr2	20169558	20170158	0.545000	chr1	236785000	236785600	0.583333
chr7	73031287	73032687	0.498571	chr1	236795000	236796400	0.569286
chr1	170540725	170540925	0.395000	chr1	236797000	236797200	0.415000
chr2	67516539	67516739	0.395000	chr1	236808800	236809000	0.410000
chr3	162584753	162584953	0.275000	chr12	3681400	3681600	0.505000
chr11	76412183	76413383	0.454167	chr12	3683000	3684200	0.484167
chr3	105374743	105374943	0.470000	chr1	236844600	236844800	0.475000
chr7	44925088	44925488	0.475000	chr12	3684600	3685000	0.497500
chr1	94880489	94880689	0.285000	chr12	3685800	3686000	0.395000
chr4	165245742	165245942	0.375000	chr1	236861600	236861800	0.370000
chr4	79213706	79213906	0.350000	chr1	236865800	236866000	0.380000
chr13	55929198	55929398	0.285000	chr1	236869000	236869200	0.430000
chr3	3069872	3070072	0.455000	chr1	236870800	236871000	0.465000
chrX	78209727	78209927	0.445000	chr1	236888200	236888400	0.540000
chr10	120891810	120892010	0.495000	chr1	236889000	236889200	0.530000
chr20	20963418	20963618	0.430000	chr1	23689400	23689600	0.475000
chr4	42122073	42122273	0.500000	chr1	236895400	236895600	0.625000
chr1	198879221	198879421	0.410000	chr1	236905200	236905400	0.395000
chrX	50484870	50485070	0.420000	chr1	236913800	236914000	0.430000
chr12	127649110	127649510	0.422500	chr1	236914400	236914800	0.432500
chr5	168895777	168896377	0.448333	chr1	23691600	23692200	0.598333
chr1	92447787	92448387	0.398333	chr1	23692600	23693200	0.453333
chr2	134421960	134422160	0.455000	chr1	23696600	23696800	0.490000
chr5	19215052	19215252	0.380000	chr1	23698600	23698800	0.465000
chr4	15066160	15066360	0.480000	chr1	237013000	237013200	0.495000
chr3	86123415	86124015	0.483333	chr1	237042000	237042600	0.776667
chr13	33800018	33800218	0.505000	chr1	237115000	237115200	0.570000
chr3	139345900	139346100	0.380000	chr1	237125000	237125200	0.420000
chr18	35008092	35008292	0.370000	chr1	237127000	237127200	0.450000
chr16	62463373	62463573	0.430000	chr1	23716400	23716600	0.445000
chr22	37575398	37575598	0.530000	chr12	3718200	3718400	0.545000
chr16	73503756	73503956	0.365000	chr1	23718600	23718800	0.525000
chr9	22144279	22144479	0.410000	chr1	23720800	23721000	0.415000
chr17	34682367	34682567	0.495000	chr1	23723800	23724000	0.515000
chr1	214407503	214407903	0.390000	chr12	3725400	3725800	0.447500
chr18	64417680	64417880	0.410000	chr12	3726600	3726800	0.425000
chr3	127881176	127881376	0.515000	chr1	23727400	23727600	0.520000
chr3	15287734	15288134	0.470000	chr12	3728000	3728400	0.482500
chr8	63296597	63297197	0.433333	chr1	23728200	23728800	0.463333
chr7	7264473	7264673	0.480000	chr12	3728800	3729000	0.520000
chr2	113143065	113143265	0.330000	chr1	237411800	237412000	0.385000
chr2	228506278	228506478	0.410000	chr1	237414800	237415000	0.455000
chr5	159631925	159632125	0.380000	chr1	23741800	23742000	0.415000
chr19	30573371	30573571	0.455000	chr1	237429400	237429600	0.550000
chr16	30202265	30203265	0.585000	chr1	23743000	23744000	0.749000
chr2	66026665	66027065	0.362500	chr1	237443000	237443400	0.382500
chr17	4096559	4096759	0.360000	chr1	23744600	23744800	0.475000
chrX	120506404	120506604	0.375000	chr1	23745600	23745800	0.400000
chr9	87062181	87062381	0.455000	chr1	237471000	237471200	0.525000
chr2	125077243	125077443	0.460000	chr12	3747600	3747800	0.530000
chr17	8454280	8454480	0.320000	chr12	37487000	37487200	0.345000
chr12	129002607	129002807	0.530000	chr1	23751400	23751600	0.540000
chr1	27017409	27018009	0.503333	chr12	3752000	3752600	0.550000
chr6	4929097	4929297	0.360000	chr12	3753000	3753200	0.730000
chrY	20296893	20297093	0.440000	chr12	3753600	3753800	0.570000
chr1	113114771	113114971	0.370000	chr1	237562400	237562600	0.425000
chr6	51544093	51544293	0.350000	chr1	23756800	23757000	0.560000
chr6	36815447	36815647	0.460000	chr1	237603200	237603400	0.570000
chr15	82080354	82080554	0.420000	chr1	237650600	237650800	0.500000
chr16	74541935	74542135	0.420000	chr1	237669000	237669200	0.500000
chr17	9451298	9451498	0.385000	chr1	23772200	23772400	0.555000
chr10	66137997	66138197	0.205000	chr1	23773000	23773200	0.430000
chr1	39210398	39210598	0.420000	chr1	23773600	23773800	0.500000
chr1	14208485	14208685	0.370000	chr1	237736800	237737000	0.440000
chr15	32094971	32095571	0.421667	chr1	23774200	23774800	0.461667
chr11	2708429	2709229	0.572500	chr1	23778000	23778800	0.657500
chr1	107666557	107666757	0.470000	chr1	237789800	237790000	0.525000
chr10	845179	845379	0.335000	chr1	23779800	23780000	0.435000
chr15	55707353	55707553	0.355000	chr1	237800000	237800200	0.420000
chr6	55505704	55505904	0.300000	chr1	237806800	237807000	0.420000
chr8	32927460	32927860	0.445000	chr12	37813800	37814200	0.475000
chr4	57768160	57768360	0.390000	chr1	237862000	237862200	0.435000
chr6	111879343	111879943	0.463333	chr1	237864400	237865000	0.588333
chr2	106546482	106546682	0.460000	chr1	23789600	23789800	0.475000
chr6	164961426	164961626	0.485000	chr1	237901400	237901600	0.500000
chr19	39711278	39711478	0.415000	chr1	23790200	23790400	0.465000
chr1	109912787	109912987	0.590000	chr1	23791000	23791200	0.680000
chr15	67895837	67896037	0.495000	chr1	23791600	23791800	0.630000
chr6	96260285	96260485	0.505000	chr1	23792400	23792600	0.585000
chr22	22458200	22458400	0.375000	chr1	237931600	237931800	0.455000
chr7	151261735	151262135	0.572500	chr1	23793400	23793800	0.640000
chr12	72459395	72459595	0.345000	chr1	237942000	237942200	0.375000
chr22	30237232	30237432	0.315000	chr1	237943800	237944000	0.390000
chr7	144970276	144970476	0.375000	chr1	237945600	237945800	0.440000
chr15	28808900	28809100	0.390000	chr1	237946200	237946400	0.405000
chr1	89160167	89160367	0.450000	chr1	23794800	23795000	0.655000
chr2	66688545	66688745	0.445000	chr1	23798600	23798800	0.600000
chrX	46856931	46857331	0.375000	chr1	237992600	237993000	0.390000
chr10	109860340	109860940	0.520000	chr1	23799400	23800000	0.625000
chr3	14112904	14113504	0.480000	chr1	23800400	23801000	0.718333
chr8	108731458	108731658	0.385000	chr1	238006400	238006600	0.430000
chr8	1726408	1726808	0.450000	chr1	23802600	23803000	0.490000
chr9	38440797	38440997	0.395000	chr12	3804000	3804200	0.460000
chr9	34708045	34708645	0.516667	chr1	23804200	23804800	0.520000
chr15	99584471	99584671	0.375000	chr1	238060200	238060400	0.500000
chrX	132918598	132918798	0.490000	chr1	23807600	23807800	0.510000
chr12	125985457	125985657	0.410000	chr1	23809800	23810000	0.560000
chr10	8219252	8219852	0.408333	chr1	23810800	23811400	0.521667
chrX	92718968	92719168	0.395000	chr1	238129200	238129400	0.415000
chr4	121358866	121359066	0.375000	chr12	38138800	38139000	0.410000
chr17	35215644	35215844	0.420000	chr1	23817000	23817200	0.425000
chr11	57595727	57596127	0.452500	chr1	2381800	2382200	0.680000
chr4	177919098	177919298	0.330000	chr1	238191200	238191400	0.335000
chrX	54490606	54490806	0.470000	chr1	238252400	238252600	0.475000
chr10	113726649	113726849	0.510000	chr1	23825400	23825600	0.665000
chr12	16214953	16215353	0.450000	chr1	2382600	2383000	0.625000
chr4	154377552	154377952	0.420000	chr1	238265800	238266200	0.305000
chr10	61815998	61816198	0.285000	chr1	23830200	23830400	0.335000
chr8	84377292	84377492	0.285000	chr1	238306400	238306600	0.345000
chr10	86154213	86154813	0.520000	chr12	38316600	38317200	0.588333
chrY	46255358	46255558	0.000000	chr12	38328400	38328600	0.295000
chr1	228235392	228235792	0.327500	chr12	38350600	38351000	0.380000
chr13	24581118	24581318	0.290000	chr12	3838200	3838400	0.325000
chr1	2827113	2827313	0.635000	chr1	23838600	23838800	0.640000
chr16	14861094	14861294	0.330000	chr12	38386600	38386800	0.300000
chr22	50346832	50347232	0.542500	chr12	3839000	3839400	0.747500
chr18	70698917	70699317	0.367500	chr12	38392600	38393000	0.372500
chr15	54773821	54774021	0.315000	chr1	238406600	238406800	0.365000
chr13	88714660	88714860	0.220000	chr12	38411600	38411800	0.360000
chr3	117341046	117341446	0.350000	chr12	38449000	38449400	0.347500
chr15	49434334	49434534	0.420000	chr1	23845800	23846000	0.450000
chr18	19008513	19008713	0.390000	chr1	238477000	238477200	0.430000
chr3	173296586	173296786	0.275000	chr1	238499200	238499400	0.380000
chr1	160462897	160463097	0.430000	chr1	23853800	23854000	0.495000
chr11	112047476	112047876	0.375000	chr1	23854600	23855000	0.457500
chr6	77720212	77720412	0.355000	chr1	238568800	238569000	0.355000
chr5	116095168	116095368	0.315000	chr12	38587000	38587200	0.350000
chr7	42752846	42753046	0.360000	chr12	38587600	38587800	0.415000
chr6	74958375	74958575	0.320000	chr1	238607000	238607200	0.400000
chr13	56009433	56009633	0.340000	chr1	238642400	238642600	0.345000
chr18	53596185	53596385	0.335000	chr12	38649600	38649800	0.320000
chr2	90666886	90667086	0.000000	chr12	38663000	38663200	0.335000
chr10	46953469	46953669	0.345000	chr12	38664800	38665000	0.405000
chr18	10038177	10038377	0.405000	chr12	38669600	38669800	0.460000
chr7	3024662	3024862	0.435000	chr1	238672400	238672600	0.455000
chr10	6551308	6551908	0.471667	chr1	23867800	23868400	0.711667
chr22	47858650	47858850	0.455000	chr1	23869200	23869400	0.530000
chr7	113518553	113518753	0.305000	chr12	3870000	3870200	0.355000
chr13	57000048	57000248	0.275000	chr12	3871400	3871600	0.380000
chr14	67587307	67587507	0.395000	chr1	23872600	23872800	0.415000
chr16	18337573	18338173	0.558333	chr12	3873000	3873600	0.606667
chr8	58991627	58991827	0.385000	chr12	38772000	38772200	0.410000
chr9	70521335	70521735	0.427500	chr1	238790200	238790600	0.457500
chr6	143644942	143645142	0.420000	chr12	38814000	38814200	0.475000
chrX	7552446	7552646	0.395000	chr12	38825000	38825200	0.400000
chr15	34265391	34265791	0.375000	chr12	3883200	3883600	0.392500
chr19	10684708	10684908	0.350000	chr12	3885600	3885800	0.385000
chr10	82637959	82638159	0.305000	chr12	38872200	38872400	0.360000
chrX	131700351	131700551	0.240000	chr1	23888200	23888400	0.450000
chr14	21233721	21234121	0.382500	chr12	38886000	38886400	0.397500
chr4	87360564	87360764	0.455000	chr12	3888800	3889000	0.460000
chr1	210217843	210218443	0.351667	chr12	38890200	38890800	0.338333
chr7	39977462	39977862	0.437500	chr1	238896000	238896400	0.505000
chr11	28019989	28020189	0.455000	chr1	238899000	238899200	0.485000
chr2	10293333	10293533	0.375000	chr12	38903600	38903800	0.385000
chr14	99469689	99469889	0.540000	chr12	38905000	38905200	0.605000
chr5	138777401	138777601	0.655000	chr12	38905600	38905800	0.710000
chr20	51281461	51281861	0.502500	chr12	38906600	38907000	0.615000
chr5	36107190	36107390	0.365000	chr12	38907400	38907600	0.350000
chr7	93227151	93227351	0.405000	chr12	38915800	38916000	0.455000
chr2	197757313	197757913	0.298333	chr1	238916800	238917400	0.345000
chr3	166608146	166608746	0.285000	chr1	238919200	238919800	0.360000
chr20	5615141	5615341	0.395000	chr12	38921200	38921400	0.400000
chr2	15880633	15880833	0.460000	chr12	38924400	38924600	0.480000
chrY	33118671	33119471	0.000000	chr12	38934200	38935000	0.406250
chr14	14364012	14364212	0.000000	chr1	23895200	23895400	0.340000
chr5	151334372	151334572	0.505000	chr1	23896600	23896800	0.540000
chr6	151840694	151841694	0.392000	chr12	3897000	3898000	0.410000
chr3	92182595	92182795	0.370000	chr1	23897200	23897400	0.445000
chr20	15682073	15682273	0.385000	chr1	23897800	23898000	0.395000
chr5	18669955	18670355	0.427500	chr1	238982800	238983200	0.442500
chr1	51100832	51101032	0.425000	chr1	23899200	23899400	0.445000
chr6	61183506	61183906	0.482500	chr1	239025200	239025600	0.485000
chrX	131367106	131367306	0.470000	chr1	2390400	2390600	0.605000
chr10	7001945	7002145	0.450000	chr1	239057000	239057200	0.485000
chr13	50648098	50648298	0.365000	chr12	39068000	39068200	0.385000
chr11	124516166	124516366	0.310000	chr1	23907800	23908000	0.315000
chr9	65588154	65588354	0.500000	chr1	23908800	23909000	0.550000
chr12	4972595	4972795	0.430000	chr1	239090800	239091000	0.480000
chr1	63197171	63197371	0.470000	chr1	23909600	23909800	0.535000
chr3	177119755	177119955	0.405000	chr12	39103600	39103800	0.450000
chr6	158847452	158847652	0.490000	chr1	23911000	23911200	0.540000
chr4	76206094	76206294	0.460000	chr1	23912000	23912200	0.545000
chr1	201455081	201455281	0.505000	chr1	23913400	23913600	0.540000
chr16	21502994	21503594	0.548333	chr1	2391400	2392000	0.743333
chr16	27766777	27767177	0.547500	chr12	39145200	39145600	0.717500
chrY	990907	991707	0.500000	chr1	23916400	23917200	0.538750
chr8	124938625	124938825	0.440000	chr1	23920200	23920400	0.505000
chrX	146321856	146322056	0.240000	chr1	23920800	23921000	0.415000
chr10	86638843	86639043	0.365000	chr1	239247400	239247600	0.370000
chr10	17203484	17203684	0.400000	chr1	239250400	239250600	0.425000
chr13	78208231	78208431	0.315000	chr1	239263800	239264000	0.320000
chr5	49772125	49772325	0.415000	chr12	39288000	39288200	0.420000
chr10	80072470	80072670	0.525000	chr12	3929000	3929200	0.550000
chr10	10413042	10413242	0.445000	chr1	239308800	239309000	0.530000
chr20	3983054	3983654	0.326667	chr12	39331600	39332200	0.345000
chrX	96828167	96828367	0.465000	chr1	23936200	23936400	0.490000
chr7	113807551	113807751	0.385000	chr1	239364000	239364200	0.415000
chr10	6304922	6305122	0.400000	chr1	239367600	239367800	0.415000
chr1	245904116	245904316	0.465000	chr1	23936800	23937000	0.495000
chr13	81091072	81091272	0.375000	chr12	39373000	39373200	0.420000
chr19	49182563	49183963	0.578571	chr1	239386400	239387800	0.647143
chr1	49061401	49061601	0.465000	chr1	239392400	239392600	0.485000
chr9	105742667	105742867	0.330000	chr1	239418800	239419000	0.435000
chr2	110831947	110832147	0.390000	chr1	239438400	239438600	0.405000
chr10	14865761	14865961	0.385000	chr12	39440800	39441000	0.505000
chr11	86890133	86891933	0.442778	chr12	39441800	39443600	0.621667
chr2	224356026	224356226	0.385000	chr1	239458200	239458400	0.410000
chrY	12926887	12927087	0.315000	chr12	39467600	39467800	0.380000
chr22	49895131	49895331	0.415000	chr12	39477000	39477200	0.425000
chrX	27114249	27114449	0.325000	chr12	3947800	3948000	0.355000
chr1	79499768	79499968	0.355000	chr1	239483600	239483800	0.370000
chr10	30849201	30849401	0.460000	chr1	23949200	23949400	0.495000
chr6	7083732	7083932	0.435000	chr12	39492800	39493000	0.440000
chr2	187838658	187838858	0.355000	chr1	239501800	239502000	0.460000
chr4	104830948	104831348	0.260000	chr12	3950800	3951200	0.402500
chr11	64570832	64571232	0.550000	chr1	2395200	2395600	0.617500
chr12	108813852	108814252	0.510000	chr12	39538600	39539000	0.532500
chr5	147266348	147266548	0.305000	chr1	239540000	239540200	0.400000
chr12	55494191	55494591	0.285000	chr1	239548000	239548400	0.377500
chr2	179307405	179307605	0.420000	chr1	23955200	23955400	0.490000
chr5	162577860	162578060	0.310000	chr1	239559000	239559200	0.380000
chr19	17713335	17713535	0.455000	chr1	23958400	23958600	0.505000
chr1	27801241	27801641	0.397500	chr1	239585200	239585600	0.417500
chr8	61813855	61814055	0.435000	chr1	239587200	239587400	0.480000
chr13	37821660	37821860	0.355000	chr12	39587400	39587600	0.380000
chr19	4184705	4186705	0.540000	chr1	23959000	23961000	0.547000
chr3	23253771	23253971	0.260000	chr12	39618000	39618200	0.345000
chr13	53379577	53379777	0.415000	chr12	39618800	39619000	0.445000
chr12	62252444	62252844	0.415000	chr12	39619800	39620200	0.482500
chr6	43440914	43441114	0.475000	chr12	39621200	39621400	0.535000
chr16	84369835	84370035	0.400000	chr12	39622400	39622600	0.495000
chr7	49722020	49722420	0.475000	chr12	39626000	39626400	0.557500
chr21	31240381	31240581	0.395000	chr12	39628000	39628200	0.415000
chr1	94809969	94810169	0.520000	chr12	3962800	3963000	0.525000
chr6	4200606	4200806	0.335000	chr12	39629000	39629200	0.365000
chr10	59632437	59632637	0.305000	chr12	39632800	39633000	0.330000
chr14	62110831	62111031	0.335000	chr1	23964000	23964200	0.370000
chr13	73279028	73280228	0.315833	chr1	23964800	23966000	0.345833
chr10	86286143	86286543	0.507500	chr1	2396600	2397000	0.512500
chr11	110144561	110144961	0.280000	chr1	239669600	239670000	0.320000
chr1	17357152	17357352	0.480000	chr12	39669600	39669800	0.605000
chr14	49078762	49078962	0.365000	chr12	39673000	39673200	0.515000
chr6	105394932	105395132	0.335000	chr1	23968000	23968200	0.395000
chrY	34842063	34842263	0.000000	chr12	39683200	39683400	0.300000
chr3	168482652	168482852	0.455000	chr12	39686200	39686400	0.480000
chr2	82271527	82271727	0.365000	chr1	239717200	239717400	0.395000
chr9	60997570	60997770	0.370000	chr1	239718000	239718200	0.385000
chr9	85794190	85794390	0.350000	chr1	239719000	239719200	0.395000
chr10	125553421	125553621	0.430000	chr1	239719800	239720000	0.440000
chr10	76264825	76265025	0.405000	chr12	3972600	3972800	0.470000
chr12	47277580	47277980	0.450000	chr12	3974000	3974400	0.457500
chr3	194078848	194079048	0.355000	chr1	239745000	239745200	0.455000
chr6	130396038	130396238	0.315000	chr12	39765000	39765200	0.365000
chr17	23799836	23800036	0.395000	chr1	23978000	23978200	0.400000
chr4	86309858	86310058	0.415000	chr1	239792200	239792400	0.425000
chr3	76120574	76120774	0.340000	chr1	23979400	23979600	0.385000
chr5	106605505	106605705	0.295000	chr1	239795400	239795600	0.430000
chrX	51420466	51420666	0.415000	chr1	239802400	239802600	0.440000
chr10	13921075	13921675	0.488333	chr1	23980400	23981000	0.521667
chr15	52849347	52849547	0.410000	chr1	239805200	239805400	0.455000
chr12	46203065	46203265	0.375000	chr12	39807200	39807400	0.430000
chr5	18304321	18304721	0.422500	chr1	239814200	239814600	0.460000
chr8	21077292	21077492	0.420000	chr1	239816200	239816400	0.440000
chrY	11012330	11012530	0.470000	chr1	239819200	239819400	0.485000
chr18	43867824	43868024	0.415000	chr1	239820000	239820200	0.455000
chr16	71960918	71961118	0.350000	chr1	239832000	239832200	0.445000
chrX	66957515	66957715	0.255000	chr12	39832000	39832200	0.385000
chr2	110051991	110052191	0.405000	chr1	239833800	239834000	0.410000
chr1	193436090	193436290	0.400000	chr1	239841600	239841800	0.420000
chr4	136902666	136902866	0.415000	chr12	39846400	39846600	0.460000
chr12	107059772	107059972	0.335000	chr1	239858200	239858400	0.375000
chr10	42065388	42066188	0.000000	chr1	239862000	239862800	0.335000
chr5	3926000	3926400	0.462500	chr1	23986600	23987000	0.480000
chr1	110767613	110767813	0.445000	chr12	3988600	3988800	0.475000
chr5	139168453	139168653	0.465000	chr1	239891600	239891800	0.500000
chr14	68040650	68040850	0.445000	chr1	239893400	239893600	0.460000
chr18	63515972	63516172	0.240000	chr1	23989400	23989600	0.430000
chrX	83947074	83947274	0.305000	chr12	39897200	39897400	0.385000
chr6	119103994	119104194	0.430000	chr1	239898200	239898400	0.500000
chr1	104120106	104120306	0.210000	chr12	39903000	39903200	0.345000
chr4	80771837	80772037	0.410000	chr12	39905200	39905400	0.480000
chr7	43813466	43813666	0.500000	chr1	239910000	239910200	0.540000
chr20	49645812	49646212	0.407500	chr1	239914800	239915200	0.430000
chr5	55462600	55463000	0.455000	chr1	23992800	23993200	0.475000
chr16	33024712	33024912	0.355000	chr1	239936200	239936400	0.420000
chr3	43806923	43807123	0.370000	chr1	239944800	239945000	0.385000
chr11	78586851	78587051	0.385000	chr1	239951600	239951800	0.400000
chr2	213879672	213879872	0.350000	chr12	3996000	3996200	0.385000
chrX	3784231	3784431	0.385000	chr12	39972200	39972400	0.430000
chr8	124301035	124301235	0.430000	chr12	39990600	39990800	0.455000
chr16	17841128	17841528	0.525000	chr1	239997800	239998200	0.757500
chr13	64657811	64658011	0.430000	chr12	40011200	40011400	0.445000
chr18	53460523	53460723	0.365000	chr1	240027000	240027200	0.400000
chrX	74472518	74472718	0.295000	chr12	40031000	40031200	0.350000
chr11	90223465	90223865	0.397500	chr12	40047000	40047400	0.422500
chr7	67786944	67787344	0.500000	chr1	240091600	240092000	0.682500
chr13	24603744	24603944	0.385000	chr12	40099600	40099800	0.405000
chr16	55147773	55148173	0.455000	chr12	40103000	40103400	0.470000
chr4	64005353	64005553	0.445000	chr12	40104000	40104200	0.465000
chr17	51164033	51164233	0.530000	chr12	40105400	40105600	0.685000
chr6	161377729	161377929	0.470000	chr12	40106000	40106200	0.795000
chr7	27851929	27852129	0.475000	chr12	40107600	40107800	0.510000
chr10	11488905	11489105	0.300000	chr12	40123600	40123800	0.335000
chr18	9746401	9746801	0.335000	chr12	40137200	40137600	0.320000
chr2	97538062	97538262	0.380000	chr12	40146800	40147000	0.390000
chr5	163600811	163601011	0.335000	chr1	240151200	240151400	0.405000
chr17	54238109	54238309	0.375000	chr12	40152800	40153000	0.425000
chr13	60640877	60641277	0.412500	chr12	40158600	40159000	0.402500
chr2	208855521	208855721	0.340000	chr12	40169000	40169200	0.345000
chr4	174021668	174021868	0.345000	chr12	40171600	40171800	0.370000
chr2	146222726	146222926	0.325000	chr12	40181600	40181800	0.320000
chr3	106368336	106368536	0.355000	chr12	40183800	40184000	0.430000
chr13	74796232	74796432	0.425000	chr1	240185000	240185200	0.510000
chr1	115511081	115511281	0.480000	chr12	40192800	40193000	0.485000
chr14	54519755	54519955	0.305000	chr12	40195000	40195200	0.340000
chr4	87468200	87468400	0.300000	chr12	40202200	40202400	0.305000
chr17	56802511	56802711	0.400000	chr12	40207600	40207800	0.420000
chr8	4965610	4966210	0.365000	chr12	40208800	40209400	0.390000
chr8	105425970	105426170	0.355000	chr12	40217000	40217200	0.455000
chr13	31535534	31535734	0.295000	chr12	40222400	40222600	0.315000
chr4	22399611	22399811	0.435000	chr12	40224800	40225000	0.730000
chr9	90627609	90628209	0.373333	chr12	40226400	40227000	0.415000
chr11	33213440	33213640	0.275000	chr12	40249000	40249200	0.325000
chrX	21364857	21365057	0.270000	chr12	40262000	40262200	0.330000
chr6	55819932	55820132	0.340000	chr12	40264000	40264200	0.380000
chr1	25084271	25084471	0.475000	chr12	4027400	4027600	0.530000
chr22	45914330	45914530	0.530000	chr12	4031200	4031400	0.765000
chr5	47696991	47697191	0.385000	chr1	24031600	24031800	0.460000
chr11	10604299	10604499	0.480000	chr12	4031800	4032000	0.665000
chr5	103043192	103043392	0.400000	chr12	40325400	40325600	0.435000
chr20	37406940	37407140	0.405000	chr12	40352600	40352800	0.500000
chr3	193061082	193061282	0.395000	chr12	4036800	4037000	0.465000
chr15	17512751	17512951	0.390000	chr12	40375200	40375400	0.405000
chr7	28255529	28255729	0.350000	chr12	40407000	40407200	0.420000
chrX	69480181	69480381	0.365000	chr12	40446400	40446600	0.350000
chr9	75173533	75173733	0.450000	chr1	24046400	24046600	0.480000
chr17	34515078	34515278	0.500000	chr1	24047200	24047400	0.540000
chr14	72546602	72546802	0.585000	chr1	240493200	240493400	0.665000
chr8	63094968	63095168	0.440000	chr1	2405200	2405400	0.650000
chr18	43261228	43261428	0.365000	chr1	240576400	240576600	0.410000
chr8	90324337	90324537	0.425000	chr1	240612200	240612400	0.460000
chr13	31964974	31965174	0.300000	chr1	240613400	240613600	0.395000
chr2	39772008	39772208	0.355000	chr12	40615000	40615200	0.445000
chrX	98418846	98419046	0.340000	chr1	240619000	240619200	0.435000
chr17	31208886	31209086	0.380000	chr1	240666600	240666800	0.470000
chr14	33429799	33429999	0.420000	chr12	4069200	4069400	0.485000
chr6	514055	514255	0.430000	chr12	40692200	40692400	0.555000
chr22	22820417	22820617	0.535000	chr1	24071000	24071200	0.550000
chr12	652505	652705	0.340000	chr1	240732400	240732600	0.350000
chr1	202713567	202713767	0.510000	chr12	40832800	40833000	0.515000
chr22	17252306	17252706	0.450000	chr12	4091200	4091600	0.490000
chr4	170271309	170271509	0.390000	chr12	40918200	40918400	0.440000
chr2	20826031	20826231	0.410000	chr12	4106800	4107000	0.440000
chr14	22771559	22771959	0.450000	chr12	4107400	4107800	0.457500
chr11	48685821	48686021	0.390000	chr1	24112600	24112800	0.585000
chr1	111964818	111965218	0.490000	chr12	4118000	4118400	0.502500
chr6	110551728	110551928	0.515000	chr12	41188600	41188800	0.750000
chr1	47258150	47258350	0.375000	chr12	41190400	41190600	0.400000
chr20	4427963	4428163	0.500000	chr12	4120400	4120600	0.515000
chr8	76953310	76953510	0.445000	chr12	41205400	41205600	0.455000
chr16	84553068	84553668	0.491667	chr1	2412200	2412800	0.773333
chr8	83833139	83833339	0.360000	chr12	41221600	41221800	0.390000
chr4	76121639	76121839	0.245000	chr12	41264400	41264600	0.300000
chr4	99047066	99047266	0.380000	chr12	41277200	41277400	0.430000
chr20	61668827	61669027	0.620000	chr1	2413200	2413400	0.745000
chr7	21279693	21279893	0.370000	chr12	41325400	41325600	0.395000
chr6	128533364	128533964	0.330000	chr12	41327200	41327800	0.408333
chr1	4790084	4790484	0.487500	chr12	4133600	4134000	0.515000
chr1	184319696	184319896	0.335000	chr12	41339800	41340000	0.355000
chr8	103949445	103949845	0.275000	chr12	41356200	41356600	0.292500
chr1	226423792	226424392	0.496667	chr1	241356600	241357200	0.765000
chr8	106687570	106687970	0.437500	chr12	4136000	4136400	0.507500
chr8	126628827	126629027	0.445000	chr12	4137200	4137400	0.515000
chr9	72998683	72998883	0.420000	chr1	241416000	241416200	0.485000
chr21	39882796	39883396	0.468333	chr1	241423800	241424400	0.736667
chr16	32932794	32932994	0.530000	chr12	4143000	4143200	0.565000
chr4	118439112	118439312	0.425000	chr12	41437600	41437800	0.455000
chr22	35044256	35044456	0.460000	chr12	4144000	4144200	0.465000
chr10	131964128	131964528	0.487500	chr1	2414400	2414800	0.625000
chr13	69895356	69895556	0.385000	chr12	4147000	4147200	0.415000
chr15	79374842	79375242	0.452500	chr12	4148400	4148800	0.555000
chr5	12538146	12538546	0.360000	chr1	241485600	241486000	0.470000
chr2	136264641	136264841	0.395000	chr1	24150000	24150200	0.425000
chr1	228084073	228084273	0.505000	chr1	24150600	24150800	0.655000
chr5	122901042	122901242	0.435000	chr12	41512600	41512800	0.500000
chr7	96067375	96067575	0.340000	chr12	41514200	41514400	0.355000
chr17	36092452	36092652	0.410000	chr12	41515000	41515200	0.475000
chr10	26256948	26257148	0.390000	chr1	241518600	241518800	0.345000
chr4	95158588	95158988	0.485000	chr1	241519600	241520000	0.600000
chr2	50767591	50767791	0.320000	chr12	41522200	41522400	0.345000
chr1	194054737	194054937	0.365000	chr1	241527200	241527400	0.410000
chr2	111822491	111822691	0.415000	chr12	41527600	41527800	0.420000
chr2	62628027	62628227	0.340000	chr1	241531400	241531600	0.300000
chr2	154987596	154987796	0.360000	chr1	241532000	241532200	0.340000
chr6	25462179	25463179	0.382000	chr1	241533000	241534000	0.406000
chr5	132439975	132440175	0.430000	chr12	4153400	4153600	0.530000
chr16	77343650	77343850	0.390000	chr12	41537800	41538000	0.445000
chr12	60883371	60883571	0.350000	chr1	241542200	241542400	0.400000
chr1	167919113	167919913	0.325000	chr1	241551600	241552400	0.436250
chr4	100481104	100481304	0.305000	chr1	241560600	241560800	0.420000
chr15	22119332	22119532	0.345000	chr1	241589600	241589800	0.380000
chr11	3062645	3062845	0.425000	chr1	241591400	241591600	0.460000
chr2	161946832	161947232	0.350000	chr1	241592200	241592600	0.375000
chr2	50846837	50847037	0.310000	chr1	241600600	241600800	0.425000
chr1	229563544	229563744	0.400000	chr12	41604800	41605000	0.440000
chr17	81622357	81622957	0.443333	chr1	241605200	241605800	0.460000
chr18	52649439	52649639	0.365000	chr12	41605600	41605800	0.420000
chr8	60271630	60271830	0.380000	chr1	241608800	241609000	0.395000
chr14	17063104	17063304	0.385000	chr1	241610200	241610400	0.460000
chr7	158215783	158215983	0.345000	chr1	241611200	241611400	0.410000
chr10	72532544	72532744	0.405000	chr1	241612600	241612800	0.415000
chr4	177104355	177104555	0.470000	chr1	241624000	241624200	0.635000
chr7	78076921	78077121	0.395000	chr1	241625000	241625200	0.360000
chr18	1658733	1658933	0.335000	chr1	241627600	241627800	0.350000
chr19	25990596	25990796	0.405000	chr1	241637600	241637800	0.425000
chr22	38989442	38991042	0.528125	chr1	241639200	241640800	0.628125
chr14	79514630	79514830	0.425000	chr1	241641200	241641400	0.485000
chr11	125172123	125172323	0.575000	chr12	4164800	4165000	0.660000
chr7	14971206	14971406	0.355000	chr12	41653800	41654000	0.395000
chr7	147350449	147350849	0.325000	chr1	241677200	241677600	0.405000
chr2	80472486	80472686	0.405000	chr1	241689000	241689200	0.465000
chr2	217394949	217396549	0.422500	chr1	241696000	241697600	0.438125
chr1	233262525	233262725	0.300000	chr12	41697200	41697400	0.340000
chrX	85962304	85962704	0.382500	chr1	241698200	241698600	0.457500
chr3	112599085	112599285	0.455000	chr12	4170000	4170200	0.485000
chr12	119569619	119569819	0.305000	chr12	41702000	41702200	0.420000
chr6	17498542	17498942	0.430000	chr1	241706200	241706600	0.445000
chr13	85950805	85951005	0.450000	chr1	241707000	241707200	0.550000
chr2	189224720	189224920	0.280000	chr1	241717400	241717600	0.415000
chr3	91737459	91737659	0.370000	chr12	41724400	41724600	0.385000
chr5	51922207	51922407	0.290000	chr1	241734800	241735000	0.390000
chr13	28190573	28190773	0.405000	chr1	241736000	241736200	0.515000
chrX	37796701	37796901	0.415000	chr12	4174600	4174800	0.455000
chrX	4490636	4490836	0.300000	chr12	41763600	41763800	0.375000
chr20	49352217	49352417	0.455000	chr1	241770200	241770400	0.495000
chr20	22037464	22037664	0.375000	chr12	4177400	4177600	0.420000
chrX	128208709	128208909	0.320000	chr1	241774200	241774400	0.360000
chr3	62064113	62064313	0.420000	chr1	241777000	241777200	0.435000
chr1	83772626	83772826	0.325000	chr1	241778200	241778400	0.335000
chr13	71867937	71868137	0.370000	chr12	41794400	41794600	0.380000
chr6	143126482	143126682	0.385000	chr12	41795200	41795400	0.395000
chr6	151799627	151799827	0.440000	chr1	24179600	24179800	0.575000
chr1	201855302	201855502	0.350000	chr1	241807000	241807200	0.385000
chr12	68248259	68248459	0.215000	chr1	241811200	241811400	0.385000
chr1	182813128	182813328	0.345000	chr1	241818000	241818200	0.400000
chr9	95052575	95052775	0.290000	chr1	241821400	241821600	0.330000
chr11	30022057	30022257	0.420000	chr1	241824000	241824200	0.510000
chr5	18270824	18271024	0.435000	chr1	241828600	241828800	0.475000
chr3	82212001	82212401	0.325000	chr1	241833800	241834200	0.405000
chr16	52943685	52943885	0.310000	chr1	241834800	241835000	0.350000
chr4	55903521	55903721	0.330000	chr12	41835600	41835800	0.355000
chr2	29346945	29347145	0.390000	chr1	241845400	241845600	0.490000
chrX	125827041	125827841	0.481250	chr1	241847800	241848600	0.620000
chr7	22817494	22817694	0.385000	chr1	241849000	241849200	0.415000
chr5	132889749	132889949	0.450000	chr1	241855200	241855400	0.485000
chr9	59923474	59923874	0.000000	chr12	41863200	41863600	0.375000
chr4	154514634	154514834	0.350000	chr1	241869200	241869400	0.370000
chr7	68069707	68069907	0.540000	chr1	24187200	24187400	0.770000
chr6	65036709	65036909	0.375000	chr1	241894000	241894200	0.440000
chr3	81675085	81675285	0.345000	chr1	241895200	241895400	0.395000
chr13	74627322	74627522	0.430000	chr1	24189600	24189800	0.495000
chr2	172415557	172415757	0.390000	chr1	241896400	241896600	0.430000
chr2	213955961	213956161	0.420000	chr1	241899400	241899600	0.425000
chr6	115495331	115495531	0.425000	chr1	24190200	24190400	0.445000
chr16	77862116	77862316	0.455000	chr1	24191000	24191200	0.485000
chr8	51188140	51188340	0.330000	chr12	41918200	41918400	0.410000
chr2	230563224	230563424	0.435000	chr1	24192000	24192200	0.440000
chr11	36435234	36435434	0.410000	chr12	41931800	41932000	0.480000
chr7	4512858	4513058	0.490000	chr12	41932600	41932800	0.645000
chr3	1430948	1431148	0.370000	chr1	241945000	241945200	0.410000
chr10	107541382	107541582	0.280000	chr1	24195200	24195400	0.360000
chr12	127007639	127008239	0.475000	chr1	241958000	241958600	0.605000
chr6	170330197	170330797	0.455000	chr1	241964600	241965200	0.463333
chr2	237963198	237963398	0.390000	chr12	41970800	41971000	0.510000
chr7	86939388	86939588	0.420000	chr1	241976400	241976600	0.480000
chr6	4214375	4214575	0.455000	chr1	24198000	24198200	0.490000
chr4	38899908	38900108	0.355000	chr1	241986000	241986200	0.450000
chr4	99698026	99698226	0.450000	chr1	241990200	241990400	0.535000
chr7	27118433	27118633	0.420000	chr12	41993200	41993400	0.435000
chr5	46109815	46110015	0.375000	chr1	24199400	24199600	0.500000
chr1	44165099	44165299	0.480000	chr1	241998400	241998600	0.620000
chr22	40377277	40377877	0.450000	chr12	42010400	42011000	0.468333
chr10	6702851	6703051	0.310000	chr12	4201400	4201600	0.540000
chr12	5699035	5699235	0.445000	chr12	42017200	42017400	0.485000
chr5	36969560	36969760	0.370000	chr1	242017800	242018000	0.375000
chrX	53984411	53984611	0.400000	chr1	242020000	242020200	0.340000
chr6	26617526	26617726	0.445000	chr1	24202000	24202200	0.515000
chrX	29839055	29839255	0.405000	chr12	42021600	42021800	0.435000
chr6	16183463	16183663	0.460000	chr12	42024200	42024400	0.525000
chr2	195026022	195026222	0.455000	chr12	4202600	4202800	0.480000
chr7	14299129	14299529	0.305000	chr12	4203800	4204200	0.447500
chr4	78040378	78040578	0.335000	chr12	42039200	42039400	0.495000
chr5	151280689	151280889	0.380000	chr12	42056200	42056400	0.460000
chr2	19057416	19057616	0.405000	chr12	42077000	42077200	0.450000
chrX	110637773	110637973	0.370000	chr12	42081600	42081800	0.480000
chr14	71021355	71021555	0.390000	chr12	42086200	42086400	0.440000
chr13	88663791	88663991	0.400000	chr12	4209000	4209200	0.460000
chr13	49876788	49876988	0.505000	chr12	42094400	42094600	0.520000
chr21	25754311	25754511	0.325000	chr12	42098200	42098400	0.350000
chr2	199924642	199925242	0.291667	chr12	42125000	42125600	0.423333
chr4	127205053	127205253	0.285000	chr1	242129200	242129400	0.415000
chr2	238008725	238008925	0.320000	chr12	42129800	42130000	0.330000
chr13	21145240	21145440	0.300000	chr12	42135400	42135600	0.340000
chr21	30549331	30549531	0.335000	chr12	4213600	4213800	0.370000
chr2	219924420	219924620	0.465000	chr1	242139600	242139800	0.530000
chr7	5751166	5751366	0.420000	chr12	42142200	42142400	0.385000
chr17	65522574	65523774	0.474167	chr12	42144000	42145200	0.655833
chr2	119079023	119079223	0.390000	chr12	42145600	42145800	0.465000
chr2	187422306	187422706	0.335000	chr1	242147000	242147400	0.380000
chr13	99133797	99133997	0.490000	chr12	4215400	4215600	0.545000
chr18	30470835	30471035	0.355000	chr12	42169200	42169400	0.385000
chr10	71493158	71493358	0.505000	chr1	242169800	242170000	0.550000
chr11	86001388	86001588	0.470000	chr12	4217200	4217400	0.475000
chr1	214726059	214726259	0.400000	chr12	42174200	42174400	0.415000
chr10	66236701	66236901	0.365000	chr1	242185800	242186000	0.440000
chr13	84280917	84281117	0.225000	chr12	42187000	42187200	0.265000
chr12	66753915	66754115	0.385000	chr1	242188000	242188200	0.445000
chr21	14852237	14852437	0.320000	chr12	42192800	42193000	0.360000
chrX	148659420	148659620	0.435000	chr12	42213200	42213400	0.455000
chr3	104703324	104703524	0.395000	chr12	42229200	42229400	0.500000
chr8	25637276	25637476	0.315000	chr12	4223600	4223800	0.365000
chr2	52608349	52608549	0.470000	chr12	42237600	42237800	0.705000
chr9	130578540	130579340	0.513750	chr12	42238200	42239000	0.642500
chr4	83465337	83465937	0.398333	chr12	4224200	4224800	0.461667
chr4	35601511	35602111	0.308333	chr12	42283800	42284400	0.386667
chr9	5220684	5220884	0.400000	chr12	42296600	42296800	0.485000
chrX	20130493	20130693	0.330000	chr12	42325000	42325200	0.360000
chr14	81163679	81164879	0.445000	chr12	42326000	42327200	0.515000
chr12	129906420	129906620	0.500000	chr12	42330200	42330400	0.530000
chr6	74398649	74398849	0.385000	chr1	242331000	242331200	0.420000
chr2	94624575	94624775	0.320000	chr12	42332400	42332600	0.360000
chr7	47094826	47095026	0.380000	chr12	42338400	42338600	0.425000
chr11	108713743	108714143	0.437500	chr12	42349400	42349800	0.447500
chr11	48361149	48361349	0.350000	chr12	42364800	42365000	0.500000
chr6	159378565	159378765	0.360000	chr12	42372200	42372400	0.445000
chr2	94246010	94246210	0.360000	chr12	42382000	42382200	0.365000
chr9	84910012	84910212	0.300000	chr12	42382600	42382800	0.325000
chr15	54533541	54533741	0.395000	chr12	42385400	42385600	0.415000
chr5	72763274	72763474	0.420000	chr12	42396600	42396800	0.450000
chr2	154249824	154250024	0.255000	chr12	42409200	42409400	0.335000
chr6	58721232	58721632	0.400000	chr12	42417200	42417600	0.410000
chr21	23611796	23611996	0.510000	chr12	42418000	42418200	0.565000
chr4	34189606	34189806	0.425000	chr12	42420600	42420800	0.500000
chr1	215287905	215288505	0.363333	chr12	42422000	42422600	0.338333
chr4	129668730	129668930	0.315000	chr12	42426200	42426400	0.395000
chr1	145078701	145078901	0.375000	chr12	42426800	42427000	0.435000
chr15	42464942	42465142	0.445000	chr12	42430000	42430200	0.500000
chrX	143442535	143443135	0.511667	chr12	4243200	4243800	0.561667
chrX	63471169	63471369	0.480000	chr12	42442400	42442600	0.495000
chr1	151356010	151356210	0.455000	chr12	42443000	42443200	0.480000
chr16	16250155	16250355	0.370000	chr12	4246200	4246400	0.480000
chr3	8114611	8114811	0.400000	chr1	242467600	242467800	0.450000
chr6	88615476	88616476	0.346000	chr12	42468200	42469200	0.380000
chr6	55304063	55304263	0.330000	chr12	42469600	42469800	0.385000
chr4	129948314	129948514	0.410000	chr12	42475200	42475400	0.420000
chr2	180981753	180982753	0.388000	chr12	42482800	42483800	0.738000
chr9	132170604	132170804	0.605000	chr12	42484200	42484400	0.630000
chr10	102100264	102100464	0.375000	chr12	42486600	42486800	0.385000
chr11	71762719	71762919	0.470000	chr1	24249000	24249200	0.500000
chr7	148147912	148148112	0.450000	chr1	24250600	24250800	0.465000
chr4	47577465	47577865	0.382500	chr12	4251200	4251600	0.402500
chr10	88058275	88058875	0.430000	chr1	242524000	242524600	0.741667
chr13	53405574	53405974	0.542500	chr1	24254800	24255200	0.570000
chrX	75228960	75229160	0.390000	chr12	42586000	42586200	0.395000
chr6	69754779	69755579	0.412500	chr12	42589000	42589800	0.700000
chr12	114438459	114438659	0.490000	chr12	42590600	42590800	0.540000
chr10	11912031	11912231	0.480000	chr12	42637000	42637200	0.485000
chr19	57120955	57121155	0.530000	chr1	242652000	242652200	0.545000
chr5	110009291	110009491	0.470000	chr12	4269400	4269600	0.745000
chr4	19206043	19206243	0.490000	chr12	42695600	42695800	0.495000
chr15	101908494	101908694	0.415000	chr12	42698400	42698600	0.460000
chr6	161374050	161374650	0.500000	chr12	4270600	4271200	0.565000
chr22	36913390	36914390	0.568000	chr12	4272000	4273000	0.635000
chr16	48909219	48909419	0.575000	chr12	4273600	4273800	0.620000
chr20	50750863	50751063	0.375000	chr12	4275600	4275800	0.515000
chr4	110631251	110631451	0.485000	chr12	4277000	4277200	0.580000
chr16	84036191	84036391	0.425000	chr1	242784200	242784400	0.485000
chr7	145324096	145324296	0.515000	chr12	4278800	4279000	0.580000
chr7	18854043	18854243	0.305000	chr1	242788800	242789000	0.355000
chr4	21214940	21215140	0.350000	chr12	42790800	42791000	0.450000
chrX	150187820	150188020	0.370000	chr1	242793000	242793200	0.355000
chr4	74374251	74374451	0.465000	chr1	242826400	242826600	0.470000
chr12	95666359	95666559	0.305000	chr1	242827600	242827800	0.355000
chr13	49526193	49526393	0.390000	chr12	4286200	4286400	0.445000
chr2	231806683	231806883	0.380000	chr12	42868400	42868600	0.415000
chr7	124131385	124131585	0.355000	chr1	242871000	242871200	0.455000
chr5	78895640	78895840	0.455000	chr12	4288000	4288200	0.510000
chr16	53994985	53995185	0.475000	chr12	4288800	4289000	0.550000
chr7	128758843	128759043	0.415000	chr1	242890200	242890400	0.635000
chr9	65333936	65334736	0.000000	chr12	42892400	42893200	0.341250
chr8	47530956	47531356	0.475000	chr12	4289400	4289800	0.520000
chr16	79913924	79914124	0.385000	chr1	242924800	242925000	0.500000
chr8	73372742	73372942	0.455000	chr1	242936800	242937000	0.560000
chr8	19307849	19308049	0.575000	chr12	4294000	4294200	0.585000
chr10	60218644	60218844	0.445000	chr1	243011000	243011200	0.535000
chr1	57464721	57464921	0.365000	chr1	243019200	243019400	0.440000
chr22	34682599	34682799	0.600000	chr1	2430200	2430400	0.655000
chr5	46317815	46318015	0.380000	chr1	243023600	243023800	0.405000
chr7	125478274	125478674	0.405000	chr1	243034200	243034600	0.417500
chrX	136793984	136794184	0.400000	chr1	243039200	243039400	0.370000
chr19	39176353	39176753	0.655000	chr1	243054800	243055200	0.680000
chr5	15691797	15692197	0.505000	chr1	243056400	243056800	0.590000
chr10	92988174	92988374	0.325000	chr12	43060800	43061000	0.375000
chr22	49183909	49184109	0.630000	chr12	4308000	4308200	0.650000
chr8	94776734	94776934	0.530000	chr1	243101600	243101800	0.665000
chr1	71733028	71733628	0.353333	chr12	43102600	43103200	0.388333
chr10	63114817	63115017	0.465000	chr1	243103600	243103800	0.490000
chr10	50169363	50170163	0.358750	chr1	243105200	243106000	0.397500
chr1	162569076	162569276	0.400000	chr12	43105600	43105800	0.425000
chr3	158627512	158627712	0.435000	chr12	43112400	43112600	0.440000
chr9	111577259	111577659	0.410000	chr1	243114000	243114400	0.495000
chr6	169076186	169076386	0.545000	chr1	24311400	24311600	0.550000
chr10	54035745	54035945	0.360000	chr1	243179800	243180000	0.335000
chr7	130577162	130577362	0.595000	chr12	4321000	4321200	0.795000
chr12	50680453	50680653	0.390000	chr12	43210600	43210800	0.395000
chr4	87998614	87999014	0.295000	chr1	243212000	243212400	0.345000
chr3	142905891	142906491	0.466667	chr1	24321800	24322400	0.706667
chr5	112186624	112186824	0.415000	chr1	243234000	243234200	0.425000
chr11	35387455	35387655	0.365000	chr12	4323400	4323600	0.375000
chr8	563611	563811	0.400000	chr12	43238400	43238600	0.410000
chr3	171143437	171143637	0.445000	chr1	243244600	243244800	0.495000
chr3	62413543	62413743	0.395000	chr1	243247000	243247200	0.410000
chr2	7552280	7553280	0.321000	chr1	243251000	243252000	0.340000
chr20	60670083	60671283	0.430000	chr1	243253400	243254600	0.433333
chr9	32672646	32673846	0.454167	chr1	243255000	243256200	0.597500
chr2	65787612	65787812	0.385000	chr1	243263800	243264000	0.400000
chrX	105650639	105650839	0.405000	chr1	243264800	243265000	0.420000
chr4	43866451	43868051	0.382500	chr1	243267600	243269200	0.409375
chr10	111037108	111037308	0.285000	chr1	243270600	243270800	0.370000
chr3	168529945	168530345	0.322500	chr12	43272200	43272600	0.377500
chr9	83316013	83316213	0.355000	chr12	43277600	43277800	0.420000
chr1	102979916	102980116	0.310000	chr12	43278400	43278600	0.355000
chr1	13870957	13871357	0.435000	chr1	243284600	243285000	0.487500
chr13	83142078	83142878	0.336250	chr1	243286600	243287400	0.366250
chr6	93942468	93942668	0.365000	chr1	243287800	243288000	0.400000
chr3	135826791	135826991	0.365000	chr12	43292800	43293000	0.415000
chr3	3184512	3184712	0.380000	chr1	24329400	24329600	0.490000
chr6	87209479	87209679	0.390000	chr12	43310200	43310400	0.430000
chr8	12758051	12758651	0.388333	chr1	243313000	243313600	0.390000
chr7	9181439	9181639	0.310000	chr1	243325400	243325600	0.320000
chr19	54674048	54674248	0.370000	chr12	43333400	43333600	0.375000
chr3	171059969	171060169	0.345000	chr12	43338200	43338400	0.370000
chr15	81480501	81480701	0.385000	chr12	43339000	43339200	0.425000
chr7	49414033	49414233	0.340000	chr1	243344000	243344200	0.355000
chr3	101274884	101275284	0.355000	chr1	243354600	243355000	0.387500
chr18	28395406	28395606	0.355000	chr1	243390600	243390800	0.495000
chr13	109215159	109215559	0.455000	chr1	243393200	243393600	0.502500
chr2	62124656	62124856	0.475000	chr1	243422000	243422200	0.485000
chr18	42064979	42065179	0.410000	chr1	243434800	243435000	0.425000
chr9	47698038	47698638	0.000000	chr1	243435800	243436400	0.365000
chr3	35728489	35728689	0.365000	chr1	243447400	243447600	0.425000
chrX	54686356	54686556	0.420000	chr1	243448600	243448800	0.425000
chr4	66507192	66507392	0.395000	chr1	243452200	243452400	0.430000
chr3	65120936	65121136	0.410000	chr1	243459200	243459400	0.460000
chr2	115799955	115800155	0.440000	chr1	243471200	243471400	0.490000
chr5	61320991	61321991	0.430000	chr1	243471800	243472800	0.431000
chr12	66251056	66251456	0.390000	chr1	243477800	243478200	0.455000
chr7	5322768	5322968	0.620000	chr1	243482600	243482800	0.650000
chr17	49075277	49075477	0.455000	chr12	43482800	43483000	0.485000
chr5	1469643	1469843	0.535000	chr1	243483200	243483400	0.770000
chr17	21156518	21156918	0.482500	chr1	243487600	243488000	0.682500
chr11	69345718	69345918	0.535000	chr1	243492000	243492200	0.565000
chr11	121831930	121832130	0.425000	chr1	243495000	243495200	0.515000
chr21	13722514	13722914	0.450000	chr1	243496000	243496400	0.550000
chr17	21278479	21278679	0.475000	chr1	243506000	243506200	0.525000
chr6	52923251	52923451	0.460000	chr1	243507400	243507600	0.525000
chr12	89402917	89403117	0.525000	chr1	243508200	243508400	0.560000
chr2	87200778	87200978	0.500000	chr12	4353800	4354000	0.505000
chr4	188499579	188499779	0.290000	chr12	4355200	4355400	0.365000
chr1	40354959	40355159	0.500000	chr12	43552200	43552400	0.700000
chr2	227098671	227098871	0.515000	chr12	4356000	4356200	0.535000
chr5	108790461	108790661	0.310000	chr1	243596400	243596600	0.375000
chr2	209158251	209158451	0.410000	chr1	243598600	243598800	0.420000
chr17	20107609	20108009	0.455000	chr1	24365200	24365600	0.495000
chr22	17823449	17823649	0.375000	chr1	243663800	243664000	0.400000
chr20	55715756	55715956	0.400000	chr12	43676200	43676400	0.440000
chr7	11983604	11983804	0.470000	chr12	43686000	43686200	0.500000
chr2	159976910	159977110	0.410000	chr12	43701400	43701600	0.415000
chr17	22617962	22618162	0.350000	chr1	243710600	243710800	0.370000
chr2	153140909	153141109	0.365000	chr1	243713800	243714000	0.450000
chr5	85128900	85129500	0.310000	chr1	243727600	243728200	0.343333
chr7	112781729	112781929	0.295000	chr12	43730400	43730600	0.365000
chr17	66160396	66160596	0.405000	chr1	243731400	243731600	0.420000
chrY	41352025	41352225	0.000000	chr1	243732000	243732200	0.405000
chr10	76423770	76423970	0.470000	chr1	24373200	24373400	0.530000
chrX	112280886	112281686	0.336250	chr1	243734000	243734800	0.342500
chr2	95212367	95212567	0.335000	chr1	243748800	243749000	0.405000
chr20	47379173	47380373	0.524167	chr12	43758200	43759400	0.571667
chr1	13462185	13462585	0.475000	chr12	43760200	43760600	0.495000
chr16	49329384	49329584	0.400000	chr12	43776600	43776800	0.415000
chrX	64422612	64422812	0.445000	chr1	243803800	243804000	0.455000
chr16	49869779	49870779	0.506000	chr12	43805400	43806400	0.586000
chrX	19141106	19141306	0.320000	chr12	43806800	43807000	0.375000
chr16	25694453	25694653	0.350000	chr12	43831400	43831600	0.350000
chr2	116885007	116885207	0.345000	chr12	43832600	43832800	0.400000
chr18	74556094	74556294	0.390000	chr12	4383400	4383600	0.550000
chr1	105526833	105527033	0.435000	chr12	43835400	43835600	0.455000
chr13	99868369	99868769	0.355000	chr12	43836000	43836400	0.762500
chr13	34784919	34785119	0.405000	chr1	243838200	243838400	0.320000
chr3	27063443	27063643	0.340000	chr12	43839200	43839400	0.475000
chr16	60510254	60510454	0.350000	chr1	243843200	243843400	0.405000
chr18	45242805	45243005	0.380000	chr1	24384400	24384600	0.455000
chr1	236278020	236278620	0.405000	chr12	43847600	43848200	0.445000
chr17	10166696	10168696	0.442000	chr1	243849200	243851200	0.738500
chr8	79911740	79911940	0.485000	chr1	24385200	24385400	0.525000
chr4	37865019	37865419	0.372500	chr12	43876200	43876600	0.397500
chr4	59561823	59562023	0.330000	chr12	43882600	43882800	0.370000
chr12	110367361	110367561	0.495000	chr12	4388800	4389000	0.505000
chr15	56340819	56341019	0.405000	chr12	43899000	43899200	0.365000
chr11	19219636	19219836	0.400000	chr1	243910600	243910800	0.415000
chr7	39511879	39512079	0.430000	chr1	24391400	24391600	0.535000
chr19	9991268	9991468	0.505000	chr1	243917600	243917800	0.600000
chr9	76453379	76453579	0.435000	chr12	43918000	43918200	0.420000
chr5	138620074	138620274	0.435000	chr1	24392400	24392600	0.550000
chr11	62042079	62042279	0.510000	chr12	43938000	43938200	0.520000
chr9	30215657	30215857	0.395000	chr1	243947200	243947400	0.465000
chr12	72219562	72219762	0.415000	chr12	43957800	43958000	0.420000
chr7	118748351	118748551	0.295000	chr1	243963600	243963800	0.375000
chr18	54202633	54202833	0.325000	chr1	243964200	243964400	0.340000
chr1	233036447	233036647	0.475000	chr1	243974600	243974800	0.525000
chr20	15355833	15356033	0.345000	chr12	43989200	43989400	0.370000
chr14	74071032	74071432	0.447500	chr12	44000400	44000800	0.547500
chr16	5921383	5921583	0.410000	chr1	244002800	244003000	0.465000
chr2	153574189	153574389	0.320000	chr1	244010800	244011000	0.325000
chr6	56139457	56139657	0.385000	chr12	44021600	44021800	0.475000
chr5	15731362	15731562	0.490000	chr1	2440400	2440600	0.660000
chr2	82529718	82529918	0.470000	chr12	44044600	44044800	0.520000
chr10	48948484	48950084	0.468125	chr1	244047000	244048600	0.565625
chr2	222322409	222322609	0.380000	chr1	244049600	244049800	0.540000
chr10	90587431	90587831	0.405000	chr1	244050200	244050600	0.467500
chr6	136398090	136398290	0.440000	chr1	244051200	244051400	0.475000
chr13	89460619	89461019	0.365000	chr1	244052200	244052600	0.415000
chr13	62274993	62275193	0.435000	chr1	244055000	244055200	0.630000
chr3	48746115	48746515	0.447500	chr1	244074800	244075200	0.507500
chr11	1741730	1741930	0.500000	chr1	244077600	244077800	0.530000
chr20	4101350	4101750	0.402500	chr1	244084800	244085200	0.407500
chrX	97682942	97683142	0.520000	chr1	244100800	244101000	0.525000
chr5	179038447	179038647	0.350000	chr1	24412200	24412400	0.525000
chr1	147650423	147650823	0.457500	chr1	24413600	24414000	0.540000
chr5	180331193	180331393	0.470000	chr1	244137800	244138000	0.495000
chr1	152963270	152963470	0.470000	chr12	4415200	4415400	0.485000
chr1	89453505	89453705	0.505000	chr1	24415600	24415800	0.580000
chr21	1500023	1500223	0.000000	chr1	244160600	244160800	0.415000
chr18	12611121	12611321	0.470000	chr1	24417000	24417200	0.515000
chr1	248119785	248119985	0.430000	chr12	44188400	44188600	0.435000
chr7	112451376	112451576	0.575000	chr1	24419400	24419600	0.615000
chr10	3358786	3358986	0.330000	chr1	24420600	24420800	0.360000
chr6	32155435	32155635	0.520000	chr1	244211200	244211400	0.545000
chr22	25828152	25828352	0.495000	chr1	244214400	244214600	0.540000
chrX	64847660	64847860	0.450000	chr1	24421600	24421800	0.455000
chr10	92008726	92008926	0.280000	chr12	4421600	4421800	0.480000
chr12	54272641	54273041	0.382500	chr1	244224400	244224800	0.415000
chr2	224407736	224407936	0.385000	chr1	244226600	244226800	0.405000
chrX	44492071	44492271	0.440000	chr1	244237600	244237800	0.480000
chr10	46962855	46963255	0.410000	chr1	244246400	244246800	0.437500
chr2	2125576	2125776	0.325000	chr1	244252400	244252600	0.360000
chr3	8212979	8213179	0.485000	chr1	244254600	244254800	0.515000
chr14	44334970	44335170	0.415000	chr1	244273200	244273400	0.425000
chr11	52874568	52874968	0.407500	chr1	244273800	244274200	0.495000
chr1	90640158	90640358	0.365000	chr12	44286400	44286600	0.345000
chr15	98726093	98726293	0.465000	chr1	244291200	244291400	0.515000
chr11	74186903	74187303	0.315000	chr12	44298600	44299000	0.412500
chr3	66584836	66585036	0.425000	chr1	244299600	244299800	0.505000
chr9	31514165	31514365	0.445000	chr1	244301800	244302000	0.525000
chr18	44627631	44628631	0.432000	chr1	244302400	244303400	0.451000
chr10	35881747	35881947	0.540000	chr1	244304200	244304400	0.545000
chr22	22494589	22494989	0.485000	chr1	244305600	244306000	0.500000
chr17	66593552	66593752	0.450000	chr12	44317600	44317800	0.500000
chr1	182755714	182756314	0.408333	chr1	244319400	244320000	0.433333
chr8	77183153	77183353	0.420000	chr12	4432000	4432200	0.475000
chr4	33597050	33597250	0.295000	chr1	244323000	244323200	0.380000
chr4	30304655	30305255	0.326667	chr1	244325200	244325800	0.356667
chr22	19295510	19295710	0.465000	chr1	244326200	244326400	0.520000
chr15	82772925	82773125	0.530000	chr1	244341800	244342000	0.565000
chr6	60423986	60424186	0.400000	chr1	244346600	244346800	0.480000
chr14	63311511	63311711	0.510000	chr12	4434800	4435000	0.535000
chr8	130368905	130369505	0.346667	chr1	244349000	244349600	0.491667
chr5	32502121	32502721	0.456667	chr1	244350600	244351200	0.480000
chr3	119777952	119778152	0.385000	chr1	244351600	244351800	0.490000
chr4	53004578	53004778	0.495000	chr1	244353800	244354000	0.530000
chr11	92694295	92694495	0.430000	chr1	244354800	244355000	0.440000
chr7	100910193	100910993	0.428750	chr1	244360200	244361000	0.437500
chr8	140628299	140629099	0.526250	chr1	244367000	244367800	0.576250
chr5	139259602	139259802	0.440000	chr1	244368400	244368600	0.520000
chr1	95540009	95540209	0.445000	chr1	244369600	244369800	0.480000
chr5	69875584	69875784	0.345000	chr1	244370400	244370600	0.470000
chr3	124577034	124577234	0.490000	chr1	24438600	24438800	0.550000
chr19	4526532	4526932	0.430000	chr12	4439200	4439600	0.482500
chr7	71950554	71951154	0.483333	chr1	244393600	244394200	0.506667
chr10	7628769	7628969	0.465000	chr1	244395200	244395400	0.665000
chr5	153375848	153376048	0.425000	chr1	244396000	244396200	0.560000
chr18	27600465	27600865	0.402500	chr12	44397800	44398200	0.425000
chrX	129968578	129968778	0.525000	chr1	2444000	2444200	0.760000
chr13	101155127	101155527	0.370000	chr12	44403200	44403600	0.375000
chrX	54355079	54355279	0.295000	chr1	244409800	244410000	0.380000
chr7	10369928	10370128	0.315000	chr1	244430400	244430600	0.355000
chr2	214414338	214414538	0.460000	chr1	244439400	244439600	0.560000
chr7	9187358	9187558	0.360000	chr1	244446000	244446200	0.395000
chr2	207090730	207090930	0.440000	chr1	244448800	244449000	0.460000
chrX	127080073	127080273	0.325000	chr1	244450600	244450800	0.385000
chr12	55722767	55722967	0.525000	chr1	244451200	244451400	0.685000
chr20	25288720	25289320	0.558333	chr1	244451800	244452400	0.666667
chr11	19764155	19764355	0.325000	chr1	244456600	244456800	0.390000
chr16	1251712	1252112	0.452500	chr1	244460200	244460600	0.465000
chr22	37163494	37163694	0.590000	chr1	244461400	244461600	0.720000
chrX	38869896	38870096	0.410000	chr12	4449000	4449200	0.495000
chrY	21442405	21442605	0.435000	chr1	24454800	24455000	0.475000
chr10	130246107	130246307	0.465000	chr1	244558600	244558800	0.475000
chr15	35412805	35413005	0.390000	chr1	244600000	244600200	0.410000
chr10	117162391	117163191	0.600000	chr1	244652600	244653400	0.696250
chr19	31433131	31433331	0.435000	chr1	244665800	244666000	0.445000
chr1	93034976	93035176	0.450000	chr1	244666800	244667000	0.470000
chr7	10207680	10207880	0.325000	chr1	24470600	24470800	0.380000
chr3	188333367	188333567	0.360000	chr12	4471400	4471600	0.385000
chr11	39816954	39817554	0.385000	chr12	4472000	4472600	0.425000
chr9	77900621	77900821	0.445000	chr1	244729600	244729800	0.455000
chr10	81609727	81610327	0.421667	chr1	244730200	244730800	0.688333
chr10	97036811	97037211	0.475000	chr1	244735400	244735800	0.502500
chr17	30585783	30585983	0.420000	chr12	4477200	4477400	0.505000
chr12	24018847	24019047	0.355000	chr1	244797000	244797200	0.385000
chrY	30715662	30715862	0.000000	chr1	244801200	244801400	0.390000
chr9	86937840	86938040	0.465000	chr1	24481200	24481400	0.500000
chr9	22524848	22525048	0.380000	chr12	44812200	44812400	0.420000
chr2	133012573	133012773	0.495000	chr1	244815600	244815800	0.500000
chr2	51169257	51169457	0.375000	chr1	24482000	24482200	0.460000
chr2	206749812	206750012	0.390000	chr1	2448200	2448400	0.665000
chr10	26745149	26745349	0.250000	chr12	44828200	44828400	0.390000
chr14	22851897	22852697	0.431250	chr1	244833800	244834600	0.472500
chr3	31485533	31485733	0.370000	chr1	24483400	24483600	0.400000
chr10	84585556	84586156	0.511667	chr1	244835000	244835600	0.686667
chr11	20814991	20815391	0.490000	chr12	44835000	44835400	0.527500
chr3	50063311	50063511	0.460000	chr12	44836000	44836200	0.475000
chr14	93569688	93569888	0.440000	chr1	244836200	244836400	0.480000
chr7	48788967	48790167	0.344167	chr1	244836800	244838000	0.365833
chr3	99259668	99260268	0.460000	chr1	244838600	244839200	0.491667
chrX	80535373	80535573	0.330000	chr1	244839600	244839800	0.385000
chr5	38282765	38282965	0.460000	chr1	244840400	244840600	0.475000
chr13	31440105	31440305	0.345000	chr12	44848000	44848200	0.440000
chr1	168880038	168880238	0.385000	chr1	244848600	244848800	0.355000
chr6	141567778	141567978	0.405000	chr12	44848800	44849000	0.430000
chr4	163068513	163068913	0.385000	chr1	244849200	244849600	0.385000
chr5	3037559	3038959	0.356429	chr1	244850000	244851400	0.362143
chr15	14817553	14817753	0.000000	chr1	244851800	244852000	0.325000
chr11	124083150	124083750	0.343333	chr1	244852400	244853000	0.338333
chr11	56159695	56159895	0.355000	chr1	244861800	244862000	0.440000
chr14	104375734	104377134	0.606429	chr1	244862400	244863800	0.627143
chr13	96756243	96756443	0.280000	chr12	44864000	44864200	0.315000
chr3	172312889	172313089	0.455000	chr1	24486400	24486600	0.465000
chr19	6097106	6097306	0.590000	chr1	244864400	244864600	0.705000
chr3	55923343	55923543	0.350000	chr1	244865000	244865200	0.475000
chr1	139476753	139476953	0.000000	chr1	244865800	244866000	0.320000
chrX	131168542	131168942	0.355000	chr1	244866400	244866800	0.392500
chr13	106171402	106171602	0.340000	chr12	44874000	44874200	0.350000
chr12	108985465	108986265	0.440000	chr12	44876200	44877000	0.667500
chr12	109885679	109885879	0.520000	chr1	244881800	244882000	0.540000
chr3	22929563	22929963	0.382500	chr12	44889200	44889600	0.402500
chr18	73829758	73829958	0.495000	chr1	244918800	244919000	0.775000
chr3	83996497	83996697	0.225000	chr1	244921000	244921200	0.375000
chr22	31110523	31110723	0.295000	chr12	44931000	44931200	0.350000
chr6	111678663	111678863	0.440000	chr1	244941200	244941400	0.465000
chr15	76256099	76256499	0.397500	chr12	44948600	44949000	0.515000
chr13	24084808	24085008	0.370000	chr1	244963600	244963800	0.385000
chr15	44636365	44636565	0.380000	chr1	244965400	244965600	0.485000
chr7	49907177	49907377	0.365000	chr1	244969600	244969800	0.480000
chr6	6322551	6323751	0.465000	chr1	244970200	244971400	0.700000
chr8	119974936	119975336	0.422500	chr1	244972200	244972600	0.447500
chr4	180358439	180358639	0.490000	chr12	44973000	44973200	0.540000
chr2	136992192	136992392	0.345000	chr1	245000800	245001000	0.470000
chr3	88866763	88866963	0.435000	chr1	245006400	245006600	0.470000
chr9	32697322	32697522	0.400000	chr1	245008800	245009000	0.500000
chr2	133059255	133059455	0.425000	chr1	24501400	24501600	0.515000
chr7	76335525	76335925	0.487500	chr1	245018200	245018600	0.490000
chr3	22325438	22325638	0.470000	chr1	245020000	245020200	0.550000
chr10	102787216	102787816	0.486667	chr1	24502400	24503000	0.723333
chr12	25935580	25935780	0.450000	chr1	245025600	245025800	0.465000
chr9	81731880	81732080	0.380000	chr1	245042800	245043000	0.485000
chr16	68916973	68917173	0.420000	chr1	245045600	245045800	0.505000
chr15	82566163	82566363	0.435000	chr1	245051400	245051600	0.545000
chr8	11716024	11716224	0.380000	chr1	245052000	245052200	0.495000
chr19	46508863	46509463	0.460000	chr1	245054200	245054800	0.516667
chr3	139849479	139849679	0.380000	chr1	245057000	245057200	0.465000
chr11	27737326	27737526	0.400000	chr12	450600	450800	0.470000
chr6	50426808	50427408	0.351667	chr1	24506600	24507200	0.378333
chr10	81443755	81444155	0.350000	chr12	4506800	4507200	0.352500
chr9	114295574	114295774	0.425000	chr1	245092000	245092200	0.535000
chr8	32479386	32479586	0.425000	chr1	245110000	245110200	0.475000
chr9	118773483	118773883	0.380000	chr12	45130800	45131200	0.397500
chr1	149033103	149033303	0.400000	chr1	245153200	245153400	0.630000
chr19	9562215	9562615	0.510000	chr1	245154400	245154800	0.687500
chr14	103511236	103511436	0.525000	chr1	245155400	245155600	0.620000
chr1	169257488	169257688	0.435000	chr1	245156600	245156800	0.775000
chr6	9547507	9547707	0.320000	chr1	24515800	24516000	0.470000
chr4	10440012	10440212	0.340000	chr12	45166400	45166600	0.345000
chr1	116943511	116943711	0.490000	chr1	245168200	245168400	0.580000
chr8	50800947	50801147	0.395000	chr12	45170600	45170800	0.445000
chr3	22189640	22189840	0.370000	chr12	45173400	45173600	0.450000
chr9	94404273	94404473	0.455000	chr1	245180600	245180800	0.510000
chr14	52921764	52922364	0.465000	chr12	45184200	45184800	0.478333
chr14	39613651	39613851	0.355000	chr1	245188400	245188600	0.380000
chr11	102386109	102386309	0.350000	chr12	45191400	45191600	0.390000
chr9	39335143	39335543	0.390000	chr12	45192400	45192800	0.392500
chr6	57547370	57547770	0.362500	chr12	45200400	45200800	0.375000
chr8	97711988	97712588	0.430000	chr12	45205600	45206200	0.450000
chr5	118115882	118116082	0.415000	chr12	45209200	45209400	0.485000
chr16	14671733	14671933	0.530000	chr12	45215400	45215600	0.535000
chr2	110087588	110087788	0.490000	chr12	45216000	45216200	0.710000
chr3	140868683	140868883	0.475000	chr12	45216600	45216800	0.705000
chrY	11382172	11382772	0.350000	chr12	45217200	45217800	0.370000
chr9	87964922	87965122	0.345000	chr12	45227800	45228000	0.390000
chr1	99130125	99130325	0.370000	chr12	45233000	45233200	0.520000
chr1	209669574	209669974	0.430000	chr12	45234600	45235000	0.450000
chr5	60106651	60106851	0.395000	chr12	45244600	45244800	0.445000
chr9	57724321	57724521	0.000000	chr1	245255800	245256000	0.330000
chr5	126572763	126572963	0.420000	chr12	45257400	45257600	0.460000
chr1	186511699	186511899	0.560000	chr1	245258800	245259000	0.570000
chr5	119283281	119283481	0.425000	chr12	45260200	45260400	0.445000
chr3	110966947	110967347	0.420000	chr1	245260400	245260800	0.460000
chr9	71738126	71738526	0.452500	chr12	45269000	45269400	0.467500
chr2	233886246	233886446	0.405000	chr12	45273800	45274000	0.470000
chr8	11155654	11155854	0.455000	chr12	45280200	45280400	0.460000
chr6	69896154	69896354	0.500000	chr12	45285800	45286000	0.515000
chr5	46698708	46698908	0.375000	chr12	45299200	45299400	0.410000
chr1	123219396	123219996	0.396667	chr12	453000	453600	0.705000
chr6	64273515	64273915	0.357500	chr12	4531000	4531400	0.372500
chr11	63656545	63656745	0.505000	chr1	245311200	245311400	0.565000
chr1	8670079	8670279	0.420000	chr12	45315400	45315600	0.495000
chr4	94240390	94240590	0.365000	chr12	45336400	45336600	0.345000
chr8	110725173	110725773	0.330000	chr12	45337000	45337600	0.360000
chr8	45062532	45062732	0.410000	chr1	245337800	245338000	0.450000
chr18	35861003	35861203	0.460000	chr1	245344600	245344800	0.540000
chr4	185126820	185127420	0.486667	chr1	245345200	245345800	0.571667
chr19	45322250	45322450	0.535000	chr1	24535200	24535400	0.635000
chrX	132060045	132060245	0.375000	chr1	245364000	245364200	0.560000
chr3	64019286	64019486	0.420000	chr1	24536600	24536800	0.470000
chr17	2557021	2557221	0.470000	chr1	245378400	245378600	0.535000
chr5	73797922	73798122	0.345000	chr12	45379400	45379600	0.430000
chr1	115324491	115324691	0.515000	chr12	4538800	4539000	0.545000
chr17	64620398	64620598	0.395000	chr12	4539600	4539800	0.435000
chr13	53249165	53249365	0.465000	chr12	45415400	45415600	0.495000
chr17	42483768	42483968	0.500000	chr12	45426400	45426600	0.510000
chr3	114705602	114705802	0.390000	chr12	45436000	45436200	0.455000
chr16	16145941	16146141	0.510000	chr1	245441800	245442000	0.515000
chr2	175198136	175198336	0.435000	chr1	245459000	245459200	0.450000
chr1	118905833	118906033	0.435000	chr12	45470000	45470200	0.450000
chr18	29609737	29609937	0.385000	chr1	245476200	245476400	0.395000
chr1	92860110	92860310	0.410000	chr12	45498800	45499000	0.430000
chr9	70960121	70960321	0.370000	chr12	45509400	45509600	0.500000
chr9	81134245	81134445	0.460000	chr1	245513000	245513200	0.515000
chr10	50536049	50536249	0.500000	chr12	45518600	45518800	0.515000
chr5	62543558	62543758	0.350000	chr12	45532400	45532600	0.415000
chr2	151857573	151857773	0.425000	chr12	45544000	45544200	0.445000
chr2	31737935	31738135	0.440000	chr12	45557000	45557200	0.450000
chr7	58286488	58286888	0.405000	chr12	4555800	4556200	0.415000
chr12	46120367	46120567	0.535000	chr1	245562000	245562200	0.550000
chr16	58872628	58872828	0.395000	chr12	4556800	4557000	0.405000
chr11	109178137	109178337	0.400000	chr12	45569000	45569200	0.405000
chr9	106632041	106632441	0.405000	chr12	45575400	45575800	0.410000
chr13	25319132	25319332	0.295000	chr12	45576200	45576400	0.400000
chr15	67354271	67354671	0.350000	chr12	45577200	45577600	0.392500
chr4	186873572	186873772	0.320000	chr12	45583400	45583600	0.430000
chr5	91651163	91651563	0.452500	chr1	24559000	24559400	0.470000
chr8	6041750	6041950	0.450000	chr1	245599600	245599800	0.525000
chr7	53740557	53740757	0.340000	chr12	45612200	45612400	0.360000
chr16	69556531	69556731	0.415000	chr12	4562200	4562400	0.660000
chr5	12799056	12799456	0.265000	chr12	45622200	45622600	0.340000
chr4	154386320	154386520	0.445000	chr12	45644600	45644800	0.490000
chr1	30986524	30986724	0.305000	chr12	4565000	4565200	0.345000
chr6	134101917	134102317	0.357500	chr12	45655200	45655600	0.365000
chr5	175074052	175074252	0.380000	chr12	45656000	45656200	0.455000
chr5	56385662	56385862	0.460000	chr12	45660400	45660600	0.510000
chr4	380554	380754	0.410000	chr12	45663600	45663800	0.430000
chr19	21944622	21944822	0.320000	chr12	45669200	45669400	0.345000
chr14	2944964	2945164	0.000000	chr12	45670400	45670600	0.370000
chr20	17917171	17917571	0.462500	chr1	245673000	245673400	0.697500
chr10	62129243	62129643	0.282500	chr1	245674000	245674400	0.377500
chr11	35998772	35998972	0.415000	chr12	4567600	4567800	0.435000
chr6	5203208	5203408	0.475000	chr1	245680000	245680200	0.545000
chrX	96768467	96768867	0.415000	chr1	24568000	24568400	0.537500
chr5	89573733	89573933	0.395000	chr12	45687600	45687800	0.440000
chr8	24851017	24851217	0.485000	chr1	245690200	245690400	0.590000
chr2	20121971	20122371	0.477500	chr12	45697400	45697800	0.542500
chr11	56260634	56260834	0.575000	chr1	245699000	245699200	0.585000
chr2	25567523	25567723	0.385000	chr12	45705600	45705800	0.440000
chr3	174103050	174103250	0.335000	chr12	45725000	45725200	0.345000
chr9	43789724	43790924	0.380000	chr12	45725800	45727000	0.385833
chr5	17116145	17116745	0.483333	chr12	45727400	45728000	0.601667
chr2	168812831	168813031	0.345000	chr12	4572800	4573000	0.440000
chr1	61639736	61641536	0.441667	chr12	45728800	45730600	0.703333
chr5	151909632	151909832	0.360000	chr12	45731000	45731200	0.395000
chr4	150621748	150621948	0.360000	chr12	45732400	45732600	0.365000
chr11	23149899	23150099	0.430000	chr12	45755800	45756000	0.435000
chr4	93158780	93159380	0.368333	chr12	45762200	45762800	0.381667
chr8	116825605	116826005	0.350000	chr1	245772000	245772400	0.422500
chr22	13200600	13200800	0.385000	chr1	245775400	245775600	0.515000
chrX	42681549	42681749	0.415000	chr1	245791800	245792000	0.420000
chr3	178900667	178900867	0.385000	chr1	245797800	245798000	0.395000
chr13	18759068	18759268	0.440000	chr12	4579800	4580000	0.455000
chr9	87345697	87346297	0.480000	chr1	245807000	245807600	0.523333
chr19	57232998	57233198	0.475000	chr1	24584400	24584600	0.500000
chr5	67487943	67488143	0.410000	chr1	245866200	245866400	0.425000
chr20	38282816	38283216	0.420000	chr1	24587200	24587600	0.467500
chr2	134932627	134932827	0.370000	chr12	45872600	45872800	0.405000
chr8	79091737	79091937	0.415000	chr1	245875200	245875400	0.475000
chr2	68823093	68823293	0.345000	chr12	45878800	45879000	0.365000
chr4	160689266	160689466	0.425000	chr12	45879400	45879600	0.460000
chr11	69276456	69276656	0.395000	chr12	45893400	45893600	0.445000
chr10	62654743	62654943	0.480000	chr1	245894800	245895000	0.515000
chr17	52860583	52860783	0.320000	chr12	45908000	45908200	0.390000
chr14	50079420	50079620	0.400000	chr12	45914200	45914400	0.490000
chr6	128753917	128754117	0.260000	chr1	245943000	245943200	0.370000
chr2	46447806	46448006	0.325000	chr1	245954000	245954200	0.340000
chr2	88192341	88192541	0.395000	chr1	245956400	245956600	0.460000
chr3	7480751	7480951	0.365000	chr12	45977800	45978000	0.385000
chr6	131827864	131828064	0.530000	chr1	2459800	2460000	0.655000
chr7	20937898	20938698	0.432500	chr12	459800	460600	0.788750
chr2	116894222	116894422	0.320000	chr12	45984600	45984800	0.430000
chr7	133116102	133116302	0.430000	chr12	45986800	45987000	0.470000
chr12	97170830	97171030	0.350000	chr1	245987000	245987200	0.410000
chrY	20897096	20898496	0.457857	chr1	245987600	245989000	0.464286
chr15	85717812	85718012	0.345000	chr12	45988400	45988600	0.365000
chr17	36492823	36495423	0.436923	chr12	45989600	45992200	0.601538
chr12	93649488	93649688	0.435000	chr12	45994800	45995000	0.510000
chr18	52193704	52193904	0.385000	chr1	246000200	246000400	0.455000
chr17	52854437	52854637	0.375000	chr1	246003200	246003400	0.480000
chrX	143028897	143029097	0.430000	chr1	246012400	246012600	0.440000
chr4	63367815	63368015	0.210000	chr1	246020000	246020200	0.450000
chr8	23317996	23318196	0.365000	chr1	246029800	246030000	0.405000
chr2	131878361	131878561	0.475000	chr12	46037200	46037400	0.525000
chr6	36113192	36113392	0.475000	chr12	4604800	4605000	0.560000
chr22	11440819	11441219	0.445000	chr1	246067600	246068000	0.522500
chr13	76946601	76946801	0.420000	chr1	246069000	246069200	0.435000
chrX	41055492	41055692	0.420000	chr12	46072200	46072400	0.520000
chr15	50965131	50965331	0.420000	chr1	246078600	246078800	0.430000
chr1	177440056	177440256	0.465000	chr12	46101200	46101400	0.515000
chr2	41952403	41952603	0.460000	chr1	246105000	246105200	0.470000
chr7	112876602	112876802	0.335000	chr1	246106400	246106600	0.385000
chr6	103641187	103641387	0.385000	chr12	46108800	46109000	0.400000
chr8	10388642	10389442	0.458750	chr1	246110200	246111000	0.473750
chr15	25795022	25795222	0.440000	chr1	246111600	246111800	0.470000
chr12	81123099	81123299	0.315000	chr1	246113600	246113800	0.400000
chr18	77221390	77221990	0.396667	chr1	246117200	246117800	0.405000
chr5	50233798	50233998	0.365000	chr12	46124200	46124400	0.425000
chrX	77021809	77022009	0.430000	chr12	46125200	46125400	0.450000
chr21	46337221	46337421	0.425000	chr12	46131800	46132000	0.470000
chr6	57333544	57333944	0.240000	chr1	246141200	246141600	0.372500
chr21	6335268	6335868	0.333333	chr1	246142000	246142600	0.381667
chr13	112375540	112375740	0.505000	chr1	246152200	246152400	0.525000
chr19	37581293	37581693	0.427500	chr1	246153000	246153400	0.470000
chr4	109664711	109664911	0.390000	chr1	246154000	246154200	0.420000
chr14	57491741	57491941	0.390000	chr1	246154800	246155000	0.525000
chr9	25158983	25159183	0.335000	chr1	246157600	246157800	0.420000
chr4	55674083	55674283	0.540000	chr1	246159600	246159800	0.555000
chr15	42704102	42704302	0.445000	chr1	246166200	246166400	0.465000
chr7	125604414	125604614	0.350000	chr1	246169200	246169400	0.365000
chr15	45963351	45963551	0.295000	chr1	246170200	246170400	0.300000
chr12	59661754	59661954	0.275000	chr1	246170800	246171000	0.290000
chr10	113022640	113022840	0.385000	chr1	246171400	246171600	0.455000
chr1	173652070	173652270	0.425000	chr12	46174400	46174600	0.455000
chr9	105789777	105789977	0.385000	chr1	246176400	246176600	0.395000
chr16	75785826	75786026	0.415000	chr12	46177200	46177400	0.420000
chr3	95564662	95564862	0.340000	chr12	46180200	46180400	0.385000
chrX	39746952	39747152	0.445000	chr1	246182200	246182400	0.490000
chr11	74821574	74821774	0.490000	chr1	246184600	246184800	0.520000
chr2	226404667	226404867	0.315000	chr1	246186400	246186600	0.380000
chr14	32211597	32211797	0.420000	chr1	246187000	246187200	0.515000
chr12	109046374	109046574	0.425000	chr1	246188200	246188400	0.505000
chr17	22829967	22830567	0.408333	chr1	246188800	246189400	0.425000
chr1	228116825	228117025	0.505000	chr1	246193600	246193800	0.510000
chr3	198079389	198079589	0.320000	chr1	246205800	246206000	0.365000
chr10	65500970	65501170	0.295000	chr12	46207800	46208000	0.320000
chr4	105391524	105391724	0.420000	chr12	46210000	46210200	0.520000
chr14	55057252	55057852	0.408333	chr12	46210600	46211200	0.423333
chr2	110396323	110396523	0.485000	chr1	246213600	246213800	0.505000
chr18	34312801	34313001	0.425000	chr1	246215000	246215200	0.435000
chr12	102876159	102876559	0.445000	chr12	46215000	46215400	0.477500
chr9	113142670	113142870	0.460000	chr1	246215600	246215800	0.505000
chr3	25591677	25592077	0.475000	chr12	46216200	46216600	0.505000
chr14	17928655	17929255	0.373333	chr12	46218000	46218600	0.408333
chr6	110683609	110684409	0.376250	chr12	46219800	46220600	0.423750
chr9	126180568	126182168	0.363750	chr12	46221400	46223000	0.386875
chr7	85221036	85221236	0.380000	chr12	46230400	46230600	0.415000
chr3	65434082	65434282	0.370000	chr12	46233600	46233800	0.375000
chr7	23342714	23342914	0.400000	chr12	46237400	46237600	0.415000
chr11	68780844	68781044	0.525000	chr12	46246400	46246600	0.555000
chr12	48761646	48761846	0.340000	chr12	46255600	46255800	0.375000
chr7	122289751	122289951	0.400000	chr12	46256400	46256600	0.445000
chr10	11857268	11857468	0.430000	chr12	46257000	46257200	0.510000
chr7	158775831	158776031	0.435000	chr12	46259800	46260000	0.455000
chr7	72304028	72304228	0.380000	chr12	46264000	46264200	0.425000
chrX	97285300	97285500	0.385000	chr12	46265800	46266000	0.485000
chr10	42805880	42806880	0.440000	chr12	46266400	46267400	0.444000
chr6	14670148	14670348	0.520000	chr12	46268000	46268200	0.625000
chr12	102154887	102156087	0.470833	chr12	46269000	46270200	0.643333
chr10	23608042	23608242	0.440000	chr12	46301000	46301200	0.460000
chr4	124009957	124010157	0.365000	chr12	46303200	46303400	0.440000
chr16	27577990	27578190	0.395000	chr1	246306800	246307000	0.405000
chr6	45208181	45208381	0.390000	chr1	246332200	246332400	0.415000
chr3	38344921	38345121	0.400000	chr1	246337600	246337800	0.405000
chr1	75071125	75071325	0.280000	chr12	463400	463600	0.390000
chrX	145236338	145236538	0.390000	chr12	46342800	46343000	0.515000
chr17	7997909	7998109	0.345000	chr1	24635200	24635400	0.395000
chr8	23595813	23596013	0.430000	chr12	46354200	46354400	0.440000
chr5	165566329	165569329	0.338000	chr12	46357200	46360200	0.370333
chr3	145963415	145963615	0.385000	chr12	46361000	46361200	0.430000
chr17	23211449	23211649	0.400000	chr12	46361800	46362000	0.425000
chr4	43915068	43915268	0.375000	chr1	246363600	246363800	0.510000
chr15	42420108	42420308	0.370000	chr12	46365400	46365600	0.380000
chr6	73311733	73311933	0.345000	chr12	46368200	46368400	0.415000
chr20	46245962	46246362	0.407500	chr12	46371200	46371600	0.655000
chr1	193906898	193907098	0.320000	chr12	46372000	46372200	0.510000
chr13	17013293	17013693	0.402500	chr12	46372600	46373000	0.680000
chr8	32869209	32869809	0.431667	chr12	46373400	46374000	0.548333
chr7	122787053	122787253	0.380000	chr12	46377800	46378000	0.425000
chr14	22056197	22056397	0.385000	chr12	46379600	46379800	0.375000
chr20	13056183	13056983	0.442500	chr12	46383400	46384200	0.675000
chr3	72814167	72814367	0.320000	chr12	46384800	46385000	0.340000
chr10	81857173	81857773	0.418333	chr12	46385400	46386000	0.426667
chr3	97259715	97260715	0.412000	chr12	46387000	46388000	0.429000
chr5	1562202	1562602	0.365000	chr12	46388400	46388800	0.380000
chr22	20823908	20824108	0.435000	chr12	46392800	46393000	0.470000
chr1	76619901	76620301	0.425000	chr1	246398200	246398600	0.447500
chr11	67125246	67125446	0.530000	chr1	246413600	246413800	0.535000
chr5	15847453	15847853	0.432500	chr1	246417400	246417800	0.440000
chr5	35129039	35129439	0.407500	chr1	24641800	24642200	0.545000
chr22	12993915	12994115	0.145000	chr1	246420400	246420600	0.335000
chr13	44641595	44641995	0.480000	chr1	246425200	246425600	0.487500
chr14	72192893	72193893	0.486000	chr1	24642800	24643800	0.677000
chr17	36125573	36125773	0.490000	chr1	246428600	246428800	0.500000
chrX	134862882	134863282	0.345000	chr12	46430400	46430800	0.360000
chrY	10535873	10536473	0.351667	chr12	46432000	46432600	0.376667
chr8	81911526	81911726	0.455000	chr1	24644200	24644400	0.460000
chr5	115100261	115100461	0.360000	chr1	246445600	246445800	0.370000
chr12	95752313	95752513	0.460000	chr12	46450400	46450600	0.530000
chr5	170545109	170545309	0.330000	chr1	246458200	246458400	0.375000
chr7	41109371	41109571	0.435000	chr12	46459200	46459400	0.455000
chr14	76991322	76991522	0.490000	chr12	46460200	46460400	0.525000
chr21	37740304	37740704	0.415000	chr12	46470000	46470400	0.445000
chr1	229180553	229180753	0.430000	chr12	46473800	46474000	0.445000
chr14	60530723	60531123	0.425000	chr12	4648200	4648600	0.440000
chr3	165663206	165664006	0.272500	chr12	46483200	46484000	0.306250
chr2	204937369	204937769	0.385000	chr12	46487800	46488200	0.425000
chr14	67203281	67203481	0.465000	chr12	4649000	4649200	0.575000
chr5	97629905	97630105	0.380000	chr1	246492800	246493000	0.455000
chr2	12362579	12362779	0.360000	chr1	246497400	246497600	0.385000
chr1	109674523	109675523	0.548000	chr1	246506400	246507400	0.663000
chr4	42506428	42506628	0.415000	chr12	46517400	46517600	0.425000
chr8	32510006	32510406	0.382500	chr12	46522000	46522400	0.395000
chr3	121465811	121466011	0.410000	chr12	46524000	46524200	0.465000
chr1	121092861	121093061	0.495000	chr1	246527000	246527200	0.630000
chr17	23434147	23434347	0.385000	chr1	246527600	246527800	0.610000
chr10	79660152	79660352	0.480000	chr12	46536400	46536600	0.500000
chr3	96769581	96769781	0.255000	chr12	46538600	46538800	0.335000
chr14	31061846	31062046	0.410000	chr12	46547000	46547200	0.460000
chr18	42648081	42648281	0.325000	chr12	46549800	46550000	0.460000
chr8	114086101	114086301	0.400000	chr12	46558000	46558200	0.420000
chrX	124491675	124491875	0.370000	chr1	24656200	24656400	0.380000
chr1	92301440	92301640	0.300000	chr12	46562400	46562600	0.370000
chr15	93573906	93574106	0.365000	chr12	46563000	46563200	0.430000
chr18	16309183	16309983	0.386250	chr1	246566200	246567000	0.662500
chr1	82719117	82719317	0.365000	chr1	246567400	246567600	0.415000
chr7	14302724	14302924	0.315000	chr1	246568000	246568200	0.415000
chr8	48629343	48631143	0.391667	chr1	246568600	246570400	0.401111
chr17	7344991	7345191	0.545000	chr1	24657000	24657200	0.550000
chr14	16383867	16384067	0.390000	chr1	246571400	246571600	0.450000
chr20	44587147	44587347	0.450000	chr1	246572000	246572200	0.480000
chr6	5911963	5913163	0.373333	chr1	246572800	246574000	0.379167
chr6	161229076	161231076	0.398000	chr1	246575400	246577400	0.412000
chr7	121476833	121477033	0.335000	chr1	246577800	246578000	0.355000
chr3	124464696	124464896	0.370000	chr1	246578800	246579000	0.395000
chr4	64281338	64281538	0.300000	chr1	246580000	246580200	0.335000
chr9	91682281	91682881	0.415000	chr1	246582200	246582800	0.485000
chr2	193223783	193224183	0.322500	chr1	246583400	246583800	0.377500
chrX	142462598	142462798	0.490000	chr12	46586000	46586200	0.540000
chrX	81164914	81166314	0.360714	chr1	246587200	246588600	0.317857
chr11	115035403	115035603	0.360000	chr1	246597400	246597600	0.410000
chr4	111763509	111763909	0.327500	chr1	24660000	24660400	0.362500
chr6	58877531	58877731	0.425000	chr1	246602200	246602400	0.435000
chrX	19863960	19864160	0.555000	chr1	246607600	246607800	0.570000
chrX	34637107	34637307	0.370000	chr1	246609000	246609200	0.495000
chrX	98555114	98555314	0.360000	chr12	46609400	46609600	0.375000
chr10	35662914	35663114	0.370000	chr12	46631600	46631800	0.435000
chr2	28022982	28023182	0.340000	chr1	246639200	246639400	0.500000
chr4	95197716	95197916	0.420000	chr1	246639800	246640000	0.545000
chr18	2434463	2434663	0.405000	chr12	4664200	4664400	0.435000
chr6	35581738	35582338	0.470000	chr1	246647200	246647800	0.521667
chr5	80921336	80921536	0.375000	chr1	246658800	246659000	0.520000
chr6	63261301	63261501	0.320000	chr12	46660800	46661000	0.395000
chr4	150070451	150070651	0.410000	chr12	46661400	46661600	0.460000
chr9	56104107	56104307	0.000000	chr12	46665000	46665200	0.415000
chr1	224847641	224847841	0.440000	chr1	246682000	246682200	0.570000
chr4	167869407	167869607	0.480000	chr1	246687000	246687200	0.540000
chr5	44904822	44905022	0.475000	chr1	246689600	246689800	0.535000
chr8	86913232	86913432	0.380000	chr1	246694600	246694800	0.440000
chr7	151306012	151306212	0.390000	chr1	246696600	246696800	0.585000
chr12	132947485	132947885	0.417500	chr1	246699200	246699600	0.482500
chr7	126778055	126778255	0.410000	chr1	246705400	246705600	0.385000
chr15	54549486	54549686	0.340000	chr1	246707600	246707800	0.440000
chrX	51121422	51121622	0.305000	chr1	246709800	246710000	0.395000
chr3	60710527	60711127	0.568333	chr1	246724200	246724800	0.725000
chr14	74485494	74485694	0.405000	chr1	246726400	246726600	0.410000
chrX	39471830	39472230	0.495000	chr1	246730800	246731200	0.500000
chr22	39499161	39499361	0.545000	chr1	2467400	2467600	0.780000
chr13	54457769	54457969	0.265000	chr1	246745600	246745800	0.380000
chr18	73311590	73311790	0.555000	chr1	246749000	246749200	0.570000
chr4	121720709	121720909	0.525000	chr1	246754000	246754200	0.535000
chr3	92358785	92358985	0.400000	chr1	246760600	246760800	0.515000
chr5	123268304	123268704	0.447500	chr1	246782400	246782800	0.545000
chr7	73209668	73210668	0.507000	chr1	246785000	246786000	0.582000
chr16	80663037	80663237	0.455000	chr1	24678600	24678800	0.465000
chr10	20638066	20638666	0.438333	chr1	246794400	246795000	0.546667
chr9	95101929	95102129	0.505000	chr1	246797800	246798000	0.525000
chr13	114190851	114191051	0.400000	chr1	246798600	246798800	0.540000
chr9	38822316	38822516	0.385000	chr1	246816000	246816200	0.440000
chr3	197719154	197719554	0.460000	chr1	246817800	246818200	0.512500
chr16	28338848	28339048	0.525000	chr1	2468200	2468400	0.635000
chr8	111073420	111073620	0.320000	chr1	246821400	246821600	0.405000
chr4	136411627	136411827	0.500000	chr12	46826000	46826200	0.520000
chr3	107168415	107168615	0.415000	chr1	246833600	246833800	0.460000
chr2	98409958	98410358	0.300000	chr1	24683600	24684000	0.477500
chr7	61868373	61868573	0.360000	chr1	246837800	246838000	0.425000
chr9	85577354	85577554	0.430000	chr1	246838600	246838800	0.460000
chr16	65420218	65420418	0.535000	chr1	24688600	24688800	0.590000
chrX	43358772	43358972	0.435000	chr12	4689400	4689600	0.485000
chr8	18400702	18400902	0.380000	chr1	246905800	246906000	0.460000
chr4	153383744	153383944	0.375000	chr1	246907600	246907800	0.385000
chr11	19084545	19084745	0.335000	chr1	246909400	246909600	0.370000
chr2	40124085	40124685	0.405000	chr1	246923600	246924200	0.446667
chr8	58315735	58315935	0.430000	chr1	246925400	246925600	0.460000
chr11	35450286	35450486	0.350000	chr12	46926600	46926800	0.370000
chr12	116374441	116374641	0.460000	chr1	246930200	246930400	0.475000
chr14	34531322	34531522	0.565000	chr1	246931000	246931200	0.570000
chr16	13808765	13809365	0.468333	chr1	246931800	246932400	0.656667
chr13	17522513	17522713	0.350000	chr1	24694400	24694600	0.470000
chr8	58221048	58221248	0.400000	chr1	24695600	24695800	0.535000
chr2	161636114	161636314	0.295000	chr1	246960000	246960200	0.310000
chr18	50834813	50835013	0.435000	chr1	246962000	246962200	0.440000
chr3	20409537	20409737	0.510000	chr1	246971400	246971600	0.585000
chr4	130511815	130512015	0.355000	chr1	24697600	24697800	0.420000
chr15	23167077	23167277	0.630000	chr1	247008000	247008200	0.665000
chr22	14003513	14003713	0.365000	chr12	47021400	47021600	0.390000
chr10	104093047	104093247	0.350000	chr12	47032600	47032800	0.355000
chr21	15743393	15743593	0.475000	chr1	24705400	24705600	0.560000
chr11	15795686	15795886	0.460000	chr1	247055200	247055400	0.495000
chr1	143347532	143347732	0.370000	chr12	47056000	47056200	0.445000
chr12	123485222	123486422	0.540833	chr1	247077800	247079000	0.570000
chr10	62459152	62459352	0.435000	chr12	47078800	47079000	0.590000
chr6	21902178	21902378	0.515000	chr1	247079400	247079600	0.525000
chr22	44321186	44321386	0.555000	chr12	47079600	47079800	0.725000
chr3	65597947	65598147	0.535000	chr12	47080200	47080400	0.640000
chr10	36021833	36022433	0.421667	chr12	47080800	47081400	0.473333
chr16	31776657	31776857	0.380000	chr12	47083000	47083200	0.385000
chrY	12929205	12929405	0.360000	chr12	47085800	47086000	0.405000
chr5	16364050	16364250	0.410000	chr1	24709000	24709200	0.450000
chr10	100913681	100913881	0.370000	chr1	24710000	24710200	0.385000
chr10	7130502	7130702	0.560000	chr1	247104400	247104600	0.630000
chr2	99395636	99396236	0.460000	chr1	247110800	247111400	0.606667
chr5	149977394	149977594	0.370000	chr1	247112000	247112200	0.700000
chr9	77594868	77595068	0.440000	chr1	247119000	247119200	0.630000
chr5	531786	532586	0.587500	chr1	247126200	247127000	0.682500
chr20	56572212	56572412	0.415000	chr1	247127600	247127800	0.515000
chr3	8298112	8298312	0.395000	chr12	47131600	47131800	0.465000
chr4	174726166	174726366	0.465000	chr12	47139400	47139600	0.485000
chrX	70147856	70148256	0.377500	chr12	47145200	47145600	0.400000
chr11	87212515	87212715	0.500000	chr1	24715200	24715400	0.600000
chr3	86367263	86367463	0.295000	chr12	47156200	47156400	0.385000
chr5	144136675	144136875	0.360000	chr12	47158800	47159000	0.370000
chr15	78739037	78739237	0.555000	chr1	2471600	2471800	0.685000
chr1	78794834	78795234	0.390000	chr12	47160800	47161200	0.442500
chr2	149670738	149670938	0.365000	chr12	47166000	47166200	0.510000
chr7	62493014	62493214	0.000000	chr1	247170800	247171000	0.470000
chr3	13701785	13702785	0.544000	chr1	247171600	247172600	0.553000
chr5	176473504	176474304	0.405000	chr1	247173000	247173800	0.446250
chr12	106466527	106466727	0.375000	chr1	247175600	247175800	0.395000
chr2	154111616	154111816	0.460000	chr12	47182200	47182400	0.485000
chr16	38781337	38781537	0.000000	chr12	47191000	47191200	0.410000
chr9	51205756	51205956	0.000000	chr12	47192200	47192400	0.340000
chr5	122372624	122372824	0.415000	chr12	47193200	47193400	0.450000
chrX	53787285	53787485	0.400000	chr12	47193800	47194000	0.450000
chr13	73626160	73626360	0.400000	chr12	47194600	47194800	0.440000
chr14	93421455	93421655	0.375000	chr1	247205200	247205400	0.415000
chr13	27904559	27905359	0.441250	chr12	47205800	47206600	0.466250
chr16	37700371	37701171	0.395000	chr12	47207200	47208000	0.431250
chrX	77772182	77772382	0.495000	chr12	47209000	47209200	0.515000
chr18	27702453	27703053	0.436667	chr1	247209400	247210000	0.445000
chr19	3860173	3860773	0.558333	chr1	247210400	247211000	0.695000
chr6	62866877	62867077	0.425000	chr1	247211400	247211600	0.460000
chr18	72521019	72521219	0.385000	chr1	247212200	247212400	0.465000
chr11	122372324	122372524	0.400000	chr12	47212400	47212600	0.450000
chr12	101074289	101074489	0.475000	chr12	47215600	47215800	0.490000
chr8	137326715	137327515	0.392500	chr12	47216400	47217200	0.420000
chr1	106072657	106073057	0.395000	chr1	247218200	247218600	0.467500
chr4	7830656	7830856	0.510000	chr1	2472200	2472400	0.665000
chr16	18126543	18126743	0.440000	chr1	247221000	247221200	0.495000
chr6	14192414	14192614	0.425000	chr12	47223400	47223600	0.435000
chr14	87649125	87649325	0.430000	chr1	247228200	247228400	0.440000
chr6	74449923	74450123	0.330000	chr12	47229600	47229800	0.340000
chr2	49037142	49037542	0.372500	chr12	47237800	47238200	0.400000
chr3	195116621	195117221	0.468333	chr1	24724600	24725200	0.540000
chrX	134524775	134525775	0.463000	chr12	47249600	47250600	0.541000
chr6	51518125	51518325	0.350000	chr12	47269200	47269400	0.360000
chrY	16238538	16238738	0.375000	chr12	47270000	47270200	0.420000
chr4	112155827	112156227	0.330000	chr12	47271200	47271600	0.397500
chr2	92035119	92035319	0.430000	chr12	47272400	47272600	0.435000
chr16	61085649	61085849	0.355000	chr1	24727600	24727800	0.530000
chr17	37414006	37414406	0.355000	chr12	47276800	47277200	0.407500
chr15	33243457	33243657	0.380000	chr12	47278200	47278400	0.395000
chr5	15148835	15149235	0.460000	chr12	47280800	47281200	0.492500
chr9	24957447	24957847	0.320000	chr12	47281800	47282200	0.425000
chrX	135320866	135321066	0.410000	chr12	47286800	47287000	0.420000
chrX	133349503	133349703	0.450000	chr1	247287600	247287800	0.530000
chr1	181769972	181770572	0.451667	chr1	247289200	247289800	0.481667
chr11	98421701	98422301	0.498333	chr1	247292000	247292600	0.538333
chr7	44500440	44500640	0.375000	chr1	247296800	247297000	0.450000
chr2	107947226	107947626	0.477500	chr1	247297600	247298000	0.530000
chr4	28057730	28057930	0.355000	chr12	47302200	47302400	0.440000
chr5	165760226	165761226	0.439000	chr12	47307000	47308000	0.504000
chr6	89061856	89062056	0.335000	chr12	47312800	47313000	0.400000
chr10	128673104	128673304	0.405000	chr12	47317200	47317400	0.455000
chr6	65563447	65563647	0.255000	chr12	47321600	47321800	0.405000
chr3	197607701	197608101	0.445000	chr1	247322600	247323000	0.467500
chrY	40781802	40782002	0.000000	chr1	247323400	247323600	0.430000
chrX	79766720	79766920	0.380000	chr1	247326800	247327000	0.450000
chr6	169473739	169473939	0.420000	chr1	247328400	247328600	0.515000
chr11	101876512	101876712	0.415000	chr1	247330600	247330800	0.575000
chr1	151859228	151860028	0.523750	chr1	247331200	247332000	0.732500
chr1	21596313	21596513	0.655000	chr1	247332400	247332600	0.660000
chr12	51567545	51568145	0.508333	chr1	247333000	247333600	0.530000
chr20	6753354	6753554	0.395000	chr1	24733400	24733600	0.440000
chr12	50961761	50962161	0.445000	chr1	247334800	247335200	0.512500
chr9	114318391	114318591	0.515000	chr1	247336200	247336400	0.525000
chr18	29671169	29671569	0.532500	chr1	247337400	247337800	0.560000
chr10	16784463	16785063	0.458333	chr1	247347600	247348200	0.603333
chr2	22947043	22947243	0.405000	chr1	247352200	247352400	0.410000
chr11	12839733	12839933	0.390000	chr12	47356400	47356600	0.430000
chr6	138465349	138465549	0.445000	chr1	247357800	247358000	0.535000
chr5	112477010	112477210	0.505000	chr1	247359000	247359200	0.510000
chr8	12818944	12819144	0.340000	chr12	47359800	47360000	0.370000
chr1	245903516	245903716	0.515000	chr1	24736000	24736200	0.540000
chr17	8470964	8471164	0.520000	chr1	2473600	2473800	0.670000
chr1	152138708	152139108	0.425000	chr1	247360200	247360600	0.492500
chr15	86459689	86459889	0.420000	chr12	47360800	47361000	0.425000
chr1	218246485	218246885	0.437500	chr1	247361000	247361400	0.450000
chr10	50189370	50189570	0.410000	chr12	47361400	47361600	0.510000
chrX	93237293	93237493	0.405000	chr1	247368000	247368200	0.460000
chr3	158178048	158178248	0.380000	chr12	47368000	47368200	0.435000
chr21	13690102	13690502	0.450000	chr1	247371200	247371600	0.495000
chr13	21969435	21969635	0.555000	chr1	247372800	247373000	0.560000
chrX	42912753	42912953	0.525000	chr1	247374000	247374200	0.540000
chr8	2027410	2027810	0.460000	chr12	47377400	47377800	0.495000
chr18	53814636	53814836	0.305000	chr12	47379000	47379200	0.385000
chr14	73633341	73633541	0.405000	chr12	47382400	47382600	0.490000
chr2	168392315	168392515	0.345000	chr1	247385400	247385600	0.305000
chr22	23024741	23024941	0.345000	chr1	247386800	247387000	0.370000
chrX	110392612	110392812	0.390000	chr12	47388000	47388200	0.420000
chr4	12115450	12115650	0.545000	chr1	247390200	247390400	0.570000
chr12	53941443	53941643	0.355000	chr12	47391000	47391200	0.380000
chr18	10229970	10230170	0.500000	chr12	47391600	47391800	0.570000
chr13	64226350	64226550	0.375000	chr12	47393200	47393400	0.385000
chr2	3304259	3304459	0.555000	chr12	47397200	47397400	0.560000
chr3	95442095	95442295	0.350000	chr12	47397800	47398000	0.405000
chr12	75321876	75322276	0.305000	chr12	47401200	47401600	0.442500
chr3	121534517	121534717	0.405000	chr1	247401400	247401600	0.490000
chr13	113849439	113849639	0.445000	chr1	247402400	247402600	0.450000
chr3	57066173	57066373	0.455000	chr1	247407200	247407400	0.590000
chr7	136056562	136056762	0.410000	chr1	247408200	247408400	0.450000
chr14	73706350	73706550	0.480000	chr12	47408400	47408600	0.495000
chr10	21091943	21092343	0.352500	chr1	247410000	247410400	0.472500
chr14	36845413	36845613	0.345000	chr12	47410600	47410800	0.360000
chr6	131365745	131365945	0.540000	chr1	247411600	247411800	0.545000
chr5	181087311	181087511	0.550000	chr1	247415400	247415600	0.555000
chr5	144376995	144377195	0.440000	chr1	247416000	247416200	0.480000
chr2	201010790	201011190	0.437500	chr1	247417800	247418200	0.440000
chr2	219587408	219587608	0.470000	chr1	247419400	247419600	0.480000
chr7	73555773	73555973	0.500000	chr1	247421200	247421400	0.550000
chr10	18622174	18622774	0.480000	chr1	24742200	24742800	0.525000
chr7	131006170	131007570	0.386429	chr1	247426200	247427600	0.532143
chr4	58997827	58998627	0.380000	chr1	247428000	247428800	0.517500
chr9	33515171	33515971	0.483750	chr1	247429200	247430000	0.513750
chr2	198678390	198678790	0.357500	chr1	247430400	247430800	0.410000
chr13	29932585	29932785	0.440000	chr1	247431600	247431800	0.445000
chr7	67050840	67051040	0.445000	chr1	247433200	247433400	0.450000
chr18	54465324	54465724	0.537500	chr1	247434000	247434400	0.580000
chr9	32994137	32994937	0.407500	chr1	247435000	247435800	0.433750
chr11	134200531	134200731	0.410000	chr1	24743600	24743800	0.435000
chr8	33520475	33521275	0.412500	chr1	247436400	247437200	0.448750
chr14	16663589	16664389	0.385000	chr1	247437600	247438400	0.463750
chr8	80280305	80280505	0.370000	chr1	247439400	247439600	0.425000
chr1	106784154	106784554	0.377500	chr1	247440200	247440600	0.467500
chr11	32534049	32534449	0.367500	chr1	247441600	247442000	0.362500
chr10	35101284	35101484	0.390000	chr1	247442400	247442600	0.435000
chr5	31283180	31284780	0.429375	chr1	247443600	247445200	0.480000
chr13	112209017	112209217	0.410000	chr1	247446000	247446200	0.490000
chr3	179383083	179383683	0.383333	chr1	247447000	247447600	0.446667
chr14	39446043	39446843	0.346250	chr1	247448000	247448800	0.516250
chr10	129213743	129214543	0.371250	chr1	247449200	247450000	0.356250
chr20	1128728	1129528	0.490000	chr1	24745000	24745800	0.741250
chr6	46494282	46498082	0.383684	chr1	247450800	247454600	0.478684
chr21	30184723	30184923	0.360000	chr1	247456200	247456400	0.400000
chr6	148907786	148908186	0.417500	chr1	247457200	247457600	0.517500
chr4	123303291	123304091	0.411250	chr1	24746200	24747000	0.458750
chr21	40953330	40953530	0.450000	chr1	247471200	247471400	0.605000
chr5	26317673	26317873	0.410000	chr1	247487200	247487400	0.455000
chrX	30415128	30415328	0.450000	chr1	24748800	24749000	0.455000
chr5	30445408	30445608	0.355000	chr1	247495000	247495200	0.375000
chr5	130549649	130549849	0.470000	chr1	2475000	2475200	0.665000
chr12	48638882	48639282	0.385000	chr1	247500800	247501200	0.392500
chr11	98916641	98916841	0.480000	chr1	247518200	247518400	0.725000
chr1	170065455	170065655	0.495000	chr1	247522600	247522800	0.505000
chr11	96966139	96966339	0.410000	chr1	247529000	247529200	0.415000
chr4	113191593	113191793	0.340000	chr1	247530000	247530200	0.340000
chr16	74211330	74211530	0.530000	chr1	247531000	247531200	0.745000
chr16	59907787	59907987	0.460000	chr1	247532000	247532200	0.605000
chr4	60680623	60680823	0.360000	chr1	247535600	247535800	0.375000
chr10	77779361	77779761	0.392500	chr1	247542800	247543200	0.397500
chr9	50029016	50029416	0.000000	chr12	47545600	47546000	0.415000
chr1	23314831	23315031	0.400000	chr1	247548200	247548400	0.535000
chr4	24837238	24837638	0.490000	chr1	247548800	247549200	0.497500
chr20	55392223	55392423	0.410000	chr1	247574800	247575000	0.420000
chr15	91454804	91455004	0.385000	chr12	47575800	47576000	0.455000
chr4	117179469	117179669	0.345000	chr1	247576600	247576800	0.365000
chr1	244094353	244094553	0.405000	chr12	47603000	47603200	0.500000
chr9	109352088	109352288	0.435000	chr12	47608800	47609000	0.450000
chr3	4560673	4560873	0.405000	chr12	47615800	47616000	0.445000
chr1	152001828	152002228	0.417500	chr1	24762400	24762800	0.445000
chr10	1881694	1881894	0.630000	chr12	4763600	4763800	0.645000
chr2	186830078	186830278	0.475000	chr12	47637200	47637400	0.550000
chr20	47535128	47535328	0.560000	chr1	247639400	247639600	0.755000
chr5	108516187	108516387	0.350000	chr1	24764600	24764800	0.375000
chr18	18482307	18482707	0.395000	chr1	247646200	247646600	0.410000
chr2	196762054	196762254	0.400000	chr1	247647000	247647200	0.420000
chr15	92257865	92258065	0.470000	chr12	47651800	47652000	0.490000
chr22	43775097	43775297	0.535000	chr12	47652600	47652800	0.540000
chr6	81786776	81787176	0.287500	chr1	24765400	24765800	0.372500
chr13	53042599	53042799	0.315000	chr1	247656600	247656800	0.375000
chr5	87096792	87096992	0.430000	chr1	247681400	247681600	0.470000
chr8	60654523	60654723	0.335000	chr12	47686800	47687000	0.340000
chr7	48278230	48278430	0.345000	chr12	47698200	47698400	0.390000
chr8	75032189	75032589	0.302500	chr1	24770200	24770600	0.342500
chr15	91972128	91972728	0.485000	chr12	47705600	47706200	0.701667
chr2	204604009	204604209	0.375000	chr12	47706800	47707000	0.435000
chr19	25062014	25062214	0.385000	chr12	47708000	47708200	0.400000
chr5	86943605	86943805	0.305000	chr12	47709800	47710000	0.405000
chrX	84951879	84952079	0.445000	chr12	47710400	47710600	0.480000
chr15	66002439	66003239	0.460000	chr12	47714800	47715600	0.468750
chr12	96291714	96291914	0.455000	chr12	47717600	47717800	0.575000
chr1	177334067	177334467	0.437500	chr12	47721600	47722000	0.465000
chr16	17060085	17060485	0.460000	chr12	47730200	47730600	0.495000
chr16	10059961	10060161	0.515000	chr12	47732600	47732800	0.540000
chr1	108365070	108365270	0.540000	chr12	47736800	47737000	0.685000
chr15	68230559	68230759	0.460000	chr12	47739400	47739600	0.505000
chr4	185054989	185055189	0.500000	chr12	47740000	47740200	0.630000
chr11	95975303	95975503	0.360000	chr12	47740600	47740800	0.675000
chr6	16986038	16986238	0.540000	chr12	47741400	47741600	0.610000
chr18	79797394	79797594	0.475000	chr12	47742400	47742600	0.575000
chr3	83316896	83317096	0.455000	chr12	47744000	47744200	0.615000
chr16	72262190	72262390	0.430000	chr12	47747200	47747400	0.475000
chr17	1930143	1930543	0.552500	chr12	47750400	47750800	0.555000
chr19	7735183	7735383	0.470000	chr12	47754800	47755000	0.595000
chr18	24857673	24857873	0.340000	chr12	47755600	47755800	0.460000
chr3	72011486	72011886	0.510000	chr12	47759000	47759400	0.695000
chr8	55674583	55674783	0.460000	chr12	47763000	47763200	0.515000
chrX	2419012	2419412	0.482500	chr12	47767000	47767400	0.555000
chr9	83960268	83960468	0.455000	chr12	47768400	47768600	0.495000
chr2	169243855	169244055	0.455000	chr12	47769200	47769400	0.490000
chr2	162940820	162941020	0.345000	chr12	47770200	47770400	0.405000
chrX	151680393	151680993	0.528333	chr12	47773200	47773800	0.766667
chr2	175904823	175905023	0.495000	chr12	47775200	47775400	0.610000
chr19	18042918	18043118	0.510000	chr12	47776600	47776800	0.570000
chr4	10559896	10561096	0.467500	chr12	47777400	47778600	0.548333
chr2	227413139	227413339	0.465000	chr12	47779400	47779600	0.525000
chr2	233046180	233047180	0.451000	chr12	47781800	47782800	0.573000
chr4	100071583	100071983	0.462500	chr12	47783200	47783600	0.607500
chr13	43134784	43134984	0.515000	chr12	47784200	47784400	0.625000
chr5	168767247	168767447	0.455000	chr12	47785800	47786000	0.565000
chr14	33796080	33796280	0.455000	chr12	47786800	47787000	0.560000
chr14	76876655	76876855	0.445000	chr12	47797600	47797800	0.610000
chr7	3202444	3202644	0.525000	chr12	47801600	47801800	0.590000
chr5	38135879	38136279	0.532500	chr12	47802400	47802800	0.600000
chr7	69446457	69446657	0.505000	chr12	47803200	47803400	0.580000
chr11	11738796	11738996	0.350000	chr12	47807400	47807600	0.510000
chr17	78940646	78942046	0.484286	chr12	47808000	47809400	0.577857
chr13	108003911	108004111	0.490000	chr12	47810600	47810800	0.500000
chr9	40577798	40578398	0.406667	chr12	47811200	47811800	0.445000
chr7	45389691	45389891	0.515000	chr12	47813000	47813200	0.670000
chr2	26884161	26884961	0.521250	chr12	47814000	47814800	0.590000
chr17	64273387	64273987	0.511667	chr12	47817200	47817800	0.581667
chr12	32555236	32556236	0.468000	chr12	47818400	47819400	0.646000
chr7	151050136	151050736	0.611667	chr12	47820000	47820600	0.661667
chr13	70135038	70135238	0.415000	chr12	47824200	47824400	0.520000
chr10	27940401	27940801	0.465000	chr12	47826400	47826800	0.557500
chr1	111322988	111323388	0.415000	chr12	47829000	47829400	0.577500
chr2	134410821	134412821	0.497500	chr12	47833200	47835200	0.556000
chr20	43112940	43113140	0.390000	chr1	247833800	247834000	0.505000
chr2	55055576	55055776	0.555000	chr12	47835600	47835800	0.575000
chr4	7973851	7974051	0.495000	chr12	47837800	47838000	0.500000
chr5	180836901	180837301	0.452500	chr12	47838600	47839000	0.532500
chr10	94521161	94521361	0.360000	chr1	247840800	247841000	0.370000
chr2	82641635	82641835	0.475000	chr12	47844600	47844800	0.660000
chr6	21005618	21005818	0.335000	chr1	247845600	247845800	0.470000
chr17	74058581	74058781	0.495000	chr12	47850800	47851000	0.545000
chr4	165511471	165511871	0.405000	chr1	247852800	247853200	0.450000
chr8	97886237	97886437	0.380000	chr1	247855200	247855400	0.505000
chr3	194548844	194549044	0.470000	chr1	247856400	247856600	0.480000
chr18	48843840	48844840	0.537000	chr1	247857200	247858200	0.680000
chr11	101138444	101138644	0.425000	chr1	247859200	247859400	0.415000
chr2	229058846	229059246	0.335000	chr1	24786200	24786600	0.332500
chr21	35096467	35096667	0.415000	chr12	47867800	47868000	0.505000
chr3	106093896	106094096	0.410000	chr12	47868600	47868800	0.425000
chr12	41835683	41836283	0.313333	chr12	47870200	47870800	0.541667
chr19	8144194	8144594	0.527500	chr1	247870400	247870800	0.532500
chr5	96113110	96113310	0.375000	chr12	47871800	47872000	0.420000
chr6	135193738	135193938	0.460000	chr12	47881800	47882000	0.525000
chr8	94230321	94231121	0.462500	chr12	47882800	47883600	0.600000
chr18	30360890	30361490	0.353333	chr1	247885200	247885800	0.366667
chr12	36012321	36012521	0.360000	chr12	47889000	47889200	0.375000
chrX	135310480	135310880	0.447500	chr12	47900400	47900800	0.520000
chr3	81697450	81697850	0.517500	chr12	47901200	47901600	0.550000
chr19	13131615	13131815	0.480000	chr12	47904000	47904200	0.615000
chr16	6965678	6966678	0.471000	chr12	47904600	47905600	0.626000
chr18	55148258	55148858	0.415000	chr1	247905200	247905800	0.543333
chr7	58351983	58352183	0.380000	chr1	247906800	247907000	0.390000
chr11	133406368	133406568	0.420000	chr1	247915000	247915200	0.485000
chr15	92774026	92774426	0.512500	chr12	47935200	47935600	0.547500
chr1	40952603	40953203	0.543333	chr1	247937000	247937600	0.670000
chr2	12636113	12636313	0.395000	chr12	47939200	47939400	0.545000
chrX	30045484	30045684	0.565000	chr12	47942400	47942600	0.720000
chr16	36623521	36623721	0.380000	chr12	47943800	47944000	0.640000
chr8	51216770	51216970	0.355000	chr12	4794600	4794800	0.445000
chr3	174640860	174641060	0.575000	chr12	47946800	47947000	0.625000
chr6	75522977	75523177	0.360000	chr12	47949000	47949200	0.565000
chr18	78151824	78152024	0.540000	chr12	47949600	47949800	0.610000
chr11	41159932	41160132	0.335000	chr1	247963000	247963200	0.430000
chr1	248361483	248361683	0.455000	chr12	47963400	47963600	0.705000
chr10	22442518	22442918	0.410000	chr12	47981400	47981800	0.620000
chr13	102783926	102784126	0.455000	chr12	47990400	47990600	0.520000
chr5	127901828	127902028	0.350000	chr1	247993000	247993200	0.370000
chr1	31306624	31307024	0.490000	chr12	47995000	47995400	0.507500
chrY	15088332	15088732	0.347500	chr1	247998800	247999200	0.362500
chr4	72215321	72215521	0.635000	chr12	48001600	48001800	0.670000
chr9	92833386	92833586	0.475000	chr12	48004200	48004400	0.720000
chr14	99056249	99056449	0.420000	chr1	24801200	24801400	0.440000
chr15	94585619	94585819	0.390000	chr12	48038200	48038400	0.460000
chr3	90343995	90344195	0.395000	chr1	248054800	248055000	0.370000
chr13	22732608	22732808	0.350000	chr1	24805600	24805800	0.440000
chr4	118009908	118010108	0.370000	chr12	48067400	48067600	0.440000
chrY	17786102	17786302	0.355000	chr12	4808000	4808200	0.410000
chr20	19996220	19996420	0.465000	chr12	48104600	48104800	0.485000
chr10	67231013	67232213	0.486667	chr12	48105200	48106400	0.579167
chr1	220959870	220960070	0.405000	chr12	48110800	48111000	0.485000
chr15	22743565	22743965	0.427500	chr12	48118400	48118800	0.465000
chr3	69962643	69963243	0.421667	chr12	48119200	48119800	0.571667
chr11	37892411	37892611	0.435000	chr12	48122600	48122800	0.485000
chr15	44053817	44054417	0.351667	chr12	48145800	48146400	0.411667
chr7	73945673	73945873	0.415000	chr12	48152200	48152400	0.420000
chr6	169611151	169611951	0.421250	chr12	48157000	48157800	0.607500
chr19	51758522	51758722	0.390000	chr12	48161000	48161200	0.460000
chr13	102397804	102398004	0.365000	chr12	48165200	48165400	0.400000
chr21	44607961	44608161	0.415000	chr12	48176000	48176200	0.425000
chr13	80836704	80837504	0.513750	chr12	48183000	48183800	0.625000
chr11	131158365	131158565	0.480000	chr12	48186400	48186600	0.515000
chr10	104797582	104797782	0.370000	chr12	48189600	48189800	0.460000
chr16	41603936	41604136	0.000000	chr12	48197600	48197800	0.390000
chr4	94866221	94866421	0.415000	chr12	4819800	4820000	0.440000
chr16	7503224	7503424	0.425000	chr12	48198200	48198400	0.640000
chr9	17078708	17078908	0.420000	chr12	48200000	48200200	0.425000
chr17	56061449	56061649	0.480000	chr1	2482000	2482200	0.600000
chr2	66582553	66582953	0.475000	chr12	48212600	48213000	0.562500
chr3	7049290	7049690	0.400000	chr12	48216800	48217200	0.410000
chr4	173134048	173134248	0.340000	chr1	24823000	24823200	0.325000
chr8	9358580	9358780	0.355000	chr1	248243200	248243400	0.445000
chr1	194179237	194179437	0.260000	chr12	4825600	4825800	0.365000
chr4	186578609	186579209	0.520000	chr1	2482800	2483400	0.646667
chr3	72101725	72102325	0.421667	chr12	48286400	48287000	0.431667
chr7	32551335	32551535	0.310000	chr1	248288400	248288600	0.360000
chr2	15320517	15320917	0.352500	chr12	4829400	4829800	0.412500
chr6	87022524	87022724	0.490000	chr12	48296600	48296800	0.555000
chr14	59123385	59123585	0.310000	chr1	24830800	24831000	0.335000
chr10	59910095	59910295	0.440000	chr12	48311400	48311600	0.485000
chr7	68966538	68966738	0.350000	chr1	24832400	24832600	0.500000
chr13	50579937	50580137	0.370000	chr12	48331800	48332000	0.485000
chr12	5256274	5256474	0.410000	chr12	48335000	48335200	0.490000
chrX	105271245	105271445	0.330000	chr12	48341000	48341200	0.455000
chr1	13013857	13014057	0.375000	chr12	48346200	48346400	0.415000
chr11	28327331	28327531	0.320000	chr1	24835000	24835200	0.350000
chr22	24408059	24409059	0.540000	chr12	48350400	48351400	0.687000
chr6	36675596	36675796	0.480000	chr12	48352400	48352600	0.520000
chr12	121249120	121249320	0.545000	chr1	248357200	248357400	0.560000
chr18	15947291	15947491	0.390000	chr1	248372400	248372600	0.470000
chr7	130614630	130614830	0.405000	chr1	248404200	248404400	0.420000
chr2	230631680	230632480	0.475000	chr1	248408200	248409000	0.497500
chr19	3987755	3987955	0.520000	chr12	48410000	48410200	0.545000
chr12	15835169	15835369	0.495000	chr1	248428200	248428400	0.510000
chr8	11485361	11485561	0.415000	chr12	48442600	48442800	0.505000
chr13	62175835	62176035	0.310000	chr1	248448600	248448800	0.415000
chr10	6189171	6189371	0.360000	chr1	248475000	248475200	0.375000
chr22	39558013	39558613	0.671667	chr1	24848200	24848800	0.728333
chrX	153176395	153176795	0.402500	chr1	248482200	248482600	0.430000
chr16	81098394	81098594	0.510000	chr1	24849800	24850000	0.555000
chr6	13021937	13022137	0.480000	chr12	48499800	48500000	0.485000
chr5	23475609	23475809	0.345000	chr12	48520000	48520200	0.455000
chr7	105472223	105472423	0.425000	chr12	48540200	48540400	0.430000
chr10	4286217	4286417	0.425000	chr12	48542400	48542600	0.450000
chrX	45196145	45196345	0.475000	chr12	48552200	48552400	0.490000
chr16	17677680	17677880	0.440000	chr12	48553800	48554000	0.615000
chr10	32602099	32602299	0.500000	chr12	4855600	4855800	0.550000
chr5	125203038	125203238	0.430000	chr1	248565600	248565800	0.435000
chr2	115756309	115756509	0.250000	chr1	248569200	248569400	0.340000
chr6	40632287	40632487	0.410000	chr1	24857200	24857400	0.535000
chr7	34690365	34690565	0.295000	chr1	248576400	248576600	0.370000
chr14	66674261	66674461	0.475000	chr1	24857800	24858000	0.500000
chr16	74474416	74474616	0.445000	chr12	4857800	4858000	0.500000
chr6	83031337	83031537	0.415000	chr12	48615800	48616000	0.550000
chr4	161229817	161230017	0.460000	chr12	48618600	48618800	0.490000
chr4	112436915	112437115	0.375000	chr1	248619000	248619200	0.415000
chr10	103651805	103652005	0.570000	chr1	24862200	24862400	0.580000
chr6	35865683	35865883	0.350000	chr1	248622600	248622800	0.390000
chr10	123993039	123993239	0.425000	chr1	248631800	248632000	0.465000
chr2	170839739	170839939	0.415000	chr1	248643400	248643600	0.425000
chr20	11074877	11075077	0.265000	chr1	248663600	248663800	0.505000
chr4	25394669	25394869	0.325000	chr12	48677800	48678000	0.345000
chr6	30315653	30315853	0.405000	chr12	48680800	48681000	0.525000
chr3	41366768	41367568	0.450000	chr12	48681800	48682600	0.615000
chr3	73726284	73726484	0.345000	chr12	48686800	48687000	0.410000
chr15	93425276	93425476	0.370000	chr1	248687000	248687200	0.425000
chrX	76356400	76356800	0.305000	chr12	48687600	48688000	0.340000
chr1	98667670	98667870	0.410000	chr1	248691600	248691800	0.680000
chr15	30124268	30124468	0.425000	chr12	48693600	48693800	0.440000
chr10	109340732	109340932	0.415000	chr1	248694000	248694200	0.490000
chr5	41738308	41738508	0.480000	chr1	248696400	248696600	0.510000
chr13	105932851	105933051	0.350000	chr1	248710600	248710800	0.345000
chr6	168003243	168003643	0.432500	chr12	48712400	48712800	0.445000
chr12	123709880	123710280	0.517500	chr12	48716600	48717000	0.555000
chr2	47623718	47623918	0.350000	chr12	48717400	48717600	0.405000
chr3	74100865	74101065	0.365000	chr12	48725200	48725400	0.440000
chr19	9917794	9917994	0.480000	chr1	24872600	24872800	0.550000
chr6	6085826	6086226	0.422500	chr1	248731000	248731400	0.465000
chr8	128389780	128390180	0.395000	chr12	48739600	48740000	0.445000
chr5	48923674	48923874	0.410000	chr1	248751200	248751400	0.495000
chr16	82471620	82471820	0.525000	chr1	248752200	248752400	0.555000
chr5	46183802	46184002	0.380000	chr12	48753600	48753800	0.460000
chr18	63445604	63445804	0.405000	chr1	248758400	248758600	0.590000
chr10	31795097	31795297	0.420000	chr12	48759600	48759800	0.460000
chr5	24937497	24937697	0.440000	chr12	48766000	48766200	0.550000
chr8	91994307	91994507	0.330000	chr1	248779600	248779800	0.440000
chr8	63405258	63405458	0.460000	chr12	48780000	48780200	0.580000
chrX	50636124	50636524	0.435000	chr12	487800	488200	0.442500
chr5	146947802	146948002	0.450000	chr1	248786200	248786400	0.485000
chr13	94137251	94137451	0.430000	chr1	248792400	248792600	0.455000
chr3	196106477	196106677	0.430000	chr12	48796000	48796200	0.505000
chr6	144082174	144082574	0.320000	chr1	248798800	248799200	0.325000
chr2	182869677	182870077	0.472500	chr1	248805000	248805400	0.500000
chrX	133295244	133295444	0.470000	chr1	248806000	248806200	0.475000
chr12	132028676	132029076	0.512500	chr1	248807200	248807600	0.540000
chr20	24798059	24798259	0.550000	chr1	248812200	248812400	0.685000
chr2	20004184	20004384	0.475000	chr12	48814800	48815000	0.745000
chr22	36362778	36363178	0.520000	chr12	48815400	48815800	0.675000
chr4	156572165	156572565	0.485000	chr1	248817000	248817400	0.487500
chr5	81837618	81838218	0.501667	chr12	48818400	48819000	0.740000
chr9	122571984	122572384	0.455000	chr1	248822400	248822800	0.465000
chr7	55364596	55364796	0.515000	chr12	48824200	48824400	0.630000
chr11	125102323	125102723	0.440000	chr1	248825800	248826200	0.560000
chr11	82223987	82224187	0.410000	chr1	248826600	248826800	0.535000
chr10	57342439	57342639	0.380000	chr1	248827600	248827800	0.465000
chr19	35818160	35818360	0.515000	chr12	48828400	48828600	0.610000
chr5	129896995	129897195	0.340000	chr1	248829000	248829200	0.410000
chr18	32465410	32465810	0.440000	chr1	248830600	248831000	0.442500
chr16	54876316	54876716	0.405000	chr1	248834400	248834800	0.477500
chr4	75857768	75857968	0.405000	chr1	248835200	248835400	0.450000
chrY	10052229	10053429	0.462500	chr1	248838000	248839200	0.684167
chr19	57041436	57041836	0.425000	chr1	248840600	248841000	0.457500
chr20	46604465	46604665	0.515000	chr1	248841800	248842000	0.520000
chr11	71698426	71698626	0.440000	chr12	48843000	48843200	0.510000
chr10	59688859	59689059	0.465000	chr1	248843800	248844000	0.470000
chr5	22004255	22004455	0.425000	chr1	248849200	248849400	0.605000
chr19	11098693	11098893	0.425000	chr1	248849800	248850000	0.510000
chrX	125393467	125394467	0.514000	chr1	248850800	248851800	0.542000
chr19	42493727	42493927	0.440000	chr12	48851000	48851200	0.450000
chr5	149387676	149388476	0.453750	chr12	48852000	48852800	0.557500
chr6	63734341	63734541	0.400000	chr12	48853400	48853600	0.415000
chr6	98781933	98782133	0.545000	chr1	248853800	248854000	0.555000
chrX	141036679	141036879	0.390000	chr1	248856800	248857000	0.430000
chr8	44459419	44460419	0.391000	chr1	248857400	248858400	0.631000
chr7	2445084	2445484	0.557500	chr1	248858800	248859200	0.710000
chr6	97780802	97781002	0.455000	chr1	248859600	248859800	0.525000
chr2	142065343	142065543	0.435000	chr1	248863200	248863400	0.655000
chr7	8283586	8283786	0.475000	chr12	48864600	48864800	0.490000
chr10	71181036	71181236	0.565000	chr12	48865800	48866000	0.585000
chr1	94919941	94920141	0.375000	chr1	248868200	248868400	0.445000
chr5	45882132	45882732	0.390000	chr1	248871800	248872400	0.445000
chr18	45511828	45513628	0.438889	chr1	248872800	248874600	0.516667
chr17	47124366	47124966	0.410000	chr1	248882200	248882800	0.421667
chr1	103538979	103539179	0.420000	chr1	248885000	248885200	0.425000
chrX	48126759	48126959	0.425000	chr1	248886600	248886800	0.500000
chr20	49646938	49647138	0.445000	chr12	48887200	48887400	0.485000
chr7	38998520	38998920	0.412500	chr1	248889400	248889800	0.427500
chr11	131876576	131877176	0.453333	chr1	248890800	248891400	0.473333
chr12	110796337	110796537	0.555000	chr12	48890800	48891000	0.715000
chr2	86728296	86728496	0.450000	chr12	48904000	48904200	0.550000
chr15	75333594	75333794	0.390000	chr1	248905400	248905600	0.400000
chr17	39233276	39234076	0.516250	chr1	248906000	248906800	0.706250
chr4	6989834	6990034	0.455000	chr1	248907400	248907600	0.535000
chr8	139335049	139335249	0.425000	chr1	248911200	248911400	0.495000
chrX	43684057	43684457	0.435000	chr1	248914000	248914400	0.502500
chr5	30485899	30486099	0.380000	chr12	48915200	48915400	0.485000
chr3	127156359	127156559	0.475000	chr12	48918000	48918200	0.505000
chr4	143020495	143020695	0.560000	chr12	48924600	48924800	0.605000
chr7	26016961	26017561	0.416667	chr1	248924800	248925400	0.475000
chr2	176711738	176711938	0.400000	chr12	48925600	48925800	0.525000
chr10	34670546	34670746	0.445000	chr1	248927000	248927200	0.460000
chr13	36962157	36962757	0.350000	chr12	48934000	48934600	0.495000
chrX	149947677	149947877	0.480000	chr12	48936400	48936600	0.505000
chr15	80168363	80168563	0.490000	chr12	48938800	48939000	0.590000
chr2	229961896	229962096	0.530000	chr12	48940400	48940600	0.535000
chr1	195136297	195136497	0.270000	chr12	48955000	48955200	0.370000
chr20	33458535	33459135	0.538333	chr12	48956400	48957000	0.571667
chr12	97329626	97329826	0.410000	chr12	48957400	48957600	0.705000
chr3	105464628	105464828	0.325000	chr12	48966600	48966800	0.440000
chr3	23070743	23070943	0.530000	chr12	48970000	48970200	0.740000
chr16	87160479	87160679	0.640000	chr12	48971600	48971800	0.710000
chr19	45129120	45129520	0.525000	chr12	48972600	48973000	0.615000
chr18	55633166	55633366	0.535000	chr12	48973600	48973800	0.690000
chrX	115607621	115607821	0.515000	chr12	48974200	48974400	0.575000
chr1	199652975	199653175	0.405000	chr12	48976600	48976800	0.520000
chr4	31419423	31419623	0.475000	chr12	48977400	48977600	0.510000
chr19	34945567	34945767	0.510000	chr12	48978000	48978200	0.730000
chr17	20665472	20666072	0.465000	chr12	48979600	48980200	0.623333
chr7	45072285	45073285	0.570000	chr12	48980600	48981600	0.662000
chr7	150534654	150534854	0.540000	chr1	24898200	24898400	0.620000
chr16	67043106	67043306	0.435000	chr12	48985800	48986000	0.580000
chr4	169678774	169678974	0.480000	chr12	48988200	48988400	0.585000
chr1	20434831	20435031	0.530000	chr12	48995600	48995800	0.570000
chr1	53951511	53952511	0.501000	chr12	48996400	48997400	0.610000
chr7	149276198	149278198	0.471500	chr12	48998000	49000000	0.661000
chr11	88736634	88736834	0.425000	chr12	49004800	49005000	0.480000
chr16	44005082	44005282	0.000000	chr12	49014600	49014800	0.455000
chr22	4700780	4700980	0.000000	chr12	49015200	49015400	0.335000
chr8	10080014	10080214	0.435000	chr12	49018000	49018200	0.555000
chr20	29299274	29299674	0.505000	chr12	49018600	49019000	0.657500
chr17	20901824	20902624	0.467500	chr12	49019600	49020400	0.535000
chr8	102984508	102984708	0.510000	chr12	49031800	49032000	0.690000
chr20	45291241	45291641	0.505000	chr12	49043800	49044200	0.582500
chrX	153602138	153602338	0.525000	chr12	49056000	49056200	0.535000
chr2	227093434	227094434	0.406000	chr12	49056600	49057600	0.485000
chr1	159273641	159274641	0.404000	chr12	49058000	49059000	0.529000
chr5	104929619	104930219	0.520000	chr12	49059800	49060400	0.745000
chr2	218427964	218428164	0.650000	chr12	49060800	49061000	0.690000
chr2	151351402	151351602	0.470000	chr12	49064000	49064200	0.495000
chr4	739139	739539	0.505000	chr12	49069800	49070200	0.655000
chr3	141851457	141852057	0.463333	chr12	49088200	49088800	0.566667
chr5	18681098	18681298	0.460000	chr12	49089800	49090000	0.670000
chr6	110505608	110505808	0.495000	chr12	49090400	49090600	0.570000
chr11	20162958	20163558	0.551667	chr12	49091200	49091800	0.591667
chr9	119640005	119640405	0.412500	chr12	49092200	49092600	0.597500
chr13	90736213	90736413	0.455000	chr12	49093000	49093200	0.480000
chr2	143996005	143996205	0.440000	chr12	49093800	49094000	0.650000
chr2	240943441	240943641	0.480000	chr12	49094600	49094800	0.665000
chr5	2502934	2503134	0.515000	chr1	24909600	24909800	0.590000
chr3	65502891	65503291	0.432500	chr12	49098000	49098400	0.560000
chr20	39252278	39252478	0.465000	chr12	49109000	49109200	0.535000
chr11	15904203	15904603	0.500000	chr12	49110600	49111000	0.620000
chr12	115069821	115070021	0.480000	chr1	24911200	24911400	0.520000
chr4	189347242	189347642	0.407500	chr12	49120000	49120400	0.420000
chr20	13792094	13792294	0.435000	chr12	49121200	49121400	0.490000
chr13	52827766	52828166	0.465000	chr12	49126400	49126800	0.522500
chr15	39967939	39968139	0.420000	chr12	49127200	49127400	0.495000
chrX	68734415	68734615	0.460000	chr12	49129600	49129800	0.495000
chr1	2383459	2383659	0.505000	chr1	24913000	24913200	0.535000
chr6	9144173	9144373	0.455000	chr12	49130200	49130400	0.640000
chr22	23745848	23746048	0.580000	chr12	49130800	49131000	0.670000
chr18	8684745	8684945	0.550000	chr12	49131400	49131600	0.830000
chr2	183604669	183604869	0.405000	chr12	49132200	49132400	0.435000
chr4	182414935	182415135	0.350000	chr12	49133200	49133400	0.470000
chr2	178755028	178755428	0.400000	chr12	49138600	49139000	0.435000
chr7	119152537	119152737	0.550000	chr1	24914200	24914400	0.675000
chr7	20679411	20679611	0.340000	chr1	24915400	24915600	0.455000
chr8	60820129	60820329	0.300000	chr12	49160600	49160800	0.420000
chr19	7159345	7159545	0.345000	chr12	49161600	49161800	0.380000
chrX	26770583	26770983	0.360000	chr12	49187200	49187600	0.427500
chr10	92445489	92446889	0.454286	chr12	49188000	49189400	0.575714
chr9	135466957	135467157	0.410000	chr12	4919000	4919200	0.445000
chr12	119217860	119218260	0.462500	chr12	49195800	49196200	0.470000
chr7	146455367	146455767	0.345000	chr12	49201200	49201600	0.367500
chr5	120121425	120121625	0.425000	chr12	49202000	49202200	0.455000
chr18	36471904	36472104	0.355000	chr12	49222600	49222800	0.405000
chrX	138548123	138548323	0.310000	chr1	24922400	24922600	0.420000
chr5	137947306	137947506	0.350000	chr12	49225800	49226000	0.470000
chr19	22000008	22000408	0.342500	chr12	49230800	49231200	0.380000
chr8	104216670	104216870	0.420000	chr12	49232000	49232200	0.530000
chr7	141960957	141961157	0.395000	chr12	49233200	49233400	0.470000
chr16	30374184	30374384	0.525000	chr12	49233800	49234000	0.580000
chr22	23255523	23255723	0.565000	chr12	49234400	49234600	0.620000
chr8	129592795	129592995	0.425000	chr12	49235200	49235400	0.505000
chr22	46196269	46196469	0.560000	chr1	24923600	24923800	0.615000
chr6	38086044	38086444	0.362500	chr12	49236400	49236800	0.382500
chr5	23060357	23060557	0.420000	chr12	49246200	49246400	0.485000
chr7	95410237	95410837	0.370000	chr1	24925200	24925800	0.521667
chr1	238460274	238460474	0.355000	chr12	49256400	49256600	0.410000
chrX	11629035	11629235	0.415000	chr12	49264400	49264600	0.770000
chr1	16712646	16713446	0.557500	chr12	49265000	49265800	0.621250
chr12	130431577	130432777	0.455000	chr12	49266600	49267800	0.485833
chr5	37889341	37889541	0.510000	chr1	24926800	24927000	0.610000
chr1	51018691	51018891	0.370000	chr12	49268800	49269000	0.405000
chr1	58261396	58262196	0.412500	chr12	49272800	49273600	0.497500
chr10	98656375	98656975	0.405000	chr12	49274000	49274600	0.463333
chrY	8391828	8392428	0.416667	chr1	24927600	24928200	0.513333
chr3	58689636	58689836	0.465000	chr12	49279800	49280000	0.460000
chr16	16506004	16507404	0.422857	chr12	49282800	49284200	0.550000
chr4	66231150	66231350	0.350000	chr12	49288400	49288600	0.455000
chr3	90438938	90439538	0.385000	chr1	24929200	24929800	0.711667
chr16	86042027	86042227	0.550000	chr12	49296600	49296800	0.690000
chr12	31577520	31577920	0.462500	chr12	49297400	49297800	0.655000
chr8	12914179	12914379	0.465000	chr12	49298200	49298400	0.590000
chr12	4957479	4957679	0.390000	chr12	49301800	49302000	0.485000
chr3	188069229	188069429	0.470000	chr1	24930200	24930400	0.785000
chr7	18524807	18525007	0.325000	chr12	49306200	49306400	0.350000
chr6	107739894	107740094	0.460000	chr12	49309400	49309600	0.510000
chr1	82584511	82584711	0.375000	chr12	49322000	49322200	0.460000
chr13	104659229	104659629	0.432500	chr12	49323000	49323400	0.617500
chr2	167920493	167920693	0.535000	chr1	24932400	24932600	0.725000
chr10	86911591	86911991	0.395000	chr12	49331600	49332000	0.567500
chr6	156388952	156389952	0.495000	chr12	49337200	49338200	0.557000
chr14	103525126	103525326	0.485000	chr12	49339600	49339800	0.585000
chrX	60867183	60867783	0.401667	chr12	49342200	49342800	0.675000
chr20	56765952	56766552	0.480000	chr12	49345200	49345800	0.705000
chr14	19164187	19164387	0.570000	chr12	49346800	49347000	0.635000
chr20	34349406	34349806	0.505000	chr12	49347600	49348000	0.657500
chr6	94769229	94769429	0.425000	chr12	49358800	49359000	0.465000
chr5	132118063	132118863	0.390000	chr12	49365000	49365800	0.403750
chr21	18002355	18002955	0.455000	chr12	49366800	49367400	0.721667
chr1	148512319	148512519	0.365000	chr12	49369800	49370000	0.435000
chr14	92760531	92760731	0.550000	chr12	49389200	49389400	0.625000
chr2	62642700	62642900	0.415000	chr12	49400400	49400600	0.460000
chr2	19516869	19517069	0.410000	chr12	49404200	49404400	0.440000
chr14	1704903	1705303	0.000000	chr12	49421400	49421800	0.322500
chr10	73249048	73249448	0.387500	chr12	49422200	49422600	0.357500
chr15	28753714	28754314	0.390000	chr12	49429000	49429600	0.398333
chr18	24597248	24597448	0.440000	chr12	49435800	49436000	0.470000
chr18	33083638	33083838	0.285000	chr12	49514200	49514400	0.345000
chr21	32080207	32080407	0.370000	chr1	24952400	24952600	0.440000
chr4	105349838	105350038	0.440000	chr12	49525000	49525200	0.455000
chr1	68274699	68274899	0.380000	chr12	49529600	49529800	0.375000
chr15	43659949	43660549	0.555000	chr12	49537800	49538400	0.676667
chr21	29642146	29642546	0.440000	chr12	49538800	49539200	0.767500
chr6	157609072	157609272	0.475000	chr12	49540800	49541000	0.605000
chr12	114244757	114245157	0.545000	chr12	49549000	49549400	0.710000
chr11	14946691	14946891	0.435000	chr1	24955200	24955400	0.510000
chr19	24535427	24535627	0.370000	chr12	49553600	49553800	0.470000
chr1	24953996	24954196	0.500000	chr12	49558000	49558200	0.675000
chr4	1983133	1983333	0.575000	chr12	49558600	49558800	0.590000
chr2	44062886	44063286	0.537500	chr12	49564000	49564400	0.540000
chr19	44856680	44856880	0.575000	chr12	49568000	49568200	0.595000
chr1	108219824	108220024	0.360000	chr12	49569000	49569200	0.375000
chr2	44012373	44012773	0.485000	chr1	24957000	24957400	0.500000
chr11	20075853	20076053	0.475000	chr12	49577800	49578000	0.535000
chr1	62405692	62405892	0.540000	chr12	49580600	49580800	0.570000
chr19	55584074	55584674	0.471667	chr12	49588600	49589200	0.520000
chr12	42056710	42057110	0.447500	chr12	49609800	49610200	0.462500
chr22	27675344	27676544	0.478333	chr12	49622400	49623600	0.608333
chr20	44769652	44769852	0.600000	chr1	24963600	24963800	0.615000
chr5	151316306	151316506	0.415000	chr12	49637000	49637200	0.540000
chr3	24203401	24203601	0.420000	chr12	49644600	49644800	0.500000
chr1	184920994	184921194	0.530000	chr12	49645200	49645400	0.550000
chr16	86642432	86642632	0.470000	chr12	49646000	49646200	0.520000
chr1	82939047	82939247	0.395000	chr1	24965200	24965400	0.490000
chr6	26814495	26814695	0.495000	chr12	49657600	49657800	0.500000
chr4	114215712	114215912	0.385000	chr12	49661200	49661400	0.390000
chr12	48659281	48659481	0.440000	chr12	49663000	49663200	0.595000
chrX	21770922	21771122	0.575000	chr1	24966800	24967000	0.580000
chr2	149377240	149377840	0.535000	chr12	49671000	49671600	0.536667
chr10	38029631	38030031	0.367500	chr12	49672600	49673000	0.522500
chr6	168023422	168024022	0.405000	chr12	49673600	49674200	0.551667
chr18	5535810	5536210	0.432500	chr12	49684000	49684400	0.482500
chr16	77748525	77748725	0.490000	chr12	49688000	49688200	0.505000
chr17	48658739	48659139	0.415000	chr12	49689400	49689800	0.465000
chr3	121668092	121668292	0.400000	chr12	49698600	49698800	0.435000
chr16	17181116	17181316	0.510000	chr12	49699200	49699400	0.525000
chr13	51787092	51787292	0.380000	chr12	49703800	49704000	0.475000
chr3	102151910	102152110	0.520000	chr1	24970400	24970600	0.580000
chr9	129561072	129561272	0.560000	chr12	49705600	49705800	0.595000
chr3	13285345	13286145	0.578750	chr12	49707000	49707800	0.760000
chr7	32425672	32425872	0.490000	chr1	24972400	24972600	0.520000
chr12	56250574	56250774	0.380000	chr12	49730600	49730800	0.455000
chr14	96665618	96666018	0.472500	chr12	49731800	49732200	0.490000
chr14	93264404	93265404	0.397000	chr12	49741200	49742200	0.604000
chr6	10510696	10510896	0.500000	chr12	49743000	49743200	0.535000
chr14	46466777	46466977	0.365000	chr12	49748400	49748600	0.415000
chr15	63960732	63961132	0.395000	chr12	49750400	49750800	0.432500
chr5	178670939	178671139	0.380000	chr12	49754000	49754200	0.410000
chrX	111058991	111059191	0.315000	chr12	49762200	49762400	0.435000
chr16	74863784	74864184	0.450000	chr12	49763000	49763400	0.490000
chr6	154679517	154679717	0.485000	chr12	49764200	49764400	0.515000
chr3	7770993	7771193	0.435000	chr12	49765000	49765200	0.465000
chr20	25137256	25137456	0.425000	chr12	49767400	49767600	0.465000
chr16	71099204	71099404	0.445000	chr12	49776400	49776600	0.515000
chr22	36140175	36140375	0.485000	chr12	49778200	49778400	0.585000
chr9	16530889	16531289	0.435000	chr12	49779600	49780000	0.440000
chr10	115958088	115958288	0.370000	chr12	49784400	49784600	0.470000
chr1	96277769	96278169	0.535000	chr12	49797400	49797800	0.560000
chr10	29528337	29528537	0.470000	chr12	49801400	49801600	0.530000
chr19	55127579	55127779	0.500000	chr12	49821200	49821400	0.575000
chr5	6842948	6843548	0.430000	chr12	49825000	49825600	0.518333
chr14	105928042	105928242	0.560000	chr12	49827800	49828000	0.690000
chr6	5000742	5000942	0.490000	chr12	49828600	49828800	0.640000
chr7	74315313	74315513	0.400000	chr12	49839000	49839200	0.445000
chr16	65212410	65212610	0.475000	chr12	49842000	49842200	0.555000
chr7	84864415	84864615	0.545000	chr12	49843000	49843200	0.685000
chr4	105165149	105165349	0.530000	chr1	24985200	24985400	0.545000
chr8	132915883	132916283	0.427500	chr12	49861600	49862000	0.440000
chr5	57299253	57299453	0.515000	chr12	49867200	49867400	0.625000
chr16	86247817	86248217	0.462500	chr12	49869200	49869600	0.585000
chr1	89605782	89606182	0.452500	chr12	49872600	49873000	0.512500
chr1	184453166	184453366	0.455000	chr1	24988200	24988400	0.510000
chr4	1064434	1064634	0.480000	chr12	49882600	49882800	0.550000
chr8	96123821	96124021	0.495000	chr12	49883200	49883400	0.590000
chr10	63035468	63035868	0.440000	chr12	49892400	49892800	0.525000
chr6	6734221	6734421	0.510000	chr12	49894400	49894600	0.585000
chr10	44235609	44236009	0.487500	chr12	49899000	49899400	0.507500
chr7	8106214	8106414	0.455000	chr12	49902600	49902800	0.615000
chr16	25066304	25066504	0.570000	chr12	49903800	49904000	0.715000
chr9	81610800	81611000	0.430000	chr12	49910000	49910200	0.565000
chr19	45171089	45171289	0.540000	chr12	49914600	49914800	0.550000
chr2	180666482	180666682	0.335000	chr12	49920400	49920600	0.440000
chr1	113721087	113721287	0.310000	chr12	49931000	49931200	0.365000
chr8	58375079	58375279	0.415000	chr12	49943000	49943200	0.565000
chr17	22289674	22289874	0.440000	chr12	49945600	49945800	0.610000
chr20	28083451	28083651	0.395000	chr12	49949000	49949200	0.410000
chr20	59466714	59466914	0.515000	chr12	49949600	49949800	0.620000
chr10	4548543	4548743	0.405000	chr12	49950600	49950800	0.635000
chr16	16849344	16849544	0.400000	chr12	49951600	49951800	0.600000
chr12	50491194	50491394	0.500000	chr12	49954400	49954600	0.510000
chr4	11584502	11584702	0.510000	chr12	49956400	49956600	0.560000
chr7	71721237	71721437	0.445000	chr12	49960000	49960200	0.530000
chr15	35580461	35580661	0.475000	chr12	49967000	49967200	0.665000
chr7	112110909	112111109	0.515000	chr12	49967600	49967800	0.655000
chr1	113989831	113990031	0.440000	chr12	49974200	49974400	0.635000
chr4	61294080	61294280	0.470000	chr1	24997600	24997800	0.605000
chr17	50298371	50298771	0.482500	chr12	49980800	49981200	0.545000
chr7	2987253	2987453	0.365000	chr12	49982600	49982800	0.415000
chr5	78596725	78597125	0.360000	chr12	49984000	49984400	0.507500
chr15	54425801	54426201	0.387500	chr12	49987600	49988000	0.427500
chr4	52331322	52331522	0.550000	chr1	24998800	24999000	0.555000
chr8	90393385	90393585	0.430000	chr12	49990400	49990600	0.340000
chr1	242977699	242977899	0.405000	chr12	50017200	50017400	0.430000
chr19	8732170	8732370	0.440000	chr12	50017800	50018000	0.480000
chr5	58207883	58208083	0.385000	chr12	50019200	50019400	0.440000
chr7	89819264	89820064	0.403750	chr12	50025000	50025800	0.583750
chr19	56949494	56949894	0.517500	chr12	5003000	5003400	0.527500
chr6	24619689	24619889	0.440000	chr12	50033400	50033600	0.500000
chr1	84570811	84571211	0.445000	chr12	50039200	50039600	0.557500
chr1	143712863	143713063	0.480000	chr1	2500400	2500600	0.640000
chr6	160230064	160230864	0.490000	chr12	50041600	50042400	0.521250
chr2	118558193	118558393	0.415000	chr12	50048000	50048200	0.425000
chr15	52114845	52115045	0.440000	chr12	50050800	50051000	0.650000
chr6	70333140	70333340	0.400000	chr12	50053600	50053800	0.510000
chr14	100768609	100769009	0.545000	chr12	50056000	50056400	0.547500
chr10	29996256	29996456	0.510000	chr12	50057600	50057800	0.800000
chr2	220515300	220515500	0.510000	chr12	50060000	50060200	0.555000
chr4	84202610	84202810	0.560000	chr12	50063200	50063400	0.650000
chr1	177313619	177313819	0.505000	chr12	50066600	50066800	0.515000
chr3	145192235	145192435	0.440000	chr1	25006800	25007000	0.555000
chr13	98895421	98895621	0.530000	chr12	50070600	50070800	0.580000
chr11	125160204	125160404	0.480000	chr12	50072200	50072400	0.615000
chr1	14344716	14344916	0.410000	chr1	25007400	25007600	0.475000
chr1	9425551	9425751	0.560000	chr12	50075200	50075400	0.615000
chr20	53222465	53222665	0.480000	chr12	50085000	50085200	0.630000
chr18	8939154	8939354	0.440000	chr12	50085800	50086000	0.460000
chr10	11945495	11945695	0.365000	chr12	50088600	50088800	0.480000
chr6	30762954	30763154	0.495000	chr1	25010000	25010200	0.500000
chr17	70516002	70516202	0.545000	chr12	50103800	50104000	0.625000
chr9	110289914	110290714	0.452500	chr12	50110400	50111200	0.587500
chr6	84369629	84371029	0.420000	chr12	50111600	50113000	0.591429
chr6	19035722	19036322	0.410000	chr12	50167200	50167800	0.686667
chr6	38626331	38626531	0.330000	chr12	50175600	50175800	0.335000
chr5	169051929	169052129	0.485000	chr12	5018000	5018200	0.650000
chr5	13462231	13462431	0.340000	chr12	50189000	50189200	0.440000
chr8	91388442	91389842	0.385714	chr12	50220400	50221800	0.389286
chr2	85856659	85857259	0.475000	chr12	50222200	50222800	0.480000
chr14	99080905	99081705	0.450000	chr1	25022400	25023200	0.636250
chr1	91627229	91627429	0.440000	chr12	50224400	50224600	0.465000
chr6	41556527	41556727	0.540000	chr12	5022600	5022800	0.560000
chr5	172089182	172089382	0.500000	chr12	50234400	50234600	0.525000
chr6	136049316	136049916	0.401667	chr12	50246800	50247400	0.445000
chr13	92392319	92392519	0.385000	chr12	50247800	50248000	0.510000
chr13	27655620	27655820	0.325000	chr12	50249800	50250000	0.365000
chr5	97834894	97835094	0.320000	chr12	50254000	50254200	0.405000
chr3	139845090	139845290	0.470000	chr12	50254600	50254800	0.490000
chr12	122688963	122689363	0.457500	chr12	50275600	50276000	0.462500
chr17	10770875	10771875	0.461000	chr12	50283600	50284600	0.480000
chr12	105913703	105913903	0.440000	chr1	25030200	25030400	0.465000
chr9	130717626	130718026	0.507500	chr1	25030800	25031200	0.590000
chr18	10754566	10754966	0.407500	chr12	50310000	50310400	0.425000
chr7	87427548	87427748	0.450000	chr1	25032200	25032400	0.485000
chr12	10151400	10151600	0.475000	chr1	25034000	25034200	0.640000
chr1	47305598	47305998	0.507500	chr1	2503400	2503800	0.692500
chr17	32485396	32485596	0.525000	chr12	50351200	50351400	0.615000
chr10	125205207	125205407	0.415000	chr1	25036400	25036600	0.480000
chr14	23876294	23876494	0.475000	chr1	25037200	25037400	0.505000
chr6	139356780	139356980	0.475000	chr1	25037800	25038000	0.620000
chr7	68571648	68572248	0.448333	chr12	50387600	50388200	0.465000
chr12	121238195	121238995	0.526250	chr12	50400600	50401400	0.585000
chr19	22577725	22577925	0.425000	chr12	50419600	50419800	0.480000
chr15	73037976	73038176	0.410000	chr1	2504800	2505000	0.720000
chr3	96719993	96720193	0.410000	chr12	5049200	5049400	0.530000
chr2	170071958	170072358	0.390000	chr12	50504800	50505200	0.695000
chr18	34820673	34820873	0.380000	chr12	50506000	50506200	0.420000
chr7	103455825	103456025	0.405000	chr12	50508000	50508200	0.510000
chr5	85428503	85428703	0.375000	chr12	50508600	50508800	0.415000
chr4	45466981	45467181	0.370000	chr12	50509200	50509400	0.430000
chr8	103027458	103027658	0.350000	chr12	50515000	50515200	0.480000
chrX	82758793	82758993	0.395000	chr12	50515800	50516000	0.405000
chr7	118390636	118390836	0.280000	chr12	50517800	50518000	0.365000
chr14	20844711	20844911	0.280000	chr12	50520400	50520600	0.320000
chr3	131551124	131551324	0.445000	chr12	50531600	50531800	0.500000
chr4	50469389	50469789	0.377500	chr12	50532800	50533200	0.380000
chr7	69056487	69056687	0.385000	chr12	50537600	50537800	0.425000
chr8	111307453	111307653	0.305000	chr12	50538400	50538600	0.415000
chr14	73858430	73858830	0.362500	chr12	50542400	50542800	0.375000
chrY	6883743	6884143	0.365000	chr12	50545800	50546200	0.410000
chr5	131690322	131690522	0.450000	chr12	50550600	50550800	0.460000
chr10	20466743	20467143	0.402500	chr12	50555600	50556000	0.435000
chr16	5333280	5334080	0.413750	chr12	50562600	50563400	0.415000
chr5	112185659	112185859	0.325000	chr12	50570000	50570200	0.355000
chr6	121313647	121314047	0.345000	chr12	50572200	50572600	0.367500
chr18	17239573	17239773	0.415000	chr12	50590000	50590200	0.430000
chr3	2907926	2908126	0.440000	chr12	50597600	50597800	0.445000
chr17	47932412	47932612	0.470000	chr12	50599400	50599600	0.505000
chr13	29508056	29508256	0.555000	chr1	2506000	2506200	0.665000
chr3	177986639	177986839	0.310000	chr12	50613600	50613800	0.480000
chr14	27864180	27864580	0.302500	chr12	50626000	50626400	0.402500
chr17	15825717	15825917	0.305000	chr12	50638000	50638200	0.325000
chr13	1816276	1816476	0.000000	chr12	50640600	50640800	0.385000
chr6	170340384	170340584	0.420000	chr12	50641600	50641800	0.535000
chr6	32592500	32592900	0.297500	chr12	50644400	50644800	0.385000
chrX	117375889	117376089	0.430000	chr1	25064600	25064800	0.450000
chr2	120947917	120948117	0.570000	chr1	25066000	25066200	0.715000
chr3	75114011	75114211	0.340000	chr12	50685800	50686000	0.395000
chr21	5157352	5157752	0.335000	chr12	50696000	50696400	0.380000
chr7	28098027	28098227	0.445000	chr1	2507000	2507200	0.660000
chr14	56350408	56350808	0.422500	chr12	50721200	50721600	0.455000
chr13	85053763	85053963	0.435000	chr12	50734800	50735000	0.455000
chr3	164126057	164126257	0.400000	chr12	50746000	50746200	0.445000
chr1	13971160	13971360	0.405000	chr12	50749400	50749600	0.430000
chr8	108624933	108625333	0.375000	chr12	50756800	50757200	0.497500
chr10	53478080	53478480	0.390000	chr12	50760800	50761200	0.405000
chr14	36539633	36539833	0.465000	chr12	50762200	50762400	0.480000
chr8	2268679	2270279	0.486875	chr12	50763400	50765000	0.655000
chr12	95984342	95984542	0.385000	chr12	50765400	50765600	0.425000
chr12	26369897	26370097	0.460000	chr12	50766200	50766400	0.470000
chr4	115520308	115520508	0.380000	chr12	50768800	50769000	0.425000
chrX	94303963	94304163	0.450000	chr12	50775400	50775600	0.515000
chr5	169698156	169698356	0.535000	chr1	2507800	2508000	0.670000
chr18	57550935	57551135	0.420000	chr12	50786800	50787000	0.500000
chr13	50833136	50833336	0.420000	chr1	25080600	25080800	0.465000
chr7	123239353	123239553	0.390000	chr12	50809200	50809400	0.455000
chr9	125654741	125654941	0.340000	chr12	50825400	50825600	0.330000
chr2	65855588	65856188	0.398333	chr12	50841800	50842400	0.450000
chr11	83478597	83478797	0.310000	chr12	50857400	50857600	0.370000
chrX	142650493	142650693	0.430000	chr12	50901800	50902000	0.565000
chr9	69976319	69976719	0.392500	chr12	50918600	50919000	0.495000
chr3	42110505	42110705	0.465000	chr12	50924600	50924800	0.485000
chr1	216817864	216819664	0.381111	chr12	50925400	50927200	0.401111
chr20	45900267	45900667	0.465000	chr12	50928400	50928800	0.485000
chr7	130476437	130476637	0.450000	chr12	50933800	50934000	0.515000
chr10	57252778	57253378	0.335000	chr12	50934600	50935200	0.371667
chr7	145092696	145093096	0.370000	chr12	50936800	50937200	0.377500
chr2	86684553	86684753	0.515000	chr1	25095800	25096000	0.545000
chr21	40583954	40584154	0.415000	chr12	50987000	50987200	0.420000
chr1	114683140	114683740	0.485000	chr1	25099400	25100000	0.511667
chr13	108437810	108438610	0.402500	chr12	51001800	51002600	0.460000
chr11	31181537	31181737	0.475000	chr12	51009200	51009400	0.500000
chr3	150256361	150256561	0.420000	chr12	51012000	51012200	0.500000
chr4	62325317	62325517	0.355000	chr12	51013000	51013200	0.360000
chr20	51305657	51305857	0.455000	chr1	25101600	25101800	0.545000
chr9	27613827	27614227	0.427500	chr12	51017400	51017800	0.372500
chr16	16751696	16751896	0.435000	chr12	51019600	51019800	0.480000
chr2	238053856	238054456	0.415000	chr12	51020600	51021200	0.428333
chrX	65427034	65427434	0.362500	chr12	51021800	51022200	0.450000
chr3	140378002	140379402	0.426429	chr12	51023800	51025200	0.438571
chr8	125397984	125398784	0.520000	chr12	51025800	51026600	0.703750
chr4	57153409	57153609	0.460000	chr12	51028200	51028400	0.475000
chr8	16946347	16946747	0.410000	chr12	51033000	51033400	0.420000
chr19	54995792	54995992	0.495000	chr1	25104200	25104400	0.540000
chr5	159910508	159911708	0.476667	chr12	51047800	51049000	0.565833
chr1	8061518	8061718	0.370000	chr12	51056400	51056600	0.480000
chr2	239018089	239018289	0.465000	chr12	51070200	51070400	0.475000
chr3	10951388	10951588	0.600000	chr12	51083600	51083800	0.665000
chr2	162477837	162478037	0.400000	chr12	51085800	51086000	0.465000
chr5	77834775	77835775	0.372000	chr1	25109800	25110800	0.422000
chr4	15269792	15269992	0.500000	chr1	25112400	25112600	0.515000
chr7	38260839	38261239	0.447500	chr1	25113000	25113400	0.455000
chr1	78110348	78111748	0.436429	chr12	51172000	51173400	0.567857
chr12	9920729	9920929	0.345000	chr12	51174000	51174200	0.380000
chr6	98270500	98270700	0.405000	chr1	25117600	25117800	0.495000
chr13	98198081	98198281	0.475000	chr12	51184000	51184200	0.525000
chr1	178818205	178818605	0.480000	chr1	25118600	25119000	0.522500
chrX	59296104	59296304	0.415000	chr12	51199400	51199600	0.470000
chr5	26205325	26205525	0.385000	chr1	25120400	25120600	0.530000
chr18	79189572	79189772	0.350000	chr12	51214400	51214600	0.555000
chr6	40113706	40115706	0.450500	chr12	51217200	51219200	0.624500
chr9	111902949	111903549	0.523333	chr12	51238200	51238800	0.561667
chr1	24354352	24354552	0.545000	chr12	51239200	51239400	0.640000
chr16	58391532	58391732	0.500000	chr12	51242200	51242400	0.535000
chr17	6922561	6922761	0.430000	chr12	51243000	51243200	0.480000
chr2	200946745	200946945	0.355000	chr12	51246400	51246600	0.490000
chr5	23245047	23245247	0.445000	chr12	51252600	51252800	0.510000
chr12	49976993	49977193	0.400000	chr12	51262800	51263000	0.555000
chr7	126872506	126872706	0.340000	chr12	51265200	51265400	0.385000
chr16	12067514	12067714	0.500000	chr1	25126600	25126800	0.515000
chr1	224516587	224516787	0.570000	chr12	51269600	51269800	0.640000
chr2	100881907	100882307	0.502500	chr12	51270200	51270600	0.715000
chr2	215797075	215797275	0.530000	chr12	51292000	51292200	0.555000
chr2	130780640	130780840	0.360000	chr12	51306600	51306800	0.405000
chr4	39015847	39016047	0.435000	chr12	51308400	51308600	0.475000
chr7	155672992	155673192	0.330000	chr1	25131800	25132000	0.540000
chr16	58935054	58935254	0.420000	chr12	51318200	51318400	0.505000
chr16	36508664	36508864	0.410000	chr12	51319000	51319200	0.440000
chr15	67560790	67560990	0.330000	chr12	51321000	51321200	0.470000
chr1	152486299	152486499	0.465000	chr12	51323400	51323600	0.570000
chr5	489479	489679	0.570000	chr12	51324000	51324200	0.710000
chr10	125996533	125996733	0.435000	chr12	51325000	51325200	0.480000
chr3	144926197	144926397	0.400000	chr12	51326800	51327000	0.455000
chr3	55858251	55858451	0.300000	chr12	51336000	51336200	0.375000
chrY	11376100	11376300	0.425000	chr12	51341400	51341600	0.455000
chr20	33965443	33965643	0.415000	chr12	51352000	51352200	0.530000
chr20	22353635	22353835	0.470000	chr12	51357400	51357600	0.535000
chr19	39750899	39751299	0.460000	chr12	51361600	51362000	0.512500
chr20	37292857	37293057	0.420000	chr12	51363000	51363200	0.450000
chr16	11588842	11589242	0.432500	chr12	51368800	51369200	0.567500
chr11	45103024	45103224	0.530000	chr12	51371600	51371800	0.550000
chr22	34403139	34403539	0.417500	chr12	51373200	51373600	0.455000
chr1	37178187	37178387	0.470000	chr12	51378800	51379000	0.560000
chr3	1378487	1378687	0.445000	chr12	51388200	51388400	0.515000
chr20	39174098	39174698	0.411667	chr12	51389400	51390000	0.503333
chr11	57610551	57611351	0.460000	chr12	51390600	51391400	0.580000
chr2	239899324	239899524	0.580000	chr12	51391800	51392000	0.695000
chr6	25403193	25403393	0.460000	chr12	51394200	51394400	0.470000
chr14	104298749	104299349	0.493333	chr12	51395400	51396000	0.508333
chr4	103385810	103387010	0.455833	chr1	25140000	25141200	0.495000
chr5	149872953	149873153	0.425000	chr12	51404000	51404200	0.520000
chr19	41203059	41203259	0.460000	chr12	51406400	51406600	0.485000
chr17	40195152	40195352	0.460000	chr12	51421400	51421600	0.500000
chr15	99977174	99977974	0.482500	chr12	51424600	51425400	0.698750
chr21	12833725	12833925	0.385000	chr12	51437400	51437600	0.490000
chr3	139413052	139413252	0.380000	chr1	25148800	25149000	0.435000
chr10	118683788	118683988	0.395000	chr12	51505000	51505200	0.425000
chr7	120760337	120760737	0.442500	chr12	51522600	51523000	0.495000
chr8	109221241	109221641	0.395000	chr12	51524600	51525000	0.482500
chr8	28728579	28728779	0.475000	chr12	51532000	51532200	0.555000
chrX	43883755	43884355	0.461667	chr12	51590800	51591400	0.823333
chr16	32379865	32380265	0.372500	chr12	51645600	51646000	0.425000
chr7	104985022	104985222	0.400000	chr12	51678200	51678400	0.465000
chr10	40000763	40000963	0.385000	chr12	51704200	51704400	0.390000
chr3	131140304	131140504	0.505000	chr12	51721600	51721800	0.680000
chr2	66790370	66790570	0.395000	chr12	51751800	51752000	0.450000
chr5	177090218	177090418	0.630000	chr12	51814400	51814600	0.765000
chr3	143120595	143121795	0.702500	chr12	51820600	51821800	0.767500
chr6	138693808	138694008	0.475000	chr12	51824000	51824200	0.520000
chr13	79292353	79292753	0.510000	chr12	51828000	51828400	0.540000
chrY	14463024	14463224	0.365000	chr12	51832800	51833000	0.470000
chr1	99819202	99819402	0.560000	chr12	51847000	51847200	0.755000
chr1	40313962	40314162	0.555000	chr12	51848000	51848200	0.685000
chr22	25581233	25581633	0.402500	chr12	51851800	51852200	0.570000
chr11	81468629	81468829	0.450000	chr12	51864200	51864400	0.725000
chr1	154468307	154468507	0.410000	chr12	51870600	51870800	0.445000
chr7	10168503	10168703	0.475000	chr12	51871200	51871400	0.590000
chr15	23096727	23096927	0.510000	chr12	51872000	51872200	0.590000
chr11	105529330	105529530	0.345000	chr12	51875400	51875600	0.500000
chr20	5105014	5105414	0.490000	chr12	51882000	51882400	0.495000
chr17	30195515	30195715	0.400000	chr12	51884800	51885000	0.510000
chr6	6593127	6593327	0.475000	chr12	51886000	51886200	0.485000
chr2	221298427	221298627	0.325000	chr12	51888000	51888200	0.680000
chr5	58774178	58774378	0.450000	chr12	51890000	51890200	0.575000
chr20	7131755	7131955	0.500000	chr12	51895000	51895200	0.585000
chr1	164725455	164725655	0.460000	chr12	51896400	51896600	0.545000
chr7	114152193	114152993	0.401250	chr12	51905600	51906400	0.515000
chr9	124632877	124633277	0.470000	chr12	51909000	51909400	0.510000
chr9	88297465	88297665	0.380000	chr12	51911200	51911400	0.445000
chr18	64406143	64406343	0.460000	chr12	51912200	51912400	0.580000
chr1	17954096	17954296	0.465000	chr12	51913200	51913400	0.665000
chr2	239768197	239768397	0.535000	chr12	51915400	51915600	0.620000
chr12	3605379	3605779	0.547500	chr12	51917800	51918200	0.607500
chr1	50595509	50595909	0.467500	chr12	51922800	51923200	0.535000
chr12	101846575	101846775	0.500000	chr12	51923600	51923800	0.665000
chr2	53652026	53653026	0.453000	chr12	51926000	51927000	0.515000
chr15	55100701	55101101	0.412500	chr12	51951400	51951800	0.787500
chr2	173287914	173288514	0.436667	chr12	51952400	51953000	0.535000
chr4	80087663	80087863	0.400000	chr12	51953400	51953600	0.425000
chrX	135528044	135528244	0.420000	chr12	51954000	51954200	0.475000
chr11	41112075	41112275	0.415000	chr12	51955000	51955200	0.450000
chr3	89391254	89391654	0.447500	chr12	51971000	51971400	0.457500
chr11	89283628	89283828	0.355000	chr12	51971800	51972000	0.360000
chr18	58936507	58937107	0.403333	chr12	51972400	51973000	0.446667
chr6	63394381	63394581	0.405000	chr12	51974800	51975000	0.530000
chr2	202903751	202904351	0.400000	chr12	51976600	51977200	0.453333
chr2	86703798	86703998	0.480000	chr12	51980400	51980600	0.515000
chr5	8905505	8906105	0.471667	chr1	25198400	25199000	0.483333
chr9	69129118	69129318	0.375000	chr12	51990200	51990400	0.475000
chr5	60583872	60584072	0.365000	chr12	51993200	51993400	0.490000
chr20	10424735	10424935	0.495000	chr12	52005800	52006000	0.590000
chr1	85332001	85332201	0.530000	chr12	5200600	5200800	0.595000
chr12	53406485	53406685	0.475000	chr12	52006800	52007000	0.805000
chr19	1907697	1907897	0.690000	chr12	52007600	52007800	0.710000
chr14	69143302	69143502	0.370000	chr12	52010400	52010600	0.610000
chr2	20071364	20071564	0.585000	chr12	52020800	52021000	0.590000
chr11	3671821	3672821	0.512000	chr12	52023000	52024000	0.718000
chr3	61439176	61439376	0.450000	chr12	52024800	52025000	0.530000
chrX	2874411	2875211	0.442500	chr12	52025400	52026200	0.568750
chr14	44788795	44788995	0.465000	chr12	52029800	52030000	0.620000
chr19	6529046	6529246	0.620000	chr12	52033000	52033200	0.700000
chr14	38678886	38679086	0.415000	chr12	52036400	52036600	0.480000
chr2	154779571	154779771	0.520000	chr12	52037000	52037200	0.805000
chr18	68754910	68755110	0.370000	chr12	52038600	52038800	0.440000
chr12	63628084	63628484	0.542500	chr12	52041600	52042000	0.630000
chr1	161981402	161981602	0.475000	chr12	52046000	52046200	0.610000
chr16	34255930	34256130	0.355000	chr1	25205000	25205200	0.365000
chr4	40228788	40229788	0.449000	chr12	52050400	52051400	0.661000
chr5	123636736	123636936	0.530000	chr12	52052000	52052200	0.545000
chr20	30636760	30636960	0.470000	chr12	52052600	52052800	0.545000
chr5	50018653	50018853	0.405000	chr12	52059800	52060000	0.440000
chr7	91691039	91691239	0.390000	chr12	52062600	52062800	0.610000
chr17	46034010	46034210	0.430000	chr12	52063600	52063800	0.535000
chr12	133080141	133080341	0.590000	chr12	52064200	52064400	0.660000
chrX	147773055	147773255	0.520000	chr12	52069600	52069800	0.595000
chr7	96202653	96202853	0.455000	chr12	52070200	52070400	0.600000
chr10	49780986	49781386	0.435000	chr12	52074000	52074400	0.572500
chr15	66225176	66225576	0.550000	chr12	52081400	52081800	0.620000
chr3	87037426	87037826	0.495000	chr12	52083400	52083800	0.520000
chr18	3526496	3526696	0.395000	chr12	52108200	52108400	0.420000
chr1	26082602	26082802	0.400000	chr12	52116600	52116800	0.535000
chr17	28674018	28674218	0.415000	chr12	52118600	52118800	0.495000
chr5	40165515	40165915	0.552500	chr12	52120000	52120400	0.625000
chr1	200525005	200525205	0.480000	chr12	52126200	52126400	0.585000
chr19	10566510	10566910	0.482500	chr12	52127000	52127400	0.510000
chr19	26170525	26170725	0.385000	chr12	52132800	52133000	0.470000
chr20	49086371	49086571	0.490000	chr12	52139600	52139800	0.545000
chr13	63309371	63309571	0.440000	chr12	52141400	52141600	0.555000
chr8	101559171	101559371	0.440000	chr12	52143600	52143800	0.670000
chr4	37586687	37587087	0.507500	chr12	52147400	52147800	0.632500
chr15	65644893	65645693	0.507500	chr12	52148400	52149200	0.632500
chr14	101691065	101691265	0.535000	chr12	52151200	52151400	0.555000
chr1	201966675	201966875	0.435000	chr12	52152200	52152400	0.765000
chr3	19626786	19627186	0.377500	chr12	52155400	52155800	0.565000
chrX	150051826	150052026	0.505000	chr12	52156800	52157000	0.605000
chrX	123193224	123193424	0.530000	chr12	52164000	52164200	0.625000
chrX	97506871	97507071	0.395000	chr12	52165600	52165800	0.595000
chr12	116670211	116670611	0.510000	chr12	52172000	52172400	0.590000
chr12	97950034	97950234	0.450000	chr12	52176400	52176600	0.460000
chr2	28673261	28673461	0.495000	chr12	52179200	52179400	0.640000
chr4	15114099	15114699	0.400000	chr12	52186200	52186800	0.545000
chr5	38165847	38166047	0.455000	chr12	52192200	52192400	0.595000
chr5	107283709	107283909	0.435000	chr12	52194200	52194400	0.540000
chr5	141081175	141081375	0.420000	chr12	52198000	52198200	0.595000
chrX	2475107	2475307	0.520000	chr12	52198600	52198800	0.595000
chr19	14659058	14659258	0.500000	chr12	52200400	52200600	0.605000
chr13	66281133	66281333	0.420000	chr12	5220200	5220400	0.480000
chr2	201692295	201692495	0.540000	chr12	52203200	52203400	0.560000
chr12	2980643	2980843	0.495000	chr12	5221000	5221200	0.505000
chr22	43011662	43011862	0.480000	chr12	52213600	52213800	0.620000
chr20	40955314	40955514	0.570000	chr12	52214600	52214800	0.635000
chr6	15982178	15982578	0.477500	chr12	52216200	52216600	0.492500
chr16	25471879	25472079	0.300000	chr12	5221800	5222000	0.460000
chr7	146571857	146572057	0.525000	chr12	52222200	52222400	0.585000
chr17	78711886	78712086	0.510000	chr12	52237600	52237800	0.545000
chr18	37552067	37552267	0.515000	chr12	52244200	52244400	0.595000
chr9	22465889	22466089	0.410000	chr12	52257200	52257400	0.560000
chr8	80501158	80501358	0.395000	chr12	52259800	52260000	0.455000
chr1	188731652	188731852	0.470000	chr12	52260400	52260600	0.490000
chr1	135864614	135864814	0.000000	chr12	52271200	52271400	0.400000
chr15	59682032	59682232	0.530000	chr12	52279000	52279200	0.700000
chr11	66884534	66884734	0.460000	chr12	52280400	52280600	0.470000
chr12	20075966	20076166	0.570000	chr12	52287000	52287200	0.625000
chr2	139688975	139689175	0.455000	chr12	52288200	52288400	0.615000
chr2	89668294	89668494	0.460000	chr12	52290600	52290800	0.580000
chr13	46391214	46391414	0.500000	chr12	52295800	52296000	0.510000
chr4	93319723	93319923	0.415000	chr12	52302600	52302800	0.570000
chr13	26714993	26715193	0.475000	chr12	52305000	52305200	0.640000
chr20	3031213	3031413	0.420000	chr12	52306200	52306400	0.580000
chrX	68854133	68854333	0.500000	chr12	52308600	52308800	0.730000
chr21	40259384	40259584	0.455000	chr12	52315800	52316000	0.570000
chr1	171056273	171056873	0.555000	chr1	25232000	25232600	0.625000
chr12	104025271	104025471	0.515000	chr1	2523200	2523400	0.650000
chr15	84853397	84853597	0.525000	chr12	52327600	52327800	0.530000
chr6	30722870	30723070	0.445000	chr1	25233200	25233400	0.535000
chr2	64309122	64309322	0.535000	chr12	52335800	52336000	0.615000
chr16	63831622	63831822	0.455000	chr12	52351800	52352000	0.525000
chr4	157030809	157031009	0.375000	chr12	52358600	52358800	0.500000
chr21	32392149	32392349	0.420000	chr12	52362200	52362400	0.620000
chr5	85335883	85336683	0.390000	chr1	25237200	25238000	0.398750
chr7	153940440	153940640	0.490000	chr12	52372600	52372800	0.500000
chr9	133083898	133084098	0.605000	chr12	52380400	52380600	0.630000
chr4	99804856	99805456	0.498333	chr1	25239600	25240200	0.610000
chr2	134617853	134618053	0.510000	chr1	2524000	2524200	0.550000
chr6	77986117	77986317	0.315000	chr1	25240800	25241000	0.425000
chr4	77361234	77361434	0.385000	chr12	52410400	52410600	0.500000
chr6	143557764	143557964	0.425000	chr1	25242800	25243000	0.550000
chr3	94272837	94273037	0.410000	chr12	5244600	5244800	0.495000
chr17	57883719	57885519	0.560556	chr1	25246000	25247800	0.587778
chr7	52260586	52260786	0.500000	chr12	52495600	52495800	0.545000
chr3	139965527	139965727	0.465000	chr12	52507200	52507400	0.480000
chr2	60488674	60488874	0.475000	chr12	52526600	52526800	0.535000
chr2	136927604	136927804	0.445000	chr12	52531800	52532000	0.490000
chr13	107431379	107431579	0.410000	chr12	52555600	52555800	0.415000
chr5	57301636	57301836	0.375000	chr12	52559400	52559600	0.415000
chr4	142010042	142010442	0.445000	chr12	52566800	52567200	0.590000
chr2	98189243	98189443	0.500000	chr12	52583000	52583200	0.620000
chr3	105427278	105427678	0.467500	chr12	52586000	52586400	0.535000
chr1	30963177	30963377	0.465000	chr12	52589200	52589400	0.555000
chr19	12009311	12009511	0.410000	chr1	25259800	25260000	0.465000
chr12	110026822	110027022	0.420000	chr12	52603400	52603600	0.510000
chr10	123476513	123476713	0.395000	chr12	52605000	52605200	0.550000
chr4	155215299	155215499	0.415000	chr12	52610400	52610600	0.510000
chr16	80654803	80655003	0.485000	chr12	52614400	52614600	0.520000
chrX	147402234	147402434	0.490000	chr12	52615200	52615400	0.505000
chr1	22594959	22595559	0.606667	chr1	2526200	2526800	0.723333
chr2	95574550	95574750	0.385000	chr12	526200	526400	0.485000
chr10	71394536	71394736	0.440000	chr12	52633400	52633600	0.535000
chr2	214541311	214541711	0.415000	chr12	52634400	52634800	0.535000
chr11	15815107	15815307	0.350000	chr12	52636400	52636600	0.460000
chr3	123723042	123723242	0.485000	chr12	52645400	52645600	0.505000
chr3	124916796	124916996	0.495000	chr12	52646000	52646200	0.510000
chr18	56188743	56189143	0.432500	chr1	25265200	25265600	0.447500
chrX	18719701	18719901	0.335000	chr12	52661000	52661200	0.345000
chr2	114314625	114315425	0.460000	chr12	52662400	52663200	0.492500
chr16	3953788	3955188	0.535714	chr1	25266600	25268000	0.602857
chr5	50981292	50981492	0.440000	chr12	52681600	52681800	0.495000
chr1	202749280	202749480	0.505000	chr12	52687600	52687800	0.555000
chr4	183081896	183082096	0.480000	chr12	52691200	52691400	0.735000
chr11	57322873	57323073	0.485000	chr12	52692400	52692600	0.665000
chr20	6191584	6191784	0.420000	chr12	52704000	52704200	0.430000
chr4	102082815	102083015	0.440000	chr12	52708200	52708400	0.455000
chr3	156205056	156205256	0.325000	chr1	25271800	25272000	0.435000
chr10	72000366	72000566	0.570000	chr1	25272400	25272600	0.625000
chr6	153095937	153096337	0.425000	chr1	25273600	25274000	0.432500
chr8	38492721	38492921	0.435000	chr1	2527400	2527600	0.620000
chr14	16878250	16878450	0.380000	chr12	52740600	52740800	0.395000
chr18	56010019	56010419	0.410000	chr12	52741400	52741800	0.475000
chr4	34974147	34974347	0.450000	chr1	25278400	25278600	0.460000
chr2	113276026	113276226	0.545000	chr12	52790200	52790400	0.680000
chr11	118001654	118002454	0.495000	chr1	25279200	25280000	0.502500
chr2	56622371	56622571	0.445000	chr12	52794400	52794600	0.460000
chr3	59298622	59299022	0.457500	chr12	52797200	52797600	0.510000
chr12	89361504	89361904	0.380000	chr12	52798000	52798400	0.467500
chr4	171729800	171730200	0.415000	chr12	52836000	52836400	0.610000
chr7	149705481	149705881	0.477500	chr1	25284000	25284400	0.487500
chrX	103831309	103831509	0.450000	chr1	2528400	2528600	0.665000
chr21	20493550	20493750	0.535000	chr1	25285200	25285400	0.565000
chr6	17347748	17347948	0.520000	chr12	52865400	52865600	0.590000
chr10	103204346	103204746	0.437500	chr12	52867600	52868000	0.587500
chrX	5705856	5706056	0.360000	chr12	52870600	52870800	0.655000
chr4	55092450	55092650	0.450000	chr12	52871400	52871600	0.545000
chr8	135667726	135668126	0.580000	chr1	25287200	25287600	0.582500
chr17	79334342	79335142	0.540000	chr12	52873800	52874600	0.666250
chr6	24169639	24170039	0.495000	chr12	52876400	52876800	0.630000
chr20	24864135	24864335	0.440000	chr12	52877400	52877600	0.515000
chr5	113391669	113391869	0.470000	chr12	52878000	52878200	0.580000
chr9	136484828	136485428	0.590000	chr12	52879600	52880200	0.623333
chr6	56968204	56968604	0.442500	chr12	52884800	52885200	0.497500
chr1	217789662	217790262	0.470000	chr12	52895800	52896400	0.583333
chr22	43232915	43233715	0.547500	chr1	2529000	2529800	0.700000
chr19	36497065	36497265	0.540000	chr1	25290200	25290400	0.545000
chr8	88026606	88027006	0.395000	chr12	52903400	52903800	0.667500
chr16	83942873	83943273	0.507500	chr12	52905000	52905400	0.615000
chr3	177287792	177289192	0.487143	chr12	52907000	52908400	0.558571
chr19	32269027	32270027	0.419000	chr12	52925200	52926200	0.549000
chr5	2663362	2664762	0.451429	chr12	52946000	52947400	0.512857
chr7	142492522	142492922	0.520000	chr12	52948800	52949200	0.690000
chr16	47043119	47043319	0.525000	chr12	52949800	52950000	0.555000
chr12	30176066	30176266	0.470000	chr12	52952200	52952400	0.605000
chr14	31521205	31521405	0.385000	chr1	25297200	25297400	0.425000
chr7	81770906	81771106	0.440000	chr12	52981000	52981200	0.455000
chr1	107560821	107561021	0.420000	chr12	52984200	52984400	0.545000
chr20	17317048	17317248	0.425000	chr12	52993200	52993400	0.495000
chr15	33915472	33915672	0.500000	chr12	53005400	53005600	0.600000
chr6	165273667	165274867	0.495833	chr12	53006000	53007200	0.610000
chr9	29772691	29772891	0.415000	chr12	53007800	53008000	0.430000
chr15	70358206	70358406	0.525000	chr1	2530200	2530400	0.800000
chr17	16402875	16403075	0.485000	chr1	25302400	25302600	0.525000
chr5	175184816	175185016	0.370000	chr12	53038800	53039000	0.410000
chr3	13561651	13562051	0.465000	chr12	53042600	53043000	0.490000
chr9	113482799	113482999	0.490000	chr12	53044000	53044200	0.520000
chr16	25061774	25062774	0.522000	chr12	53046800	53047800	0.757000
chr15	25195274	25195474	0.560000	chr12	53048200	53048400	0.605000
chr16	3723395	3723595	0.555000	chr12	53049000	53049200	0.605000
chr1	86542721	86542921	0.405000	chr12	53050000	53050200	0.705000
chr6	151011831	151012231	0.462500	chr12	53051200	53051600	0.562500
chr6	13514036	13514236	0.490000	chr12	53052600	53052800	0.640000
chr6	11107565	11107765	0.440000	chr12	53053600	53053800	0.595000
chr19	42848123	42848323	0.515000	chr12	53054400	53054600	0.695000
chr7	101067317	101067717	0.500000	chr12	53061600	53062000	0.610000
chr12	122181526	122181726	0.445000	chr12	53066000	53066200	0.625000
chr9	93078870	93079270	0.495000	chr12	53072200	53072600	0.580000
chr22	45740296	45740496	0.380000	chr12	53073000	53073200	0.490000
chr10	102399702	102400902	0.620000	chr12	53078800	53080000	0.636667
chr12	96347077	96347677	0.470000	chr1	2530800	2531400	0.638333
chr4	87404465	87404865	0.357500	chr1	25309000	25309400	0.420000
chr20	51868577	51868977	0.432500	chr12	53093800	53094200	0.480000
chr1	10979126	10980326	0.522500	chr12	53097600	53098800	0.632500
chr3	169052923	169053323	0.430000	chr12	53099400	53099800	0.455000
chr19	26800278	26800878	0.391667	chr12	53102600	53103200	0.465000
chr5	142239804	142240004	0.500000	chr12	53104000	53104200	0.545000
chr5	137679959	137680159	0.475000	chr12	53115600	53115800	0.690000
chr12	55009599	55009799	0.470000	chr12	53122400	53122600	0.490000
chr15	64124826	64125026	0.425000	chr12	53129400	53129600	0.440000
chr7	77800977	77801377	0.417500	chr1	25313000	25313400	0.440000
chr15	34242001	34242201	0.395000	chr12	53134400	53134600	0.415000
chr2	115011773	115012173	0.545000	chr12	53158400	53158800	0.615000
chr14	39057604	39057804	0.340000	chr12	53159400	53159600	0.555000
chr18	13123414	13123614	0.485000	chr12	53160000	53160200	0.625000
chr12	130355194	130355594	0.422500	chr12	53171600	53172000	0.580000
chr6	33546060	33546260	0.460000	chr12	53175000	53175200	0.500000
chrX	139565678	139566878	0.456667	chr12	53180000	53181200	0.680000
chr1	46730434	46730634	0.355000	chr12	53183000	53183200	0.460000
chr17	55416431	55416631	0.465000	chr12	5319000	5319200	0.485000
chr7	42361891	42362091	0.475000	chr12	53190200	53190400	0.635000
chr19	45000729	45001129	0.492500	chr12	53196400	53196800	0.567500
chr10	115034393	115034593	0.485000	chr12	53197800	53198000	0.730000
chr8	11890914	11891314	0.480000	chr12	53198600	53199000	0.567500
chr8	2762685	2763085	0.400000	chr12	53201000	53201400	0.450000
chr7	41931023	41931223	0.440000	chr1	25320400	25320600	0.455000
chr6	147527941	147528141	0.520000	chr12	53205800	53206000	0.615000
chrX	5440978	5441378	0.430000	chr12	53207200	53207600	0.482500
chr3	15014313	15014513	0.375000	chr12	53208400	53208600	0.430000
chrX	109990503	109990703	0.490000	chr12	53209000	53209200	0.535000
chr1	12077712	12077912	0.535000	chr12	53211800	53212000	0.585000
chrX	74382114	74382314	0.515000	chr12	53213400	53213600	0.650000
chr3	174737121	174737321	0.540000	chr12	53217400	53217600	0.605000
chr15	82037910	82038110	0.400000	chr12	53218000	53218200	0.560000
chr12	122865991	122866591	0.551667	chr12	53219400	53220000	0.576667
chr6	64766062	64766262	0.505000	chr12	53220400	53220600	0.535000
chr20	45428816	45429016	0.545000	chr12	53221000	53221200	0.760000
chr6	117329493	117329693	0.415000	chr12	53221600	53221800	0.785000
chr1	121674992	121675192	0.460000	chr1	25322200	25322400	0.505000
chr13	92103749	92103949	0.460000	chr12	53223400	53223600	0.725000
chr15	87004976	87005176	0.410000	chr12	53224600	53224800	0.630000
chrX	39652723	39652923	0.435000	chr12	53225800	53226000	0.560000
chr1	183249581	183249781	0.500000	chr1	25323000	25323200	0.525000
chr1	13581502	13581702	0.460000	chr12	53230800	53231000	0.545000
chr18	75226658	75227458	0.492500	chr12	53232400	53233200	0.605000
chr4	46151674	46151874	0.590000	chr12	53233800	53234000	0.635000
chr4	64039191	64039391	0.545000	chr12	53234400	53234600	0.655000
chr8	19984093	19984493	0.442500	chr12	53236400	53236800	0.570000
chr3	172296491	172296691	0.455000	chr12	53244400	53244600	0.465000
chr2	58461445	58462045	0.485000	chr12	53251600	53252200	0.650000
chr17	76458194	76458394	0.515000	chr12	53255200	53255400	0.550000
chr13	112351305	112351705	0.437500	chr12	53256000	53256400	0.450000
chr2	9083135	9083335	0.390000	chr12	53267400	53267600	0.410000
chr9	126697656	126698656	0.534000	chr12	53268000	53269000	0.579000
chr12	12639411	12639811	0.407500	chr1	25327800	25328200	0.467500
chr15	34210332	34210532	0.485000	chr12	53287800	53288000	0.510000
chr5	135667452	135667652	0.420000	chr12	53295400	53295600	0.600000
chr5	113326021	113326221	0.305000	chr12	53298200	53298400	0.425000
chr6	73257052	73257652	0.491667	chr12	53299200	53299800	0.565000
chr10	54538571	54538771	0.440000	chr1	25330000	25330200	0.460000
chr21	17906161	17906361	0.360000	chr1	25330800	25331000	0.435000
chr15	47886378	47886778	0.450000	chr12	53309800	53310200	0.480000
chr13	35392900	35393100	0.380000	chr12	53314000	53314200	0.435000
chr5	147907520	147908120	0.478333	chr12	53321200	53321800	0.625000
chr1	180219802	180221002	0.574167	chr12	53324200	53325400	0.616667
chr11	60853482	60853682	0.665000	chr12	53325800	53326000	0.705000
chr3	24597475	24598075	0.393333	chr12	53327600	53328200	0.533333
chr18	11850272	11850672	0.412500	chr12	53336200	53336600	0.590000
chr1	56946279	56946479	0.495000	chr12	53339000	53339200	0.685000
chr18	69057128	69057728	0.426667	chr12	53344800	53345400	0.695000
chr2	142861733	142861933	0.395000	chr12	53348800	53349000	0.410000
chr8	28957330	28957530	0.455000	chr12	53352800	53353000	0.495000
chr1	107439712	107439912	0.460000	chr12	53355200	53355400	0.480000
chr2	207605985	207606185	0.315000	chr1	25335600	25335800	0.450000
chr1	61392114	61392314	0.425000	chr12	53365400	53365600	0.470000
chr19	16643854	16644054	0.400000	chr12	53366000	53366200	0.505000
chr2	222073014	222073214	0.365000	chr12	53366600	53366800	0.490000
chr2	216618355	216618755	0.485000	chr12	53369000	53369400	0.497500
chr1	41886209	41886609	0.462500	chr12	53371200	53371600	0.677500
chr9	36990616	36991816	0.485000	chr1	25337200	25338400	0.616667
chr6	147273180	147273780	0.410000	chr12	53372400	53373000	0.476667
chrX	154522393	154522593	0.415000	chr12	53378800	53379000	0.420000
chr3	124082948	124084348	0.460000	chr12	53379400	53380800	0.640000
chr1	8336082	8336282	0.500000	chr12	53382000	53382200	0.525000
chr1	39018216	39018416	0.540000	chr1	25338800	25339000	0.545000
chr8	32929969	32930169	0.345000	chr12	53401400	53401600	0.360000
chr6	100743278	100743478	0.445000	chr12	53415200	53415400	0.490000
chr10	52672551	52672951	0.397500	chr12	53417400	53417800	0.445000
chr3	96240147	96240347	0.140000	chr12	53421600	53421800	0.460000
chrX	2298048	2299248	0.459167	chr12	53424800	53426000	0.595833
chr3	10955521	10955721	0.450000	chr12	53428400	53428600	0.470000
chr2	2303768	2303968	0.460000	chr12	53438000	53438200	0.495000
chr15	26075015	26075815	0.400000	chr12	53441400	53442200	0.536250
chr15	65793810	65794010	0.485000	chr12	53442600	53442800	0.510000
chr1	9998235	9998435	0.465000	chr12	53451800	53452000	0.595000
chr3	74882501	74882901	0.410000	chr12	53452400	53452800	0.702500
chr6	14681141	14681341	0.410000	chr12	53456200	53456400	0.530000
chr2	26061831	26062031	0.485000	chr12	53477000	53477200	0.490000
chr1	96455650	96455850	0.490000	chr12	53482200	53482400	0.505000
chr16	15364817	15365217	0.412500	chr12	53482800	53483200	0.657500
chr8	48904234	48904434	0.515000	chr12	53483800	53484000	0.540000
chr3	30261372	30261572	0.455000	chr12	5348600	5348800	0.565000
chr12	113634487	113634687	0.490000	chr12	53493000	53493200	0.725000
chr1	96953631	96953831	0.325000	chr12	53494200	53494400	0.520000
chr8	94974046	94974246	0.460000	chr12	53496400	53496600	0.550000
chr5	76523935	76524335	0.437500	chr12	53499400	53499800	0.727500
chr2	124996944	124998144	0.422500	chr12	53500200	53501400	0.593333
chr8	129985617	129985817	0.485000	chr12	53508600	53508800	0.545000
chr15	54550671	54550871	0.385000	chr12	53543600	53543800	0.480000
chr10	108570498	108570698	0.415000	chr12	53545000	53545200	0.445000
chr10	22139329	22139529	0.485000	chr1	25356000	25356200	0.465000
chr13	111853926	111854126	0.480000	chr1	25357400	25357600	0.500000
chr15	27331045	27331645	0.411667	chr12	53575600	53576200	0.445000
chr5	23133916	23134116	0.450000	chr12	53576800	53577000	0.525000
chr2	17045051	17045251	0.465000	chr12	53579600	53579800	0.475000
chr20	12377033	12377233	0.325000	chr12	53618400	53618600	0.305000
chr9	29499311	29499511	0.375000	chr12	53623600	53623800	0.465000
chr10	128784207	128785207	0.352000	chr12	53624600	53625600	0.410000
chr6	34096469	34097069	0.533333	chr12	53626000	53626600	0.626667
chr9	22118252	22118652	0.437500	chr1	25363200	25363600	0.480000
chr16	84729546	84729746	0.410000	chr12	5364400	5364600	0.415000
chr20	54957800	54958000	0.445000	chr12	53675200	53675400	0.485000
chr17	18637270	18637870	0.568333	chr12	53676000	53676600	0.595000
chr4	19451877	19452277	0.457500	chr1	25368200	25368600	0.482500
chr4	15909826	15910026	0.425000	chr12	53686200	53686400	0.465000
chr2	51039665	51040465	0.400000	chr1	25369400	25370200	0.498750
chr17	27884912	27885112	0.480000	chr12	53696400	53696600	0.495000
chrX	118926798	118927198	0.465000	chr12	53701800	53702200	0.530000
chr3	108897714	108897914	0.505000	chr12	53719800	53720000	0.535000
chr6	74095795	74095995	0.395000	chr12	53726400	53726600	0.485000
chr9	114134869	114135669	0.528750	chr12	53727000	53727800	0.568750
chr6	139294671	139294871	0.490000	chr12	53738600	53738800	0.695000
chr8	59336031	59336231	0.540000	chr12	53743600	53743800	0.575000
chr12	114133245	114133645	0.475000	chr12	53746600	53747000	0.547500
chr4	135584428	135584828	0.400000	chr12	53751400	53751800	0.677500
chr1	222160503	222160703	0.375000	chr12	53754200	53754400	0.430000
chr19	11184217	11184417	0.485000	chr12	53757200	53757400	0.600000
chr11	129588144	129588344	0.525000	chr1	2537600	2537800	0.650000
chr10	52973589	52973789	0.445000	chr12	53767800	53768000	0.505000
chr10	20638109	20638309	0.420000	chr1	25379200	25379400	0.460000
chr3	148560134	148560334	0.400000	chr12	53807600	53807800	0.450000
chr2	134801582	134801982	0.445000	chr12	53809000	53809400	0.457500
chr17	37020071	37020671	0.301667	chr1	25383000	25383600	0.426667
chr17	60367775	60368175	0.400000	chr12	538600	539000	0.457500
chr7	72119924	72120124	0.425000	chr1	25389800	25390000	0.510000
chr8	85591433	85591833	0.392500	chr12	53938400	53938800	0.647500
chr11	1615480	1615880	0.492500	chr1	2539400	2539800	0.620000
chr21	26659907	26660107	0.335000	chr12	539400	539600	0.400000
chr7	107863300	107863500	0.460000	chr12	53945000	53945200	0.620000
chr7	130957217	130957417	0.485000	chr12	53949000	53949200	0.570000
chr8	42202415	42202615	0.540000	chr12	53949600	53949800	0.565000
chrX	9910562	9910762	0.540000	chr12	53956600	53956800	0.585000
chr18	16898349	16898549	0.395000	chr1	25396000	25396200	0.405000
chr3	184351177	184351377	0.550000	chr12	53974200	53974400	0.565000
chrX	75591230	75591430	0.385000	chr1	25397600	25397800	0.535000
chr5	36075391	36075591	0.515000	chr12	53985000	53985200	0.590000
chr12	75992475	75992675	0.525000	chr12	53986200	53986400	0.700000
chr18	2332658	2332858	0.465000	chr12	53988000	53988200	0.540000
chr5	165522443	165522643	0.375000	chr12	53989200	53989400	0.440000
chr6	10495309	10495909	0.476667	chr12	53994400	53995000	0.650000
chr3	42002686	42003886	0.477500	chr12	53995400	53996600	0.601667
chr19	48675518	48676118	0.561667	chr12	53997400	53998000	0.626667
chr21	42362591	42362791	0.510000	chr12	53998400	53998600	0.605000
chr9	99972439	99973039	0.403333	chr12	54000000	54000600	0.606667
chr11	83883909	83884109	0.490000	chr12	54004200	54004400	0.605000
chr1	181305316	181305916	0.441667	chr12	54006000	54006600	0.581667
chr9	88082573	88082773	0.490000	chr12	54011600	54011800	0.540000
chr12	124287896	124288096	0.465000	chr12	54013200	54013400	0.560000
chr17	5078506	5079306	0.560000	chr12	54017600	54018400	0.653750
chr4	22129362	22129562	0.470000	chr12	54019200	54019400	0.675000
chr5	52445836	52446036	0.445000	chr12	5402000	5402200	0.465000
chr7	142671297	142671497	0.465000	chr1	25403000	25403200	0.555000
chr17	46911534	46911734	0.470000	chr12	54032600	54032800	0.515000
chr14	74305451	74305651	0.410000	chr12	54040200	54040400	0.525000
chr5	171666917	171667117	0.540000	chr12	54053000	54053200	0.570000
chr3	89718543	89718743	0.375000	chr1	25408200	25408400	0.420000
chr20	38014538	38014738	0.510000	chr12	54082600	54082800	0.680000
chr2	21648901	21649101	0.455000	chr1	2541000	2541200	0.730000
chr10	70210623	70210823	0.340000	chr1	25410200	25410400	0.375000
chr4	114497824	114498024	0.360000	chr12	54120200	54120400	0.460000
chr4	109715691	109715891	0.430000	chr12	54124000	54124200	0.445000
chr1	66953814	66954214	0.397500	chr1	25412400	25412800	0.495000
chr16	57650828	57651028	0.560000	chr12	54127000	54127200	0.605000
chr13	50797230	50797630	0.400000	chr1	25413200	25413600	0.540000
chr12	59410587	59410787	0.340000	chr12	54159200	54159400	0.645000
chr20	56793995	56794395	0.515000	chr1	2541600	2542000	0.570000
chr17	43931625	43931825	0.530000	chr12	54161800	54162000	0.570000
chr3	189250679	189250879	0.405000	chr12	54175600	54175800	0.435000
chr7	48837223	48837423	0.415000	chr12	54184000	54184200	0.525000
chr1	71737911	71738111	0.465000	chr12	54189000	54189200	0.505000
chr22	37954548	37954948	0.492500	chr12	54191600	54192000	0.560000
chr5	88558132	88558332	0.450000	chr1	25419400	25419600	0.480000
chr12	110249168	110249368	0.505000	chr12	54195800	54196000	0.580000
chr2	196235537	196235937	0.477500	chr12	54196400	54196800	0.487500
chr9	112444572	112444972	0.445000	chr12	54201400	54201800	0.585000
chr11	57740331	57740531	0.510000	chr12	54207800	54208000	0.615000
chr10	128240083	128240283	0.500000	chr1	25420800	25421000	0.555000
chr5	144546061	144546261	0.490000	chr12	54214800	54215000	0.670000
chr4	91280834	91281034	0.505000	chr12	54217000	54217200	0.610000
chr2	2700184	2700584	0.507500	chr12	54217800	54218200	0.645000
chr1	180015174	180015374	0.490000	chr12	54220200	54220400	0.565000
chr14	98027700	98027900	0.495000	chr12	54227600	54227800	0.535000
chr7	124929602	124929802	0.430000	chr12	54229600	54229800	0.440000
chr16	50606406	50606606	0.560000	chr1	2542400	2542600	0.655000
chr5	56640006	56640206	0.465000	chr12	542400	542600	0.620000
chr3	61827436	61827636	0.435000	chr12	54251000	54251200	0.495000
chr2	74591198	74591398	0.275000	chr12	54251800	54252000	0.335000
chr2	224644283	224644683	0.455000	chr12	54259400	54259800	0.530000
chr12	45387855	45388055	0.440000	chr12	54260200	54260400	0.555000
chrY	9471315	9471515	0.440000	chr12	54262600	54262800	0.450000
chr5	72013424	72013624	0.440000	chr12	54278000	54278200	0.455000
chr2	124338862	124339062	0.365000	chr12	54279000	54279200	0.330000
chr3	123680709	123682309	0.488750	chr12	54279600	54281200	0.537500
chr2	69548587	69548787	0.495000	chr12	54283200	54283400	0.505000
chr6	154519602	154519802	0.340000	chr12	54285400	54285600	0.350000
chr6	88911944	88912144	0.465000	chr12	54286000	54286200	0.505000
chr3	166881291	166881491	0.345000	chr12	54286800	54287000	0.390000
chr4	108035709	108036309	0.456667	chr12	54287400	54288000	0.458333
chrX	7462964	7463164	0.495000	chr1	25428800	25429000	0.520000
chr10	125591947	125593347	0.460714	chr12	54288400	54289800	0.518571
chr17	26463020	26463220	0.425000	chr12	54291600	54291800	0.500000
chr6	89362715	89362915	0.495000	chr12	54292400	54292600	0.615000
chr1	170774082	170774482	0.372500	chr12	54294200	54294600	0.540000
chr8	118558442	118559042	0.478333	chr12	54295600	54296200	0.496667
chr17	24880235	24880435	0.435000	chr12	54296800	54297000	0.490000
chr3	131384406	131384606	0.485000	chr12	54298000	54298200	0.500000
chr5	174606775	174606975	0.465000	chr12	54299200	54299400	0.505000
chr11	19695154	19695354	0.445000	chr12	54301000	54301200	0.655000
chr5	71611683	71612683	0.404000	chr1	25430200	25431200	0.633000
chr3	160907608	160907808	0.420000	chr12	54302400	54302600	0.505000
chr2	22951741	22952341	0.480000	chr12	54304200	54304800	0.583333
chr17	23830407	23830607	0.400000	chr12	54305600	54305800	0.540000
chr4	49084527	49085127	0.395000	chr12	54307200	54307800	0.513333
chr1	183098846	183099046	0.385000	chr12	54311200	54311400	0.435000
chr19	567896	568096	0.475000	chr12	54312400	54312600	0.555000
chr1	168019587	168019787	0.435000	chr12	54315400	54315600	0.480000
chr9	45417214	45417414	0.375000	chr1	25432200	25432400	0.380000
chr15	34846310	34846710	0.467500	chr12	54324800	54325200	0.512500
chr4	12158698	12158898	0.380000	chr12	54325800	54326000	0.505000
chr13	85670075	85670275	0.385000	chr12	54327800	54328000	0.415000
chr2	63067635	63067835	0.360000	chr1	25432800	25433000	0.360000
chr16	36076891	36077091	0.360000	chr12	54328400	54328600	0.520000
chr16	23270584	23270784	0.440000	chr1	25433600	25433800	0.500000
chr20	51926430	51926630	0.540000	chr12	54336600	54336800	0.580000
chr3	192782190	192782590	0.432500	chr12	54337400	54337800	0.445000
chr19	1859031	1859431	0.645000	chr1	2543400	2543800	0.697500
chr11	35031560	35032160	0.365000	chr1	25434800	25435400	0.376667
chr2	86703982	86704182	0.485000	chr12	54351400	54351600	0.535000
chr8	48704598	48704798	0.470000	chr12	54352200	54352400	0.605000
chr1	111342266	111342466	0.460000	chr12	54353000	54353200	0.490000
chr7	151951677	151951877	0.495000	chr12	54353600	54353800	0.535000
chr14	18953416	18953616	0.400000	chr12	54355200	54355400	0.535000
chr13	38120580	38120780	0.300000	chr12	54356400	54356600	0.540000
chr20	1075917	1076117	0.425000	chr12	54357000	54357200	0.520000
chr4	39739456	39740056	0.471667	chr12	54357800	54358400	0.526667
chr9	39478782	39479382	0.486667	chr12	54359200	54359800	0.545000
chr14	28155047	28155247	0.290000	chr1	25436000	25436200	0.330000
chr4	33327210	33327810	0.431667	chr12	54360600	54361200	0.486667
chr9	61638111	61638311	0.430000	chr12	54363800	54364000	0.485000
chr6	133475215	133475615	0.310000	chr12	54364400	54364800	0.462500
chr5	16676647	16676847	0.530000	chr12	54368800	54369000	0.570000
chr5	63277075	63277275	0.385000	chr12	54369400	54369600	0.610000
chr9	135374260	135374660	0.562500	chr12	54370200	54370600	0.697500
chr12	126643207	126644207	0.449000	chr12	54374400	54375400	0.550000
chr12	62895728	62896328	0.415000	chr12	54376600	54377200	0.535000
chr5	12158229	12158429	0.390000	chr12	5437800	5438000	0.530000
chr15	51837609	51838409	0.453750	chr12	54379200	54380000	0.615000
chr18	35164440	35164640	0.395000	chr12	54383200	54383400	0.495000
chr11	75025231	75025431	0.530000	chr12	54384600	54384800	0.590000
chr1	231057333	231057533	0.535000	chr12	54385200	54385400	0.565000
chr3	47229944	47230144	0.425000	chr12	54387400	54387600	0.535000
chr1	186432678	186433278	0.395000	chr12	54388000	54388600	0.508333
chr14	33832936	33833136	0.495000	chr12	54389200	54389400	0.595000
chr2	31297367	31297767	0.502500	chr12	54390200	54390600	0.637500
chr18	59507957	59508357	0.500000	chr12	54391200	54391600	0.707500
chr3	43023807	43024607	0.466250	chr12	54393800	54394600	0.488750
chr11	33223762	33223962	0.480000	chr12	54399400	54399600	0.595000
chr8	83621520	83621720	0.410000	chr12	54401200	54401400	0.535000
chr2	3831692	3832092	0.477500	chr12	54404400	54404800	0.535000
chr14	69144969	69145169	0.415000	chr12	54407600	54407800	0.535000
chr15	70119777	70119977	0.610000	chr12	54411600	54411800	0.645000
chr7	153619562	153619762	0.500000	chr12	54413400	54413600	0.580000
chr18	44729599	44729799	0.425000	chr12	54415800	54416000	0.485000
chr6	40160451	40160651	0.485000	chr12	54417400	54417600	0.580000
chr18	71200984	71201384	0.400000	chr12	54419000	54419400	0.712500
chr6	32031764	32032764	0.557000	chr1	2544200	2545200	0.652000
chr7	73714003	73714803	0.526250	chr12	54420600	54421400	0.540000
chr1	211404256	211404456	0.425000	chr1	25442200	25442400	0.450000
chr7	57807506	57807906	0.397500	chr12	54423200	54423600	0.502500
chr17	971361	971561	0.490000	chr12	54425800	54426000	0.580000
chrX	120366682	120367082	0.460000	chr12	54428000	54428400	0.565000
chr18	16243059	16243459	0.402500	chr12	54432400	54432800	0.532500
chr2	37100738	37101138	0.427500	chr12	54439600	54440000	0.452500
chr9	1289348	1289548	0.295000	chr12	54448400	54448600	0.445000
chr5	121243475	121243875	0.317500	chr12	54463000	54463400	0.395000
chr7	10259463	10260863	0.316429	chr12	54472600	54474000	0.465000
chr1	195029702	195029902	0.305000	chr12	54475600	54475800	0.385000
chr6	99772285	99772485	0.300000	chr12	54487600	54487800	0.505000
chr17	72767672	72768472	0.458750	chr12	54497400	54498200	0.500000
chr1	177868578	177868778	0.445000	chr12	54498600	54498800	0.460000
chr5	98398191	98398391	0.435000	chr12	54527200	54527400	0.510000
chr6	122242246	122243446	0.471667	chr12	54549200	54550400	0.640000
chr15	56111986	56112186	0.495000	chr12	54560400	54560600	0.565000
chr15	93916021	93916221	0.220000	chr1	25456600	25456800	0.400000
chr5	37802922	37803122	0.450000	chr12	54567000	54567200	0.470000
chr20	19005928	19006128	0.480000	chr12	54579800	54580000	0.610000
chr3	145930550	145930750	0.370000	chr1	25458600	25458800	0.375000
chr7	153387849	153388049	0.485000	chr12	54596600	54596800	0.545000
chr2	137521717	137522117	0.475000	chr1	2546000	2546400	0.722500
chr1	79501093	79501493	0.347500	chr12	54603200	54603600	0.412500
chr6	26349085	26349285	0.475000	chr12	54617000	54617200	0.500000
chr16	89407128	89407328	0.410000	chr1	25462000	25462200	0.445000
chr18	42539475	42539675	0.340000	chr1	25462800	25463000	0.445000
chr2	27041028	27041228	0.505000	chr12	54658800	54659000	0.530000
chr13	109434136	109434536	0.410000	chr12	54680400	54680800	0.520000
chr2	63558840	63559040	0.365000	chr1	25468200	25468400	0.495000
chr11	14616193	14616393	0.480000	chr1	2547000	2547200	0.710000
chr2	201003281	201003481	0.510000	chr12	547000	547200	0.700000
chr9	16013684	16014084	0.342500	chr12	54702200	54702600	0.345000
chr5	56885280	56885680	0.317500	chr12	54704200	54704600	0.455000
chr18	4313457	4313657	0.380000	chr12	54709000	54709200	0.455000
chr7	158894187	158894387	0.375000	chr12	54716400	54716600	0.420000
chr12	114527842	114528042	0.350000	chr12	54723800	54724000	0.475000
chr11	85931723	85931923	0.355000	chr12	54741000	54741200	0.365000
chr1	169295181	169295381	0.330000	chr12	54749200	54749400	0.360000
chr3	176449491	176449691	0.425000	chr12	54759800	54760000	0.455000
chr6	143519760	143519960	0.465000	chr1	2547600	2547800	0.625000
chr18	78736747	78737147	0.437500	chr1	25477400	25477800	0.460000
chr11	131300313	131300513	0.550000	chr1	2548200	2548400	0.635000
chr18	65918454	65918654	0.325000	chr1	25482400	25482600	0.450000
chr11	34659062	34659262	0.350000	chr12	54831800	54832000	0.285000
chr1	80101579	80101979	0.317500	chr12	54847000	54847400	0.450000
chr2	199270726	199270926	0.410000	chr12	54854000	54854200	0.485000
chr3	78375330	78375530	0.345000	chr12	54857600	54857800	0.355000
chr11	107143889	107144089	0.360000	chr1	25486000	25486200	0.385000
chr13	56956272	56956472	0.335000	chr1	25486800	25487000	0.435000
chr6	159563987	159564187	0.535000	chr1	2548800	2549000	0.550000
chr10	93011928	93012128	0.385000	chr12	54882200	54882400	0.390000
chr18	34137998	34138398	0.427500	chr12	54932000	54932400	0.462500
chr16	139580	139780	0.495000	chr12	54932800	54933000	0.550000
chr4	184628795	184628995	0.340000	chr12	54933400	54933600	0.410000
chr11	43183071	43183271	0.295000	chr12	54935400	54935600	0.415000
chr13	17084417	17084617	0.380000	chr12	54956400	54956600	0.390000
chr18	78794801	78795001	0.325000	chr12	54957400	54957600	0.400000
chrX	141960765	141961165	0.340000	chr12	54958000	54958400	0.372500
chr10	25508511	25508711	0.520000	chr1	2549600	2549800	0.690000
chr1	168903381	168903581	0.440000	chr12	54967600	54967800	0.450000
chr18	21135160	21135360	0.360000	chr12	54968400	54968600	0.380000
chrX	142624335	142624535	0.405000	chr12	54976000	54976200	0.415000
chrY	14535195	14535395	0.360000	chr12	54978000	54978200	0.395000
chr10	120884703	120884903	0.380000	chr1	25497800	25498000	0.490000
chr6	103259246	103259446	0.485000	chr12	54980400	54980600	0.530000
chr16	74403166	74403766	0.476667	chr12	54984600	54985200	0.488333
chr12	72466384	72467184	0.387500	chr12	54988000	54988800	0.397500
chr10	102334005	102334205	0.430000	chr12	54991400	54991600	0.475000
chr3	161484564	161484764	0.415000	chr12	54992000	54992200	0.455000
chr14	72385283	72385683	0.420000	chr12	54993200	54993600	0.427500
chr3	78400449	78400649	0.405000	chr12	54996400	54996600	0.595000
chr12	99620066	99620266	0.415000	chr12	54999200	54999400	0.455000
chr7	142974759	142974959	0.475000	chr1	25501800	25502000	0.560000
chr13	98321416	98321816	0.377500	chr12	55019800	55020200	0.555000
chr13	72388695	72388895	0.390000	chr12	55038000	55038200	0.425000
chr3	131635592	131635992	0.497500	chr1	25503800	25504200	0.500000
chr9	68336561	68336961	0.350000	chr12	55041600	55042000	0.415000
chr4	167538060	167538660	0.315000	chr12	55043400	55044000	0.340000
chr13	22590079	22590279	0.400000	chr12	55060600	55060800	0.540000
chr7	59895401	59895601	0.375000	chr12	55068600	55068800	0.540000
chr3	146846931	146847131	0.550000	chr1	25507000	25507200	0.605000
chr9	117102628	117102828	0.505000	chr12	55072200	55072400	0.550000
chr2	55884603	55884803	0.330000	chr12	55073200	55073400	0.365000
chr11	38987209	38987409	0.370000	chr12	55074800	55075000	0.380000
chr1	152020087	152020687	0.480000	chr1	25517600	25518200	0.621667
chr7	92511578	92511778	0.335000	chr12	55189000	55189200	0.345000
chr1	58065028	58065228	0.410000	chr1	25520600	25520800	0.465000
chr11	74188285	74188485	0.540000	chr1	25523600	25523800	0.590000
chr12	17189946	17190346	0.452500	chr1	25531200	25531600	0.597500
chr4	13042586	13042786	0.445000	chr12	553600	553800	0.620000
chr8	39994205	39994405	0.440000	chr1	25538400	25538600	0.580000
chr12	65960256	65960456	0.480000	chr12	55412200	55412400	0.510000
chr2	172084469	172084669	0.685000	chr12	55415000	55415200	0.730000
chr10	42935568	42936168	0.566667	chr1	25543400	25544000	0.766667
chr17	16862005	16862405	0.555000	chr1	25544800	25545200	0.592500
chr21	29372644	29372844	0.510000	chr12	55478600	55478800	0.515000
chr7	6875170	6876770	0.427500	chr1	25549200	25550800	0.541875
chr1	89141177	89141377	0.380000	chr12	55500000	55500200	0.450000
chr2	105884797	105884997	0.390000	chr1	2555000	2555200	0.645000
chr10	29916413	29916613	0.555000	chr1	25554200	25554400	0.570000
chr15	89500360	89501360	0.532000	chr1	2555600	2556600	0.645000
chr14	56879298	56879498	0.535000	chr12	5556200	5556400	0.545000
chr12	100953509	100953909	0.387500	chr1	25556800	25557200	0.565000
chr13	67815781	67815981	0.260000	chr12	55619800	55620000	0.370000
chr7	38346604	38346804	0.540000	chr1	25562600	25562800	0.575000
chr15	53960652	53960852	0.395000	chr12	55636200	55636400	0.440000
chr5	147402708	147402908	0.390000	chr12	55637600	55637800	0.575000
chr10	118169014	118169814	0.407500	chr12	55642200	55643000	0.433750
chr14	50673038	50673238	0.525000	chr12	55646200	55646400	0.665000
chr10	53743587	53743987	0.460000	chr12	55647800	55648200	0.465000
chr3	36568635	36569035	0.415000	chr12	55650800	55651200	0.457500
chr12	106200501	106200701	0.460000	chr12	55653200	55653400	0.500000
chr8	144971339	144971539	0.440000	chr1	25565400	25565600	0.470000
chr9	4996165	4996365	0.405000	chr12	55656400	55656600	0.415000
chr1	50475597	50475797	0.490000	chr12	55659800	55660000	0.495000
chr3	195481026	195481226	0.420000	chr12	55673800	55674000	0.450000
chr11	9370749	9370949	0.465000	chr12	55675800	55676000	0.480000
chr1	25687848	25688048	0.335000	chr12	55676800	55677000	0.405000
chr2	10051324	10051924	0.511667	chr12	55681200	55681800	0.576667
chr7	146315062	146315262	0.495000	chr1	25569000	25569200	0.625000
chr14	42228922	42229122	0.585000	chr1	2557000	2557200	0.655000
chr10	128309302	128309502	0.500000	chr12	55706000	55706200	0.520000
chr3	15034547	15035147	0.530000	chr12	55707400	55708000	0.703333
chr18	11896954	11897354	0.440000	chr12	55712600	55713000	0.475000
chr1	116713958	116714558	0.551667	chr12	55716000	55716600	0.641667
chr10	101739239	101739439	0.485000	chr12	55717000	55717200	0.550000
chr11	92583438	92583638	0.405000	chr12	55717600	55717800	0.510000
chr11	70757482	70757882	0.545000	chr12	55721000	55721400	0.587500
chr2	130783111	130783311	0.490000	chr12	55724800	55725000	0.515000
chr12	51287198	51287798	0.518333	chr12	55728000	55728600	0.663333
chr10	4854499	4854699	0.505000	chr1	25572800	25573000	0.580000
chr20	5107619	5108219	0.498333	chr12	55729200	55729800	0.621667
chr18	13160740	13161340	0.488333	chr12	55730200	55730800	0.503333
chr3	90570461	90570661	0.360000	chr12	55734000	55734200	0.430000
chr3	67774381	67776181	0.468333	chr12	55737200	55739000	0.532778
chr10	21333417	21334217	0.445000	chr12	55743000	55743800	0.762500
chr17	55288410	55288610	0.525000	chr12	55746000	55746200	0.585000
chr17	47023394	47023794	0.502500	chr1	25576600	25577000	0.595000
chr22	27382980	27383380	0.460000	chr1	25577400	25577800	0.620000
chr4	70314454	70314654	0.285000	chr12	55780800	55781000	0.395000
chr10	13934444	13934644	0.375000	chr12	55797200	55797400	0.445000
chr10	90062942	90063142	0.395000	chr1	25581000	25581200	0.555000
chr1	4773738	4775338	0.518750	chr12	55816800	55818400	0.519375
chr11	18816373	18816573	0.365000	chr12	55820800	55821000	0.440000
chr15	98816981	98818181	0.470833	chr12	55829000	55830200	0.610833
chr4	25970327	25970527	0.575000	chr12	55830800	55831000	0.625000
chr20	47127813	47128013	0.430000	chr12	55839400	55839600	0.585000
chr17	4387576	4387976	0.485000	chr12	55842800	55843200	0.545000
chr16	17009649	17009849	0.490000	chr12	55847200	55847400	0.520000
chr4	68667287	68667487	0.465000	chr12	55848000	55848200	0.550000
chr13	17274868	17275068	0.395000	chr12	55849000	55849200	0.480000
chr5	159658242	159658642	0.457500	chr12	558600	559000	0.582500
chr15	32591709	32591909	0.465000	chr1	25586200	25586400	0.565000
chr10	26012096	26012296	0.410000	chr12	55899200	55899400	0.430000
chr3	37585832	37586032	0.450000	chr12	55909200	55909400	0.460000
chr21	31590566	31590766	0.460000	chr12	55915000	55915200	0.545000
chr2	205342968	205343168	0.330000	chr12	55915600	55915800	0.350000
chr9	116952196	116952396	0.435000	chr12	5592400	5592600	0.490000
chr1	49658469	49658669	0.380000	chr12	55926000	55926200	0.400000
chrX	148958908	148959108	0.445000	chr12	55927000	55927200	0.660000
chr8	4168847	4169047	0.475000	chr12	55927800	55928000	0.625000
chr7	132185440	132185640	0.570000	chr12	55929400	55929600	0.595000
chr3	81055219	81055419	0.385000	chr12	55930200	55930400	0.355000
chrX	121003470	121003670	0.365000	chr12	55930800	55931000	0.415000
chr2	46327631	46327831	0.485000	chr12	55931400	55931600	0.540000
chr6	40807626	40807826	0.510000	chr12	55932000	55932200	0.730000
chr2	44023316	44023516	0.405000	chr12	5593200	5593400	0.410000
chr12	70811647	70811847	0.425000	chr12	55932600	55932800	0.515000
chr20	1437202	1437402	0.480000	chr12	55933200	55933400	0.510000
chrX	36786546	36786746	0.425000	chr12	55940400	55940600	0.605000
chr3	96149112	96149312	0.385000	chr12	55942800	55943000	0.480000
chr11	105480232	105481232	0.473000	chr12	55955400	55956400	0.540000
chr7	69723138	69723938	0.400000	chr12	55966200	55967000	0.563750
chr16	79510184	79510384	0.365000	chr12	55972200	55972400	0.465000
chr17	35451819	35453419	0.395625	chr12	55973000	55974600	0.570000
chr15	60341841	60342041	0.500000	chr1	2559800	2560000	0.695000
chr5	1677032	1677232	0.440000	chr12	55983600	55983800	0.450000
chrX	92269240	92269440	0.320000	chr12	55996200	55996400	0.395000
chr10	20857491	20857691	0.465000	chr12	55997200	55997400	0.605000
chr11	24461784	24461984	0.455000	chr12	55999800	56000000	0.475000
chr16	57966730	57966930	0.340000	chr12	560000	560200	0.580000
chr17	52804959	52805359	0.487500	chr12	56007200	56007600	0.637500
chr6	158449917	158450117	0.295000	chr12	56010200	56010400	0.435000
chr5	140766546	140766746	0.450000	chr12	56020000	56020200	0.565000
chr2	25710745	25711545	0.423750	chr12	56021000	56021800	0.587500
chr13	43981788	43981988	0.445000	chr12	56029800	56030000	0.470000
chr17	78588650	78589250	0.601667	chr1	2560400	2561000	0.641667
chr13	20437878	20438478	0.491667	chr12	56041600	56042200	0.553333
chr1	3962756	3962956	0.440000	chr12	56042600	56042800	0.475000
chr14	78532973	78533173	0.455000	chr12	56045400	56045600	0.470000
chr21	29099006	29099406	0.467500	chr12	56046400	56046800	0.515000
chr2	235264838	235265038	0.400000	chr12	56047200	56047400	0.475000
chr19	42550936	42551336	0.455000	chr12	56075200	56075600	0.477500
chr14	69584974	69585574	0.478333	chr12	56079000	56079600	0.683333
chr9	136838716	136838916	0.680000	chr12	56080000	56080200	0.690000
chr19	3706387	3706587	0.525000	chr12	560800	561000	0.650000
chr7	31350149	31350349	0.440000	chr12	56081000	56081200	0.500000
chr16	66257287	66257487	0.520000	chr12	56081600	56081800	0.600000
chr4	122771179	122771379	0.530000	chr12	56082400	56082600	0.565000
chr6	113368007	113368207	0.430000	chr12	56083000	56083200	0.605000
chr4	82519586	82519786	0.440000	chr12	56085200	56085400	0.575000
chr2	59714777	59714977	0.375000	chr1	25608600	25608800	0.565000
chrX	35481875	35482075	0.405000	chr12	56088400	56088600	0.535000
chr8	82534838	82535038	0.410000	chr12	56103000	56103200	0.415000
chr8	118100438	118101638	0.465833	chr12	56104200	56105400	0.640000
chr5	14706638	14707038	0.430000	chr12	56107200	56107600	0.465000
chr4	117585417	117585617	0.435000	chr1	25611000	25611200	0.505000
chr3	193203008	193203208	0.430000	chr12	56116400	56116600	0.535000
chr16	80420317	80420717	0.477500	chr12	56118000	56118400	0.642500
chr4	64157340	64157540	0.405000	chr12	56119400	56119600	0.490000
chr7	11323267	11323467	0.435000	chr12	56124200	56124400	0.445000
chr4	139911127	139911527	0.490000	chr12	5612600	5613000	0.520000
chr2	179495875	179496075	0.375000	chr12	56126200	56126400	0.490000
chr10	8763140	8763740	0.341667	chr12	56126800	56127400	0.413333
chr18	57573335	57574535	0.445000	chr12	56127800	56129000	0.614167
chr2	154104799	154104999	0.550000	chr12	56129400	56129600	0.600000
chrX	40651699	40651899	0.370000	chr12	56138800	56139000	0.455000
chr9	72373269	72373469	0.435000	chr12	56142000	56142200	0.515000
chr7	157222006	157222206	0.470000	chr12	56144000	56144200	0.560000
chr3	9031684	9031884	0.450000	chr12	56145000	56145200	0.515000
chr3	149201313	149201513	0.505000	chr1	25614600	25614800	0.510000
chrX	120217324	120218124	0.388750	chr12	56146400	56147200	0.428750
chr7	112726884	112727084	0.310000	chr12	56150600	56150800	0.385000
chr14	71358788	71359188	0.465000	chr12	56151600	56152000	0.522500
chr20	44301382	44301582	0.450000	chr12	56152400	56152600	0.670000
chr1	195542046	195542246	0.450000	chr12	56153000	56153200	0.515000
chr9	90061329	90061529	0.500000	chr12	56153600	56153800	0.535000
chr10	59768627	59768827	0.340000	chr12	56154200	56154400	0.480000
chr12	27515808	27516008	0.450000	chr12	56155000	56155200	0.580000
chr1	77527889	77528089	0.470000	chr12	56155600	56155800	0.565000
chrX	71824271	71825871	0.498125	chr12	56157600	56159200	0.558125
chr19	47759925	47761325	0.503571	chr1	25616000	25617400	0.757143
chr7	144762945	144763145	0.480000	chr12	56160600	56160800	0.555000
chr19	16397000	16399400	0.466250	chr12	56161600	56164000	0.491667
chr1	169368289	169368489	0.465000	chr12	56165400	56165600	0.660000
chr5	168601324	168601924	0.441667	chr12	56167600	56168200	0.513333
chr10	93207709	93208309	0.471667	chr12	56187800	56188400	0.488333
chr16	89496931	89497131	0.565000	chr12	56188800	56189000	0.620000
chr16	70931055	70932055	0.419000	chr12	56189400	56190400	0.668000
chr3	186187734	186187934	0.500000	chr1	25619200	25619400	0.600000
chr4	64975952	64976152	0.330000	chr12	56193000	56193200	0.400000
chr3	128751103	128751303	0.540000	chr1	2562000	2562200	0.660000
chr10	88470630	88470830	0.520000	chr12	562000	562200	0.610000
chr15	29143878	29144078	0.455000	chr12	56204600	56204800	0.505000
chr8	130447561	130447761	0.410000	chr12	56205600	56205800	0.430000
chr10	118271269	118271469	0.500000	chr12	56206600	56206800	0.570000
chr1	222654342	222654742	0.402500	chr12	56208000	56208400	0.517500
chr3	30581517	30581917	0.482500	chr12	56212400	56212800	0.492500
chr5	3857290	3857890	0.510000	chr12	56220800	56221400	0.528333
chr7	39196444	39197244	0.500000	chr12	56221800	56222600	0.591250
chr7	132156488	132156688	0.635000	chr12	56224200	56224400	0.720000
chrX	1475272	1475472	0.485000	chr12	56225000	56225200	0.560000
chr13	21792802	21793002	0.490000	chr1	25622600	25622800	0.520000
chr7	38998973	38999173	0.405000	chr12	56229200	56229400	0.505000
chr11	116841033	116841233	0.590000	chr12	56230600	56230800	0.605000
chrY	19257930	19258130	0.435000	chr12	56233600	56233800	0.520000
chr1	150170944	150171344	0.482500	chr12	56234800	56235200	0.597500
chr3	73741227	73741627	0.422500	chr12	56242000	56242400	0.492500
chr7	66599964	66600164	0.490000	chr12	56244000	56244200	0.575000
chr9	107207284	107207484	0.490000	chr12	56253200	56253400	0.570000
chr7	131585439	131585639	0.470000	chr12	56256800	56257000	0.500000
chr5	142666833	142667433	0.500000	chr12	56258200	56258800	0.721667
chr1	20441558	20441758	0.460000	chr12	56262000	56262200	0.490000
chr6	104757112	104757312	0.535000	chr12	56266800	56267000	0.650000
chr2	69486699	69486899	0.410000	chr12	56271200	56271400	0.505000
chr7	125012167	125012367	0.415000	chr12	56289000	56289200	0.465000
chr1	66634242	66634842	0.430000	chr12	56291400	56292000	0.480000
chr1	48330974	48331174	0.405000	chr12	56296400	56296600	0.425000
chr6	93022463	93022663	0.405000	chr12	56299400	56299600	0.450000
chr9	82940408	82941808	0.442143	chr12	56300000	56301400	0.578571
chr8	19711393	19711593	0.330000	chr12	56302400	56302600	0.445000
chr11	121922306	121922906	0.430000	chr12	56316000	56316600	0.566667
chr17	26851286	26851686	0.377500	chr12	56321000	56321400	0.487500
chr17	31693454	31694254	0.481250	chr12	56333400	56334200	0.555000
chr14	18526637	18527037	0.457500	chr12	56336600	56337000	0.482500
chr4	117757962	117758162	0.525000	chr12	56337800	56338000	0.535000
chr4	87363450	87363650	0.455000	chr12	56338800	56339000	0.505000
chr2	131525294	131525494	0.525000	chr12	56346800	56347000	0.600000
chr12	52751652	52752052	0.447500	chr12	56358800	56359200	0.462500
chr11	45787084	45787684	0.430000	chr12	56360000	56360600	0.595000
chr2	27498527	27499127	0.430000	chr12	563600	564200	0.475000
chr2	160903732	160903932	0.350000	chr12	56375800	56376000	0.440000
chr6	170582120	170582320	0.425000	chr12	56377400	56377600	0.475000
chr8	8425941	8426141	0.455000	chr12	56401000	56401200	0.510000
chr1	161054421	161054621	0.575000	chr12	56413400	56413600	0.655000
chr5	67649704	67649904	0.330000	chr1	25642800	25643000	0.460000
chr2	93030113	93030513	0.380000	chr12	56437600	56438000	0.445000
chr6	34389312	34389512	0.375000	chr12	56438600	56438800	0.430000
chr5	116411114	116411714	0.511667	chr12	56449000	56449600	0.616667
chr6	131823714	131823914	0.460000	chr12	56460400	56460600	0.500000
chr14	62537225	62537425	0.420000	chr12	56464400	56464600	0.545000
chr10	98522565	98522765	0.525000	chr12	56468400	56468600	0.655000
chr18	57174910	57175510	0.455000	chr12	56469400	56470000	0.513333
chr17	66947605	66948205	0.496667	chr12	56488000	56488600	0.666667
chr6	156100743	156100943	0.400000	chr12	56493400	56493600	0.425000
chr18	11984762	11984962	0.565000	chr12	56496800	56497000	0.605000
chr4	332816	333216	0.450000	chr12	56501200	56501600	0.537500
chr4	71484513	71484713	0.350000	chr12	56513800	56514000	0.395000
chr3	300680	300880	0.355000	chr12	56521600	56521800	0.380000
chr15	88122330	88122730	0.427500	chr12	56522400	56522800	0.450000
chr10	47061309	47061509	0.545000	chr12	56565800	56566000	0.555000
chr3	91276314	91276514	0.000000	chr12	56570200	56570400	0.480000
chrX	101026199	101026599	0.472500	chr1	25657200	25657600	0.517500
chr5	71566527	71566727	0.445000	chr12	56573400	56573600	0.460000
chr3	158657252	158657452	0.255000	chr12	56574200	56574400	0.315000
chrX	50294456	50294856	0.452500	chr12	56581800	56582200	0.465000
chr8	32428454	32428654	0.460000	chr12	56590400	56590600	0.500000
chr13	106818035	106818435	0.460000	chr12	56594000	56594400	0.530000
chr12	129819448	129819648	0.515000	chr12	56601600	56601800	0.590000
chr4	56531834	56532034	0.455000	chr12	56610600	56610800	0.465000
chr13	16765109	16765309	0.400000	chr12	56617000	56617200	0.465000
chr3	145350218	145350418	0.390000	chr12	56626800	56627000	0.420000
chr7	154786244	154787044	0.417500	chr12	56629000	56629800	0.552500
chr3	44577860	44578060	0.520000	chr12	56630200	56630400	0.760000
chr15	83032512	83033112	0.436667	chr12	56632000	56632600	0.553333
chr20	34192511	34192711	0.415000	chr12	56633000	56633200	0.540000
chr17	65758217	65758417	0.390000	chr12	56634400	56634600	0.590000
chr9	5849296	5849496	0.530000	chr12	56635000	56635200	0.685000
chr7	34561761	34561961	0.490000	chr12	56635600	56635800	0.555000
chr6	110020448	110021448	0.461000	chr12	56636200	56637200	0.551000
chr8	124961443	124961843	0.430000	chr12	56637800	56638200	0.435000
chr12	4241865	4242465	0.453333	chr12	56645800	56646400	0.555000
chr13	73781133	73781333	0.320000	chr12	56659000	56659200	0.390000
chr14	91594513	91594713	0.400000	chr12	56662000	56662200	0.485000
chr13	92957585	92957785	0.475000	chr12	56667800	56668000	0.535000
chr13	40944736	40944936	0.375000	chr12	56674800	56675000	0.485000
chr15	32453445	32453645	0.490000	chr12	56680800	56681000	0.520000
chr7	126970517	126971117	0.375000	chr12	56683000	56683600	0.513333
chr6	110673538	110674138	0.358333	chr12	56684200	56684800	0.355000
chr19	16275797	16276397	0.475000	chr12	56685400	56686000	0.498333
chr4	103424713	103424913	0.370000	chr12	56686600	56686800	0.525000
chr5	76755018	76755218	0.525000	chr12	56687400	56687600	0.650000
chr9	133937897	133938297	0.562500	chr12	56688200	56688600	0.650000
chr9	120000342	120001742	0.452143	chr12	56689000	56690400	0.495714
chr8	134545925	134546725	0.410000	chr12	56695400	56696200	0.413750
chr18	29603790	29603990	0.255000	chr12	56699200	56699400	0.405000
chr1	158167346	158167946	0.413333	chr12	56700600	56701200	0.461667
chr8	78959028	78959228	0.305000	chr12	56706200	56706400	0.275000
chr3	186977311	186977511	0.490000	chr12	56706800	56707000	0.525000
chr2	92105050	92105250	0.395000	chr12	56711400	56711600	0.415000
chr2	235637628	235638228	0.495000	chr12	56721000	56721600	0.531667
chr6	31417020	31417220	0.245000	chr12	56722200	56722400	0.380000
chr14	57030934	57031134	0.490000	chr12	56724000	56724200	0.495000
chr17	77120700	77121300	0.538333	chr12	56725000	56725600	0.608333
chr18	46514549	46514949	0.452500	chr12	56751200	56751600	0.485000
chr11	13940114	13940714	0.505000	chr12	56752000	56752600	0.610000
chr5	11697227	11697627	0.377500	chr12	56753600	56754000	0.420000
chr2	115694411	115694611	0.335000	chr12	56757600	56757800	0.380000
chr8	115983611	115983811	0.450000	chr12	56759000	56759200	0.480000
chr2	11414240	11414640	0.452500	chr1	25676000	25676400	0.565000
chr2	220851918	220852118	0.475000	chr12	56763200	56763400	0.525000
chr19	27737822	27738022	0.465000	chr12	56766600	56766800	0.475000
chr3	144749338	144749538	0.425000	chr12	56771800	56772000	0.460000
chr4	45067911	45068311	0.340000	chr12	56775600	56776000	0.367500
chr3	187191273	187191473	0.440000	chr12	56782800	56783000	0.465000
chr4	148141693	148142093	0.490000	chr12	56785200	56785600	0.497500
chr16	23507627	23507827	0.485000	chr12	56788600	56788800	0.490000
chr2	184936111	184936311	0.395000	chr12	56795200	56795400	0.495000
chr7	72514855	72515055	0.425000	chr12	56811000	56811200	0.540000
chrX	50007126	50007326	0.480000	chr12	56836600	56836800	0.485000
chr13	43307522	43307722	0.455000	chr12	56837200	56837400	0.485000
chr15	87080679	87080879	0.480000	chr12	56840000	56840200	0.510000
chr11	120724130	120724330	0.460000	chr12	56853600	56853800	0.470000
chr6	111789907	111790307	0.395000	chr12	56878000	56878400	0.425000
chr21	26575837	26576237	0.405000	chr12	56879800	56880200	0.465000
chr3	19431110	19431310	0.320000	chr12	56880800	56881000	0.355000
chr6	76624559	76624759	0.380000	chr12	56899000	56899200	0.395000
chr16	28324506	28324706	0.570000	chr12	56900600	56900800	0.600000
chr12	86196980	86197180	0.380000	chr12	56922200	56922400	0.455000
chr3	74504654	74505054	0.477500	chr1	25692600	25693000	0.500000
chr4	10267414	10267614	0.460000	chr12	56928400	56928600	0.500000
chr6	91080708	91081108	0.415000	chr12	56931400	56931800	0.442500
chr1	155753594	155753794	0.475000	chr12	56933000	56933200	0.555000
chr6	37355161	37355761	0.401667	chr12	56941200	56941800	0.518333
chrX	73870416	73870616	0.400000	chr1	25695200	25695400	0.490000
chr12	14454	14654	0.550000	chr12	56966400	56966600	0.560000
chr2	14750171	14750371	0.450000	chr1	25697800	25698000	0.490000
chr1	224788837	224789037	0.450000	chr12	569800	570000	0.700000
chr13	76973085	76973285	0.520000	chr12	56987600	56987800	0.575000
chr11	101011616	101011816	0.430000	chr12	56988400	56988600	0.540000
chr4	30797237	30797637	0.500000	chr12	56990800	56991200	0.520000
chr1	154198650	154198850	0.425000	chr12	56991600	56991800	0.520000
chr10	71669595	71669795	0.505000	chr12	57001600	57001800	0.540000
chr13	49774796	49774996	0.460000	chr12	57006600	57006800	0.710000
chr9	121279275	121279475	0.535000	chr1	25700800	25701000	0.645000
chr18	17455205	17456205	0.394000	chr12	57008200	57009200	0.454000
chr3	178326840	178327040	0.380000	chr12	57011600	57011800	0.415000
chr2	20189507	20189707	0.565000	chr12	57016600	57016800	0.575000
chr1	15453513	15454513	0.468000	chr12	57027200	57028200	0.518000
chr5	128991154	128991354	0.455000	chr12	57031200	57031400	0.520000
chr22	17587425	17587625	0.525000	chr12	57039000	57039200	0.530000
chr7	148436177	148436377	0.595000	chr1	2570400	2570600	0.620000
chr3	150342051	150342251	0.485000	chr1	25704400	25704600	0.520000
chr12	75059311	75059511	0.370000	chr12	57046200	57046400	0.445000
chr16	10551850	10552050	0.480000	chr12	57047600	57047800	0.550000
chr11	122399332	122399532	0.410000	chr12	57056000	57056200	0.455000
chr17	7581814	7582014	0.525000	chr12	570600	570800	0.705000
chr18	80292822	80293422	0.000000	chr12	57064000	57064600	0.346667
chr16	16654726	16654926	0.425000	chr12	57069600	57069800	0.480000
chr3	153234599	153234799	0.470000	chr12	57077200	57077400	0.570000
chr7	138767196	138768196	0.483000	chr12	57078200	57079200	0.573000
chr5	90693619	90693819	0.305000	chr1	25708200	25708400	0.430000
chr1	243477592	243477792	0.525000	chr12	57086000	57086200	0.535000
chr5	94476326	94476526	0.535000	chr12	57086600	57086800	0.575000
chr6	3540739	3540939	0.570000	chr12	57087200	57087400	0.725000
chr1	12373239	12373439	0.520000	chr12	57087800	57088000	0.675000
chr15	26026991	26027591	0.406667	chr12	57088600	57089200	0.741667
chr9	131445642	131446242	0.483333	chr12	57089600	57090200	0.623333
chr2	169586942	169587142	0.510000	chr12	57090600	57090800	0.570000
chr14	87086901	87087101	0.495000	chr12	57093400	57093600	0.685000
chr5	139810618	139811018	0.585000	chr12	57094000	57094400	0.627500
chr1	216599751	216599951	0.400000	chr12	57095600	57095800	0.545000
chr10	80583396	80583596	0.530000	chr12	57096400	57096600	0.580000
chr14	21572421	21572621	0.485000	chr12	57097600	57097800	0.490000
chr2	174059572	174059772	0.520000	chr12	57098800	57099000	0.565000
chr13	28248566	28248766	0.495000	chr12	57100400	57100600	0.500000
chr19	40860176	40860976	0.436250	chr12	57102000	57102800	0.568750
chr7	46540018	46540618	0.483333	chr12	57110200	57110800	0.585000
chr14	29551412	29552012	0.458333	chr12	57111400	57112000	0.591667
chr6	7478306	7478506	0.520000	chr12	57112400	57112600	0.620000
chr1	154897359	154897559	0.610000	chr1	25711600	25711800	0.685000
chr20	8149247	8149447	0.360000	chr12	57117000	57117200	0.520000
chr17	83226402	83226802	0.497500	chr12	57118800	57119200	0.507500
chr10	4308876	4309076	0.430000	chr12	57124400	57124600	0.510000
chr10	91550778	91551778	0.468000	chr12	57126800	57127800	0.544000
chr6	167486641	167486841	0.570000	chr12	57128200	57128400	0.695000
chr19	18821918	18822118	0.480000	chr12	57130000	57130200	0.500000
chr13	64415953	64416153	0.445000	chr12	57139000	57139200	0.610000
chr13	43143696	43143896	0.420000	chr12	57147000	57147200	0.535000
chr9	14899959	14900159	0.475000	chr12	57148800	57149000	0.520000
chr8	48339201	48339401	0.555000	chr12	57152800	57153000	0.580000
chr18	9697807	9698007	0.450000	chr12	57154800	57155000	0.480000
chr16	78854761	78854961	0.450000	chr12	57156800	57157000	0.660000
chr7	156571530	156571730	0.330000	chr12	57158000	57158200	0.445000
chr16	85698553	85698753	0.480000	chr12	57162600	57162800	0.490000
chr11	114350014	114350414	0.467500	chr12	57165800	57166200	0.625000
chr21	34715775	34715975	0.485000	chr12	57167200	57167400	0.580000
chr13	99524008	99524208	0.480000	chr12	57168200	57168400	0.560000
chr9	134033053	134033253	0.520000	chr12	57171000	57171200	0.565000
chr21	32416281	32416481	0.475000	chr12	57173000	57173200	0.640000
chr16	48718148	48718348	0.490000	chr12	57174800	57175000	0.580000
chr10	133048710	133048910	0.570000	chr12	57176000	57176200	0.645000
chr4	151410233	151410433	0.505000	chr12	57177000	57177200	0.600000
chr4	140435626	140435826	0.465000	chr12	57178400	57178600	0.610000
chr3	52256862	52257262	0.485000	chr12	57183000	57183400	0.560000
chr14	100693933	100694533	0.620000	chr12	57195600	57196200	0.651667
chr11	17854378	17854578	0.430000	chr12	57211000	57211200	0.585000
chr14	79581422	79581622	0.405000	chr12	57213400	57213600	0.640000
chr9	107119854	107120054	0.505000	chr12	57214400	57214600	0.620000
chr6	124578121	124578321	0.495000	chr12	57215800	57216000	0.570000
chr21	34528594	34528794	0.530000	chr12	57216400	57216600	0.760000
chr5	3892949	3893349	0.430000	chr12	57217000	57217400	0.697500
chr18	14986627	14986827	0.530000	chr12	57217800	57218000	0.590000
chr7	116154535	116154735	0.325000	chr12	5722000	5722200	0.350000
chr15	66749335	66750135	0.521250	chr12	57223000	57223800	0.561250
chr17	2645067	2645667	0.481667	chr12	57225000	57225600	0.680000
chr18	37953685	37953885	0.465000	chr12	57227000	57227200	0.665000
chr16	36475230	36477030	0.393889	chr12	57229200	57231000	0.556667
chr1	241371530	241372930	0.432143	chr12	57234200	57235600	0.585714
chr11	120988155	120988355	0.465000	chr12	57236000	57236200	0.570000
chr17	74455478	74455878	0.507500	chr12	57237000	57237400	0.582500
chr13	35878799	35878999	0.515000	chr12	5723800	5724000	0.560000
chr19	40976350	40976550	0.475000	chr12	57238400	57238600	0.685000
chr5	13996471	13997071	0.528333	chr12	57239200	57239800	0.636667
chrX	10103594	10104594	0.496000	chr12	57240200	57241200	0.633000
chr22	39042865	39043065	0.500000	chr12	57241600	57241800	0.650000
chr14	39190100	39190300	0.405000	chr12	57242800	57243000	0.580000
chr1	10661498	10661698	0.425000	chr12	57243800	57244000	0.560000
chr3	171141343	171141743	0.447500	chr12	57245200	57245600	0.525000
chr6	106784684	106784884	0.425000	chr12	57249000	57249200	0.470000
chr2	17479926	17480126	0.395000	chr12	57259400	57259600	0.495000
chr17	24997951	24998151	0.420000	chr12	572600	572800	0.490000
chr2	115800567	115800767	0.365000	chr12	57263800	57264000	0.380000
chr4	81899079	81899479	0.452500	chr12	57271000	57271400	0.487500
chr8	52826487	52826687	0.440000	chr12	57272800	57273000	0.495000
chr7	57043715	57043915	0.430000	chr1	25727800	25728000	0.545000
chr20	47678257	47678457	0.465000	chr12	57280200	57280400	0.475000
chr10	12708751	12708951	0.465000	chr12	57307800	57308000	0.475000
chr12	6193142	6193342	0.455000	chr1	25730800	25731000	0.550000
chr11	122411643	122411843	0.355000	chr12	57312400	57312600	0.480000
chr9	106909602	106910002	0.330000	chr12	57331000	57331400	0.390000
chr5	63745983	63746183	0.445000	chr12	57340200	57340400	0.455000
chr12	52612452	52612652	0.490000	chr12	57342400	57342600	0.545000
chr7	11168117	11168317	0.300000	chr1	2573600	2573800	0.350000
chr4	180067239	180067439	0.410000	chr12	57370200	57370400	0.520000
chr5	164970124	164970324	0.395000	chr12	57377200	57377400	0.410000
chr14	68649022	68649822	0.471250	chr12	57430400	57431200	0.745000
chr8	52818867	52819667	0.442500	chr12	57434800	57435600	0.573750
chr2	158006793	158006993	0.440000	chr12	57442000	57442200	0.465000
chr10	81174536	81174936	0.402500	chr12	57444800	57445200	0.442500
chr3	36639487	36639687	0.455000	chr12	57452400	57452600	0.575000
chr11	44743695	44743895	0.520000	chr12	57453000	57453200	0.575000
chr19	10897167	10897367	0.510000	chr12	5745400	5745600	0.545000
chr18	62642480	62644280	0.447222	chr12	57454600	57456400	0.588889
chr1	68665483	68665683	0.290000	chr12	57457800	57458000	0.390000
chr1	94065583	94066183	0.413333	chr12	57459200	57459800	0.583333
chr1	201303806	201304006	0.525000	chr12	57460600	57460800	0.620000
chr16	83570257	83570457	0.485000	chr12	57461600	57461800	0.740000
chr12	30263783	30264383	0.485000	chr12	57462400	57463000	0.566667
chr6	134168208	134168408	0.555000	chr12	57469400	57469600	0.595000
chr9	76949176	76949376	0.465000	chr12	57476400	57476600	0.565000
chr4	103944434	103944634	0.480000	chr12	57477200	57477400	0.515000
chr5	176111787	176111987	0.450000	chr12	57478000	57478200	0.535000
chr9	89186659	89186859	0.405000	chr12	57479800	57480000	0.410000
chr8	144868038	144868438	0.480000	chr12	57487800	57488200	0.577500
chr6	10192408	10192608	0.435000	chr12	57488800	57489000	0.445000
chr1	103518176	103518376	0.320000	chr12	57491600	57491800	0.380000
chr4	69545804	69546004	0.365000	chr12	57494600	57494800	0.495000
chr6	37386790	37387990	0.441667	chr12	57497400	57498600	0.506667
chr6	163892261	163892461	0.455000	chr12	57507000	57507200	0.485000
chr6	139089544	139089744	0.450000	chr12	57512800	57513000	0.545000
chr2	80335760	80335960	0.395000	chr12	57513600	57513800	0.400000
chr13	50042267	50043867	0.376875	chr12	57515600	57517200	0.466875
chr12	70575055	70575855	0.402500	chr12	57518000	57518800	0.461250
chr11	128593346	128593746	0.477500	chr12	575200	575600	0.602500
chr10	53910240	53910840	0.443333	chr12	57520400	57521000	0.655000
chr12	95889648	95889848	0.500000	chr12	57521600	57521800	0.540000
chr9	128353726	128354326	0.528333	chr12	57522200	57522800	0.676667
chr21	26283462	26284062	0.475000	chr12	57523200	57523800	0.553333
chr9	69913669	69913869	0.420000	chr12	57524200	57524400	0.570000
chr17	65068631	65068831	0.500000	chr12	57524800	57525000	0.550000
chr2	125402120	125402320	0.395000	chr12	57526600	57526800	0.675000
chr1	7390535	7390735	0.525000	chr12	57527800	57528000	0.610000
chr16	37767336	37767536	0.395000	chr12	57530200	57530400	0.430000
chr12	131579330	131579530	0.460000	chr12	57538200	57538400	0.550000
chr7	143705091	143705291	0.495000	chr12	57539400	57539600	0.515000
chr5	116481372	116481572	0.435000	chr12	57540000	57540200	0.470000
chr4	154080891	154081091	0.470000	chr12	57546600	57546800	0.560000
chr16	84220700	84220900	0.545000	chr12	57547200	57547400	0.580000
chr12	96646318	96646518	0.400000	chr12	57548800	57549000	0.500000
chr9	136469665	136470065	0.547500	chr12	57549800	57550200	0.712500
chr1	20513744	20513944	0.495000	chr1	25755000	25755200	0.655000
chr20	32799441	32799841	0.487500	chr12	57552200	57552600	0.490000
chr2	99331230	99331430	0.470000	chr12	57553000	57553200	0.520000
chr22	20946996	20947196	0.485000	chr12	57553800	57554000	0.500000
chr1	160453536	160453736	0.430000	chr12	57555000	57555200	0.480000
chr2	199097007	199097207	0.450000	chr12	57561200	57561400	0.460000
chr16	7118062	7118262	0.390000	chr12	57563400	57563600	0.425000
chr21	42480877	42481077	0.520000	chr12	57583400	57583600	0.545000
chr2	145141762	145141962	0.415000	chr12	57584800	57585000	0.470000
chr16	2445317	2445917	0.570000	chr12	57591000	57591600	0.696667
chr9	95569140	95569540	0.527500	chr1	2576000	2576400	0.582500
chrX	43243402	43243602	0.530000	chr12	57605600	57605800	0.540000
chr2	4125274	4125874	0.435000	chr1	25760800	25761400	0.446667
chr20	38589181	38589781	0.525000	chr12	57609200	57609800	0.558333
chr1	109756834	109757034	0.480000	chr12	57610600	57610800	0.520000
chr2	10303823	10304423	0.608333	chr12	57611200	57611800	0.736667
chr1	15217787	15217987	0.425000	chr12	57613200	57613400	0.600000
chr12	77707559	77707759	0.425000	chr12	57614800	57615000	0.545000
chr3	52223575	52223775	0.625000	chr12	57619600	57619800	0.690000
chr3	159090392	159090592	0.520000	chr12	576200	576400	0.710000
chr3	146198364	146198564	0.475000	chr12	57620800	57621000	0.650000
chr9	115949915	115950315	0.457500	chr12	57621800	57622200	0.637500
chr9	38052104	38052304	0.555000	chr12	57627600	57627800	0.700000
chr7	152179094	152180094	0.452000	chr12	57632400	57633400	0.694000
chr9	40805046	40805246	0.530000	chr1	25763600	25763800	0.615000
chr6	106801471	106802071	0.491667	chr1	25765600	25766200	0.508333
chr12	123230837	123231037	0.395000	chr12	57661400	57661600	0.405000
chr1	245541353	245541753	0.437500	chr1	25766600	25767000	0.602500
chrX	9878146	9878546	0.492500	chr12	57693800	57694200	0.512500
chr10	75594259	75594459	0.495000	chr1	25770200	25770400	0.585000
chr15	27041795	27041995	0.555000	chr1	25771400	25771600	0.635000
chr6	54895977	54896177	0.545000	chr12	57726600	57726800	0.765000
chr17	8632810	8633810	0.439000	chr12	57736000	57737000	0.605000
chr8	90552937	90553137	0.470000	chr12	57741200	57741400	0.545000
chr14	97095894	97096094	0.530000	chr12	57742200	57742400	0.565000
chr8	113131723	113132123	0.500000	chr12	57744800	57745200	0.550000
chr9	129209874	129210074	0.535000	chr12	57745600	57745800	0.555000
chr10	55976768	55976968	0.415000	chr12	57746600	57746800	0.465000
chr18	77568991	77569191	0.405000	chr1	25775000	25775200	0.540000
chr5	55231980	55232180	0.420000	chr12	57751600	57751800	0.525000
chr8	134259962	134260562	0.425000	chr12	57752200	57752800	0.663333
chr17	33137686	33137886	0.450000	chr12	57753800	57754000	0.465000
chr3	124057499	124058099	0.481667	chr12	57754400	57755000	0.563333
chr12	69125458	69125858	0.412500	chr12	57755400	57755800	0.787500
chr10	87294476	87294676	0.430000	chr1	25775600	25775800	0.530000
chr12	104108339	104108539	0.495000	chr12	57756200	57756400	0.500000
chr2	86128720	86129120	0.402500	chr12	57756800	57757200	0.597500
chr3	37288637	37288837	0.435000	chr12	57759400	57759600	0.495000
chr12	40509298	40510098	0.410000	chr12	57764800	57765600	0.663750
chr20	24437230	24437430	0.520000	chr12	57766000	57766200	0.715000
chr4	155844819	155845019	0.505000	chr12	57766600	57766800	0.575000
chr20	61286975	61287575	0.533333	chr12	57772000	57772600	0.630000
chr3	174375614	174376214	0.395000	chr12	57775600	57776200	0.470000
chr7	75148100	75148500	0.495000	chr12	57779800	57780200	0.497500
chr4	154444921	154445121	0.495000	chr1	2577800	2578000	0.630000
chr22	21507068	21507268	0.450000	chr12	57781400	57781600	0.460000
chr4	187047143	187047743	0.456667	chr12	57782600	57783200	0.610000
chr18	77592559	77592759	0.420000	chr12	57794000	57794200	0.430000
chr4	129111352	129111552	0.350000	chr12	57798000	57798200	0.415000
chr8	77733725	77733925	0.475000	chr12	57803400	57803600	0.520000
chr1	26802338	26802538	0.535000	chr1	25780600	25780800	0.550000
chr19	16178536	16178736	0.485000	chr12	57810600	57810800	0.510000
chr9	129169479	129169679	0.530000	chr12	57815200	57815400	0.555000
chr16	59154298	59154498	0.405000	chr12	57816800	57817000	0.570000
chr10	123587942	123588542	0.396667	chr1	25782600	25783200	0.565000
chr11	46277387	46277587	0.430000	chr12	57831400	57831600	0.455000
chr11	8980973	8981173	0.435000	chr12	57835600	57835800	0.540000
chr10	87442798	87443198	0.450000	chr12	57836800	57837200	0.525000
chr4	44283998	44284398	0.382500	chr12	57838200	57838600	0.530000
chr16	15263980	15264180	0.535000	chr12	57839000	57839200	0.550000
chr9	99383025	99383425	0.430000	chr1	2578400	2578800	0.610000
chr1	218676328	218676528	0.465000	chr12	57840800	57841000	0.475000
chr14	88288891	88289091	0.455000	chr12	57842600	57842800	0.570000
chr11	79355746	79356346	0.471667	chr12	57844600	57845200	0.601667
chr22	44195918	44197518	0.546875	chr12	57845600	57847200	0.701250
chr15	41176310	41176710	0.517500	chr1	25784600	25785000	0.535000
chr10	69853383	69853583	0.465000	chr12	57851200	57851400	0.535000
chr22	45186115	45186315	0.465000	chr12	57861800	57862000	0.485000
chr12	6568957	6569557	0.541667	chr12	57865000	57865600	0.676667
chr4	135313584	135313784	0.430000	chr12	57874200	57874400	0.495000
chr10	118795451	118795851	0.417500	chr12	57889600	57890000	0.582500
chr11	6305383	6305583	0.425000	chr12	57892400	57892600	0.595000
chr7	11897619	11897819	0.390000	chr12	57894000	57894200	0.465000
chr11	103571799	103571999	0.465000	chr12	57896200	57896400	0.540000
chrX	81266917	81267917	0.401000	chr12	57898600	57899600	0.472000
chr7	4339715	4340115	0.435000	chr12	57905400	57905800	0.507500
chr10	81722854	81723054	0.360000	chr12	57935000	57935200	0.405000
chr19	29711919	29712119	0.470000	chr12	57936000	57936200	0.530000
chrY	5717467	5717667	0.375000	chr12	57936600	57936800	0.425000
chr18	16643338	16643538	0.390000	chr12	57937200	57937400	0.430000
chr20	58070600	58070800	0.405000	chr12	57939400	57939600	0.420000
chr22	36428475	36429475	0.495000	chr12	57940800	57941800	0.609000
chr7	158099766	158099966	0.505000	chr12	57942400	57942600	0.555000
chr5	57091431	57091631	0.310000	chr12	57943800	57944000	0.485000
chr13	113644393	113644993	0.341667	chr12	57944400	57945000	0.458333
chr12	3614094	3614694	0.471667	chr1	25796600	25797200	0.531667
chr12	4858610	4858810	0.535000	chr12	5796600	5796800	0.625000
chr12	3574718	3575118	0.467500	chr1	25798000	25798400	0.590000
chr2	91540145	91540345	0.520000	chr1	25800200	25800400	0.870000
chr13	55003902	55004102	0.405000	chr1	25803000	25803200	0.495000
chr3	130542836	130543036	0.440000	chr12	58046400	58046600	0.445000
chr16	81485906	81486506	0.541667	chr1	25809600	25810200	0.645000
chr12	14769311	14769511	0.520000	chr1	25811000	25811200	0.640000
chr11	45891173	45891373	0.515000	chr1	25814200	25814400	0.620000
chr16	68329271	68329471	0.410000	chr12	58148600	58148800	0.450000
chrX	152507595	152507795	0.440000	chr1	2581800	2582000	0.455000
chr1	232872475	232872675	0.380000	chr1	25818200	25818400	0.445000
chr3	42215573	42215973	0.435000	chr1	25819000	25819400	0.510000
chr11	65718219	65718419	0.550000	chr1	25819800	25820000	0.750000
chr7	137401698	137401898	0.410000	chr12	58203400	58203600	0.465000
chr10	120949964	120950364	0.597500	chr1	25820600	25821000	0.610000
chr7	137532458	137532658	0.425000	chr1	25821400	25821600	0.560000
chr5	174834388	174834988	0.436667	chr1	25823000	25823600	0.548333
chr2	94863131	94863331	0.455000	chr12	5830200	5830400	0.485000
chr9	45626630	45626830	0.000000	chr1	25831800	25832000	0.410000
chr5	174807789	174808389	0.413333	chr1	25832400	25833000	0.483333
chr20	33946048	33946248	0.350000	chr12	58342000	58342200	0.355000
chr2	157410335	157410535	0.300000	chr12	58384400	58384600	0.370000
chr7	133055375	133055575	0.070000	chr12	58385200	58385400	0.300000
chr7	18263363	18263763	0.470000	chr1	2584000	2584400	0.532500
chr11	115448418	115448818	0.357500	chr12	58412400	58412800	0.417500
chr6	170142798	170142998	0.475000	chr12	58419200	58419400	0.550000
chr7	138310954	138311154	0.450000	chr12	58426000	58426200	0.475000
chr4	129993439	129993639	0.410000	chr12	58443600	58443800	0.425000
chr17	10478492	10478692	0.355000	chr12	58451200	58451400	0.435000
chr10	13833642	13833842	0.410000	chr12	58489600	58489800	0.450000
chr20	31508941	31509541	0.543333	chr1	2585400	2586000	0.641667
chr16	27545054	27545254	0.505000	chr12	58540600	58540800	0.540000
chr18	34169759	34170359	0.358333	chr1	25854400	25855000	0.398333
chr1	8163393	8163793	0.367500	chr12	58575200	58575600	0.405000
chr3	161109504	161109704	0.325000	chr1	25858600	25858800	0.480000
chr1	145680038	145681038	0.437000	chr1	25859400	25860400	0.522000
chr8	143336127	143336327	0.490000	chr1	25861400	25861600	0.550000
chr20	18324163	18324363	0.415000	chr1	25862000	25862200	0.460000
chr16	26809779	26810179	0.462500	chr1	2586400	2586800	0.737500
chr16	8341373	8341573	0.370000	chr12	58652000	58652200	0.470000
chr5	95893344	95893544	0.495000	chr1	25870400	25870600	0.550000
chrY	17960594	17960794	0.430000	chr1	25871400	25871600	0.575000
chr22	41208807	41209007	0.535000	chr1	2587200	2587400	0.705000
chr3	87929960	87930560	0.391667	chr1	25872800	25873400	0.466667
chr16	57797815	57798215	0.645000	chr1	25875400	25875800	0.772500
chr1	216010746	216011146	0.457500	chr12	587800	588200	0.502500
chr21	45155493	45155693	0.480000	chr1	25879800	25880000	0.585000
chr2	160277975	160278175	0.405000	chr12	58804800	58805000	0.440000
chr14	93895283	93895483	0.435000	chr12	5883000	5883200	0.570000
chrX	76525106	76525506	0.372500	chr12	58877200	58877600	0.477500
chr12	132085299	132085499	0.495000	chr1	25889600	25889800	0.525000
chr10	128632072	128632272	0.480000	chr12	58919600	58919800	0.590000
chr14	25806685	25806885	0.465000	chr12	58920400	58920600	0.620000
chr16	62328788	62329188	0.342500	chr12	58925200	58925600	0.372500
chr17	82924031	82924231	0.520000	chr1	25892600	25892800	0.600000
chr6	168817879	168818079	0.455000	chr1	25895400	25895600	0.550000
chr10	29753279	29753479	0.430000	chr1	25896800	25897000	0.495000
chr3	102194786	102194986	0.490000	chr1	25898400	25898600	0.505000
chr2	13900911	13901311	0.407500	chr12	590200	590600	0.572500
chr2	102618102	102619702	0.556875	chr1	25905000	25906600	0.641250
chr4	109362017	109362217	0.470000	chr12	59079000	59079200	0.485000
chr3	44699611	44699811	0.530000	chr12	5908000	5908200	0.555000
chr17	76205460	76206860	0.461429	chr12	591000	592400	0.518571
chr10	108543838	108544038	0.410000	chr12	59113800	59114000	0.435000
chr4	17475643	17475843	0.345000	chr12	59150200	59150400	0.330000
chr12	106985439	106985639	0.450000	chr12	59185400	59185600	0.525000
chr4	84746738	84747738	0.443000	chr1	25922600	25923600	0.614000
chr12	14221322	14221522	0.420000	chr12	59298400	59298600	0.490000
chr5	75604564	75604764	0.435000	chr1	25931600	25931800	0.505000
chr5	67591278	67592078	0.472500	chr1	25933400	25934200	0.483750
chr14	74052379	74052579	0.515000	chr12	59358000	59358200	0.530000
chr15	22981796	22981996	0.315000	chr12	594000	594200	0.375000
chr12	117128935	117129135	0.365000	chr12	59403400	59403600	0.400000
chr12	39296286	39296486	0.410000	chr12	59472400	59472600	0.470000
chrX	46786357	46786557	0.460000	chr12	59474400	59474600	0.485000
chr4	61052290	61052490	0.355000	chr12	59484600	59484800	0.305000
chr12	31326518	31326718	0.425000	chr1	25948600	25948800	0.465000
chr7	70545969	70546169	0.335000	chr12	59492000	59492200	0.385000
chr5	17442185	17442385	0.380000	chr12	59569800	59570000	0.410000
chr10	58379560	58379760	0.365000	chr12	59578400	59578600	0.370000
chr21	46329393	46331393	0.407500	chr12	59595800	59597800	0.575000
chr14	28872254	28872654	0.332500	chr12	59600200	59600600	0.352500
chr2	9853139	9853539	0.392500	chr12	59613000	59613400	0.445000
chrY	24644832	24645232	0.432500	chr12	59615800	59616200	0.435000
chr13	90457851	90458051	0.280000	chr12	59620400	59620600	0.375000
chr7	81466312	81466512	0.360000	chr12	59625200	59625400	0.365000
chr7	119433567	119433967	0.322500	chr12	59650800	59651200	0.360000
chr19	23509115	23509315	0.490000	chr12	5966000	5966200	0.605000
chr16	41669073	41669273	0.000000	chr12	59675600	59675800	0.290000
chr21	8050589	8050989	0.000000	chr12	59698600	59699000	0.317500
chr8	93716498	93716898	0.295000	chr12	59699600	59700000	0.345000
chr1	205378456	205378656	0.380000	chr1	25971400	25971600	0.430000
chr5	8190896	8191296	0.452500	chr12	59736800	59737200	0.457500
chr11	46498775	46498975	0.430000	chr1	2597600	2597800	0.615000
chrX	70547654	70547854	0.400000	chr12	59780800	59781000	0.445000
chr4	48820607	48820807	0.325000	chr12	59787800	59788000	0.365000
chr5	168721265	168721465	0.415000	chr1	25979400	25979600	0.500000
chr4	29629360	29629560	0.355000	chr12	598000	598200	0.440000
chr10	9007692	9007892	0.375000	chr12	59808400	59808600	0.380000
chr11	53512004	53512204	0.400000	chr12	59833600	59833800	0.420000
chr5	82963084	82963484	0.370000	chr12	59839600	59840000	0.375000
chr2	43110161	43110361	0.500000	chr12	59858600	59858800	0.485000
chr5	115460162	115460562	0.460000	chr12	5988600	5989000	0.517500
chr20	51997225	51997825	0.471667	chr1	25990800	25991400	0.490000
chr12	131314543	131314943	0.417500	chr1	25993400	25993800	0.432500
chr9	25595390	25595590	0.360000	chr1	25997200	25997400	0.435000
chr19	30725354	30725754	0.462500	chr1	25998000	25998400	0.555000
chr15	6421299	6421499	0.000000	chr1	26004600	26004800	0.320000
chr5	140703569	140703969	0.395000	chr1	26006000	26006400	0.570000
chr3	61690503	61690903	0.387500	chr12	60078000	60078400	0.357500
chr3	189338316	189338516	0.430000	chr1	26010200	26010400	0.465000
chr6	25820825	25821025	0.400000	chr1	26011000	26011200	0.505000
chr1	32264607	32264807	0.345000	chr12	60144600	60144800	0.355000
chr2	51295132	51295332	0.345000	chr12	60148200	60148400	0.380000
chr12	26378333	26378533	0.470000	chr1	26015400	26015600	0.510000
chr3	42365530	42365730	0.485000	chr12	6015400	6015600	0.515000
chr9	26540392	26540592	0.515000	chr1	26016800	26017000	0.545000
chr3	59519966	59520166	0.415000	chr12	60209600	60209800	0.440000
chr11	32144887	32145087	0.540000	chr1	26021600	26021800	0.560000
chr20	778594	778794	0.440000	chr12	60257200	60257400	0.445000
chr1	140773269	140773469	0.000000	chr12	60266600	60266800	0.345000
chrX	70842935	70843135	0.370000	chr1	26027800	26028000	0.525000
chr22	38830632	38830832	0.600000	chr1	26028400	26028600	0.640000
chr6	153715637	153716037	0.430000	chr1	26029800	26030200	0.470000
chr7	3095576	3095776	0.480000	chr1	26032800	26033000	0.505000
chr8	68479867	68480067	0.335000	chr12	60346200	60346400	0.375000
chr7	25439951	25440151	0.380000	chr1	26035400	26035600	0.715000
chr2	111598150	111598350	0.450000	chr1	26036000	26036200	0.675000
chr4	152340359	152340559	0.550000	chr1	26036600	26036800	0.615000
chr14	22331763	22331963	0.440000	chr12	6038200	6038400	0.545000
chr3	139121392	139121592	0.525000	chr12	6040000	6040200	0.535000
chr8	61482414	61482614	0.390000	chr1	26043800	26044000	0.510000
chr14	65754505	65755305	0.415000	chr1	26045400	26046200	0.715000
chr6	40087918	40088118	0.420000	chr12	604800	605000	0.490000
chr6	116267647	116267847	0.390000	chr1	26054000	26054200	0.630000
chr6	35493813	35494013	0.565000	chr1	26060000	26060200	0.585000
chr6	150252829	150253029	0.395000	chr1	26060800	26061000	0.615000
chr22	22802899	22803099	0.505000	chr12	6063200	6063400	0.605000
chr7	4639002	4639202	0.470000	chr1	26067000	26067200	0.615000
chr9	19927176	19927576	0.457500	chr12	60685000	60685400	0.480000
chr4	99395312	99395512	0.440000	chr12	60689200	60689400	0.515000
chr11	110605218	110605418	0.360000	chr12	6069400	6069600	0.535000
chr3	32810439	32810839	0.457500	chr1	26070400	26070800	0.465000
chr6	147893034	147893234	0.460000	chr12	6071600	6071800	0.555000
chr4	148939175	148939375	0.440000	chr12	6074600	6074800	0.490000
chr13	114136264	114136464	0.410000	chr12	6075200	6075400	0.645000
chrX	118384552	118384752	0.380000	chr1	26077400	26077600	0.465000
chr4	29681531	29681931	0.390000	chr1	26078600	26079000	0.465000
chrX	72150907	72151107	0.425000	chr1	26081600	26081800	0.555000
chr9	111894189	111894389	0.315000	chr12	60930200	60930400	0.355000
chr14	103322317	103322517	0.490000	chr12	6093400	6093600	0.555000
chr10	79016478	79016678	0.495000	chr12	60936000	60936200	0.505000
chr6	5096395	5096595	0.475000	chr1	26094400	26094600	0.500000
chr10	10180390	10180590	0.350000	chr12	60968000	60968200	0.365000
chr7	136055214	136055414	0.390000	chr1	26097800	26098000	0.415000
chr15	97519000	97519200	0.460000	chr12	609800	610000	0.490000
chr15	23805120	23805320	0.440000	chr1	26103800	26104000	0.520000
chr18	32078171	32078371	0.355000	chr12	6104200	6104400	0.320000
chr8	47980575	47980775	0.430000	chr1	26105000	26105200	0.465000
chr3	112694877	112695877	0.439000	chr12	610600	611600	0.464000
chr1	146747909	146748109	0.365000	chr12	6106400	6106600	0.370000
chr19	15587973	15588173	0.560000	chr1	26111000	26111200	0.765000
chr11	112270135	112270935	0.507500	chr1	26111600	26112400	0.712500
chr13	34052472	34053072	0.360000	chr1	26113400	26114000	0.395000
chr1	236693191	236693391	0.425000	chr1	2611400	2611600	0.660000
chr15	53162095	53162295	0.450000	chr1	26119000	26119200	0.475000
chr21	6442461	6442661	0.360000	chr1	26122400	26122600	0.380000
chr4	45594612	45595012	0.272500	chr1	26123400	26123800	0.365000
chr11	92856505	92856705	0.410000	chr12	6124600	6124800	0.480000
chr16	82572396	82572596	0.370000	chr1	26126400	26126600	0.390000
chr2	1641278	1642078	0.397500	chr1	26127400	26128200	0.443750
chr10	70046435	70046835	0.382500	chr1	26128600	26129000	0.472500
chrX	42244844	42245044	0.420000	chr1	26132600	26132800	0.445000
chr6	163670569	163671169	0.411667	chr1	26138800	26139400	0.416667
chr16	62123467	62123667	0.475000	chr12	6139000	6139200	0.480000
chr17	69741326	69741726	0.377500	chr12	6141000	6141400	0.450000
chr6	25331431	25331631	0.485000	chr12	614400	614600	0.595000
chr15	45918942	45919142	0.510000	chr1	26145200	26145400	0.560000
chr4	20364149	20364349	0.395000	chr12	6145600	6145800	0.430000
chr6	44428141	44428341	0.255000	chr1	26152600	26152800	0.335000
chr20	57824867	57825067	0.495000	chr1	26156800	26157000	0.615000
chr8	39916289	39916489	0.485000	chr1	26160600	26160800	0.610000
chr22	48500913	48501113	0.620000	chr1	26161800	26162000	0.795000
chr11	96499393	96499793	0.547500	chr1	26164200	26164600	0.755000
chr9	5482557	5482757	0.525000	chr12	6168000	6168200	0.545000
chr16	52694020	52694220	0.460000	chr12	6168800	6169000	0.475000
chr7	62969207	62969407	0.340000	chr12	6169600	6169800	0.495000
chr19	18145962	18146162	0.590000	chr1	26169800	26170000	0.730000
chr9	135995237	135995437	0.490000	chr1	26171000	26171200	0.575000
chr18	62863945	62864145	0.410000	chr12	6171400	6171600	0.485000
chr15	72518467	72518867	0.462500	chr12	617400	617800	0.580000
chr4	24331469	24331669	0.370000	chr1	26174400	26174600	0.365000
chr8	103125911	103126111	0.485000	chr1	26178200	26178400	0.530000
chr1	21444463	21444663	0.420000	chr12	61797400	61797600	0.430000
chr3	130525619	130525819	0.485000	chr1	26180800	26181000	0.565000
chr17	19038351	19038551	0.570000	chr12	6182400	6182600	0.640000
chr20	16176606	16176806	0.345000	chr12	6183800	6184000	0.405000
chr3	129207733	129207933	0.355000	chr12	61869800	61870000	0.395000
chr1	215124647	215124847	0.355000	chr12	61871000	61871200	0.375000
chr6	125939333	125939533	0.430000	chr1	26189800	26190000	0.480000
chr3	58261713	58261913	0.420000	chr1	26190600	26190800	0.605000
chr10	46232896	46233096	0.490000	chr12	61907200	61907400	0.545000
chr14	71482422	71482622	0.440000	chr12	61915600	61915800	0.505000
chr6	131793017	131793217	0.550000	chr12	6192800	6193000	0.565000
chr1	183873544	183873744	0.360000	chr12	61940000	61940200	0.380000
chr7	50589740	50589940	0.480000	chr12	6194000	6194200	0.550000
chr13	98802511	98802911	0.497500	chr12	6195600	6196000	0.555000
chr5	10332544	10332744	0.470000	chr12	619600	619800	0.480000
chr10	88541103	88541303	0.295000	chr12	61991800	61992000	0.410000
chr12	54249517	54249717	0.430000	chr12	61993800	61994000	0.455000
chr8	31013257	31013457	0.300000	chr12	62003800	62004000	0.325000
chr4	9435658	9435858	0.345000	chr12	62006200	62006400	0.370000
chr22	16914780	16915380	0.496667	chr1	26201000	26201600	0.600000
chr6	81518586	81518786	0.420000	chr12	62011400	62011600	0.445000
chr12	92996434	92996834	0.347500	chr12	62016000	62016400	0.350000
chr17	57436627	57436827	0.495000	chr1	26202000	26202200	0.520000
chr6	84019969	84020169	0.415000	chr12	62035600	62035800	0.485000
chr1	210953329	210953529	0.420000	chr1	26204000	26204200	0.550000
chr18	72516654	72516854	0.445000	chr12	6205400	6205600	0.555000
chr14	54173199	54173399	0.310000	chr12	62065400	62065600	0.350000
chr1	214264843	214265043	0.310000	chr12	62076000	62076200	0.335000
chr4	125080660	125081060	0.342500	chr12	62103800	62104200	0.335000
chr5	17258328	17258528	0.385000	chr12	62106800	62107000	0.400000
chr2	68051392	68051592	0.410000	chr12	62123800	62124000	0.430000
chrX	58570404	58570604	0.000000	chr12	62128800	62129000	0.305000
chr16	42994012	42994212	0.000000	chr12	62129400	62129600	0.395000
chr3	64586093	64586293	0.390000	chr12	62131000	62131200	0.410000
chr18	55004027	55004227	0.350000	chr12	62136600	62136800	0.375000
chr3	131397732	131397932	0.355000	chr12	62146400	62146600	0.460000
chr21	28964782	28964982	0.335000	chr12	62159000	62159200	0.340000
chr8	144038213	144038613	0.507500	chr1	26219000	26219400	0.587500
chrX	141884251	141886051	0.443333	chr12	62191200	62193000	0.572222
chr12	31306048	31306248	0.405000	chr12	62203000	62203200	0.470000
chr9	37280816	37281016	0.350000	chr12	62210400	62210600	0.370000
chr10	76791602	76791802	0.295000	chr12	62211600	62211800	0.400000
chr2	170192271	170192471	0.185000	chr12	62215600	62215800	0.300000
chr6	111724947	111725147	0.395000	chr12	62230800	62231000	0.450000
chr7	7534053	7534453	0.392500	chr12	62232200	62232600	0.450000
chr10	50397621	50397821	0.355000	chr12	62234000	62234200	0.470000
chr14	9307264	9307464	0.000000	chr12	622400	622600	0.360000
chr5	1292611	1292811	0.530000	chr12	6224600	6224800	0.665000
chr8	141509626	141509826	0.380000	chr12	62248200	62248400	0.465000
chr1	204432695	204432895	0.380000	chr12	62248800	62249000	0.420000
chrX	77444665	77445265	0.393333	chr12	62249600	62250200	0.400000
chrX	100537312	100537512	0.435000	chr12	62250800	62251000	0.445000
chr3	180767759	180767959	0.310000	chr12	62251400	62251600	0.425000
chr1	119742736	119743136	0.625000	chr1	26225200	26225600	0.660000
chrY	19683408	19683808	0.322500	chr12	62256800	62257200	0.407500
chrX	113606772	113606972	0.335000	chr12	62258200	62258400	0.340000
chr7	92608826	92610226	0.390714	chr12	62259000	62260400	0.499286
chr19	46380814	46381614	0.367500	chr12	62260800	62261600	0.407500
chr16	74056561	74057361	0.388750	chr12	62262000	62262800	0.396250
chr1	84464618	84464818	0.470000	chr12	6226200	6226400	0.550000
chr2	103792496	103792896	0.327500	chr12	62263200	62263600	0.325000
chr1	27582824	27583024	0.500000	chr12	62264000	62264200	0.555000
chr11	115025871	115026871	0.341000	chr12	62264800	62265800	0.360000
chr8	28958010	28958210	0.310000	chr12	62266200	62266400	0.345000
chr2	114732794	114732994	0.380000	chr12	62267600	62267800	0.415000
chr14	12459296	12459496	0.000000	chr12	62268200	62268400	0.360000
chr5	167941100	167941900	0.406250	chr12	62268800	62269600	0.352500
chr2	128112330	128112530	0.365000	chr12	62271000	62271200	0.385000
chr2	129517319	129519519	0.358636	chr12	62273000	62275200	0.363182
chr16	51205847	51206247	0.375000	chr12	62275600	62276000	0.417500
chr21	5896788	5896988	0.335000	chr12	62277200	62277400	0.350000
chr16	25852938	25853538	0.330000	chr12	62278000	62278600	0.348333
chr2	145036472	145036672	0.365000	chr12	62280400	62280600	0.440000
chr5	23344447	23344647	0.370000	chr12	62282600	62282800	0.410000
chr2	36655484	36655684	0.355000	chr12	62287000	62287200	0.410000
chr1	88476029	88476229	0.345000	chr12	62288400	62288600	0.355000
chr9	101088929	101089129	0.345000	chr12	62290400	62290600	0.355000
chr2	226519869	226520069	0.370000	chr12	62291000	62291200	0.405000
chr6	28441860	28442060	0.485000	chr12	62292200	62292400	0.510000
chr5	76763083	76763483	0.492500	chr12	62292800	62293200	0.525000
chr12	41828152	41828552	0.397500	chr12	62296000	62296400	0.450000
chr14	88558988	88559188	0.425000	chr12	62297400	62297600	0.435000
chr20	41195550	41195950	0.397500	chr12	6229800	6230200	0.475000
chr1	87202804	87203204	0.432500	chr12	62305800	62306200	0.477500
chr4	75504033	75504233	0.315000	chr12	62306800	62307000	0.390000
chr16	53281079	53281279	0.385000	chr1	26230800	26231000	0.475000
chr22	35359834	35360034	0.555000	chr12	6230800	6231000	0.565000
chrX	97903699	97903899	0.370000	chr12	62308400	62308600	0.490000
chr4	53017879	53018079	0.435000	chr12	62319200	62319400	0.490000
chr18	9346627	9346827	0.480000	chr12	62320200	62320400	0.490000
chrY	33884533	33884733	0.000000	chr12	62328600	62328800	0.330000
chr19	48101883	48103483	0.470000	chr1	26233800	26235400	0.586250
chr1	21997003	21997203	0.510000	chr12	62343000	62343200	0.570000
chr10	45539870	45540070	0.375000	chr1	26236000	26236200	0.425000
chr5	140933708	140933908	0.275000	chr12	62370400	62370600	0.380000
chrX	7746257	7746457	0.335000	chr12	62372200	62372400	0.390000
chr1	139044243	139044443	0.000000	chr1	26237600	26237800	0.375000
chr12	66017092	66017292	0.425000	chr12	62414000	62414200	0.430000
chr3	143132899	143133099	0.425000	chr12	62415400	62415600	0.455000
chr17	68582875	68583075	0.520000	chr12	6241600	6241800	0.595000
chr1	210410294	210411694	0.460000	chr12	62434600	62436000	0.541429
chr8	107934017	107934217	0.305000	chr12	62438200	62438400	0.405000
chr16	50660457	50661857	0.488571	chr12	62466000	62467400	0.557143
chr1	216525632	216525832	0.330000	chr12	62467800	62468000	0.370000
chr7	32801419	32801619	0.380000	chr12	62517000	62517200	0.400000
chr5	9370083	9370283	0.410000	chr12	62517600	62517800	0.435000
chr4	82275456	82275656	0.395000	chr12	6253400	6253600	0.515000
chr10	64644553	64644753	0.395000	chr12	62563000	62563200	0.435000
chr22	41870732	41871132	0.452500	chr1	26257200	26257600	0.470000
chr17	73081380	73081580	0.385000	chr12	62581800	62582000	0.390000
chr3	100393307	100393507	0.405000	chr1	26259800	26260000	0.480000
chr17	72526022	72527222	0.450000	chr12	62602400	62603600	0.683333
chr4	72787145	72787345	0.405000	chr12	62605000	62605200	0.410000
chr2	117764300	117764500	0.370000	chr12	62625400	62625600	0.490000
chr11	4625728	4626128	0.450000	chr12	6262600	6263000	0.480000
chr8	698162	699162	0.498000	chr12	62631800	62632800	0.634000
chr6	14991317	14991517	0.470000	chr12	6264000	6264200	0.475000
chr8	137716665	137716865	0.330000	chr12	62641000	62641200	0.365000
chr2	166366043	166366243	0.450000	chr12	62654600	62654800	0.485000
chr13	92995544	92995744	0.390000	chr12	62660800	62661000	0.350000
chr5	139987956	139988156	0.495000	chr12	62683800	62684000	0.525000
chr11	30410907	30411107	0.315000	chr12	62702400	62702600	0.470000
chr16	48436893	48437293	0.490000	chr12	62703600	62704000	0.527500
chr1	117896677	117896877	0.405000	chr12	62710000	62710200	0.485000
chr2	239581001	239581201	0.380000	chr12	62731200	62731400	0.445000
chr4	113024972	113025172	0.330000	chr12	62733000	62733200	0.380000
chr7	98009331	98009531	0.545000	chr12	62744600	62744800	0.575000
chr4	78778521	78778721	0.410000	chr12	62745400	62745600	0.450000
chr8	38019238	38019438	0.380000	chr12	62749000	62749200	0.415000
chr8	96519739	96519939	0.540000	chr1	26275000	26275200	0.570000
chr13	25197719	25197919	0.510000	chr1	26275600	26275800	0.515000
chrX	102050245	102050445	0.325000	chr12	62761000	62761200	0.340000
chr12	52205442	52205842	0.505000	chr1	26276200	26276600	0.535000
chr2	156484788	156484988	0.425000	chr12	62774800	62775000	0.475000
chr11	17081742	17082542	0.497500	chr1	26278400	26279200	0.502500
chr6	70026609	70026809	0.380000	chr12	62786000	62786200	0.480000
chr10	92574640	92575040	0.432500	chr12	6278600	6279000	0.795000
chr18	78797948	78798148	0.390000	chr12	62794000	62794200	0.475000
chr20	32468559	32469159	0.550000	chr1	26279600	26280200	0.680000
chr7	55307834	55308034	0.450000	chr12	62799200	62799400	0.455000
chr20	37124685	37124885	0.435000	chr12	62806400	62806600	0.505000
chr1	248305943	248306143	0.435000	chr12	62811600	62811800	0.500000
chr15	49729860	49730060	0.415000	chr12	62813000	62813200	0.495000
chr7	134546651	134547251	0.516667	chr1	26281600	26282200	0.555000
chr8	46599159	46599359	0.340000	chr12	62816800	62817000	0.395000
chr7	20843350	20843550	0.400000	chr12	62817800	62818000	0.465000
chr8	143413587	143413787	0.440000	chr1	26282600	26282800	0.650000
chrX	41011694	41011894	0.415000	chr1	26283800	26284000	0.595000
chr7	61635155	61635355	0.355000	chr12	62842000	62842200	0.380000
chr4	178947778	178947978	0.325000	chr12	62846600	62846800	0.430000
chr15	50232112	50232712	0.451667	chr1	26284800	26285400	0.610000
chr6	7166969	7167169	0.460000	chr12	62848600	62848800	0.465000
chr10	72824254	72824654	0.440000	chr12	6285000	6285400	0.492500
chr9	77908003	77908203	0.355000	chr12	62859400	62859600	0.380000
chr10	70867194	70867394	0.510000	chr1	26286000	26286200	0.550000
chr2	208410274	208411274	0.423000	chr12	62866400	62867400	0.428000
chr2	46217998	46218398	0.385000	chr1	26287200	26287600	0.547500
chr7	6186245	6187245	0.498000	chr1	26288400	26289400	0.555000
chr11	120989564	120989764	0.475000	chr12	62887000	62887200	0.510000
chr13	111428600	111429000	0.375000	chr12	62888600	62889000	0.402500
chrY	18469303	18469503	0.365000	chr12	62891800	62892000	0.415000
chrX	41063915	41064115	0.435000	chr12	62893400	62893600	0.455000
chr6	20366874	20367874	0.468000	chr1	26289800	26290800	0.610000
chr18	54497379	54497779	0.370000	chr12	62898600	62899000	0.400000
chr5	44522332	44522732	0.390000	chr12	62900600	62901000	0.432500
chr5	134197814	134198014	0.400000	chr12	62903200	62903400	0.420000
chr7	97615231	97615431	0.425000	chr12	62909400	62909600	0.505000
chr10	51535083	51535283	0.310000	chr12	62910600	62910800	0.420000
chr6	5274136	5274336	0.430000	chr12	62911600	62911800	0.460000
chr12	28994784	28995384	0.430000	chr12	62914000	62914600	0.441667
chr11	123053572	123053772	0.445000	chr12	62920000	62920200	0.480000
chr15	58853760	58853960	0.310000	chr12	6292600	6292800	0.350000
chr5	19745046	19745246	0.335000	chr12	62930600	62930800	0.435000
chrX	110379219	110379419	0.345000	chr12	62931600	62931800	0.400000
chr8	108170515	108170915	0.360000	chr12	62933200	62933600	0.522500
chr6	3752045	3752845	0.672500	chr12	62934400	62935200	0.726250
chr1	170852829	170853029	0.445000	chr12	6295200	6295400	0.525000
chr22	29126102	29126302	0.435000	chr12	6296200	6296400	0.525000
chr16	64596781	64596981	0.345000	chr12	62978000	62978200	0.370000
chr13	61940498	61940698	0.435000	chr12	62983800	62984000	0.500000
chr12	125536659	125536859	0.430000	chr1	26298400	26298600	0.565000
chr19	9767642	9767842	0.550000	chr1	26301000	26301200	0.590000
chr6	28133173	28133373	0.390000	chr12	63021200	63021400	0.435000
chr4	153570345	153570545	0.510000	chr1	26305800	26306000	0.540000
chr6	108528604	108528804	0.485000	chr12	630600	630800	0.665000
chr8	52192197	52192797	0.450000	chr1	26306600	26307200	0.530000
chr7	29687616	29687816	0.275000	chr12	63069000	63069200	0.405000
chr20	47916009	47916409	0.512500	chr12	6307400	6307800	0.530000
chr4	76073573	76073773	0.390000	chr1	26307600	26307800	0.455000
chrX	52978472	52978672	0.425000	chr1	26308400	26308600	0.480000
chr7	72982731	72982931	0.540000	chr12	6310600	6310800	0.815000
chr12	95307330	95307530	0.545000	chr12	6312600	6312800	0.585000
chr6	71629647	71630047	0.382500	chr12	63130000	63130400	0.440000
chr9	31500289	31500489	0.510000	chr12	63150200	63150400	0.655000
chr11	8134413	8134613	0.405000	chr12	63150800	63151000	0.720000
chr9	79399268	79399468	0.400000	chr12	63152200	63152400	0.440000
chr6	163632158	163632358	0.460000	chr1	26315400	26315600	0.595000
chr7	12109623	12109823	0.380000	chr1	26317200	26317400	0.395000
chr20	61527919	61528319	0.477500	chr12	6317400	6317800	0.625000
chr10	118520483	118520683	0.455000	chr1	26317800	26318000	0.550000
chr11	27218181	27218581	0.515000	chr1	26318600	26319000	0.542500
chr13	105124495	105124695	0.480000	chr1	26319600	26319800	0.535000
chr14	27444236	27444436	0.355000	chr12	63207000	63207200	0.420000
chr10	113197317	113197517	0.490000	chr1	26321600	26321800	0.615000
chr4	63288505	63288705	0.275000	chr12	63224400	63224600	0.300000
chr1	23646473	23646673	0.380000	chr12	6323400	6323600	0.485000
chr20	8513763	8513963	0.480000	chr12	6326400	6326600	0.595000
chr9	67192855	67193055	0.410000	chr12	63273800	63274000	0.420000
chr8	41965525	41965725	0.410000	chr12	63276800	63277000	0.435000
chr1	90051133	90051333	0.425000	chr12	632800	633000	0.485000
chrX	5850460	5850660	0.310000	chr12	63294400	63294600	0.380000
chr6	80678799	80679199	0.427500	chr12	63296200	63296600	0.445000
chr2	190035416	190035816	0.400000	chr1	2633000	2633400	0.635000
chr20	31373857	31374057	0.335000	chr12	6330200	6330400	0.470000
chr19	57160752	57160952	0.400000	chr12	63315400	63315600	0.445000
chr15	45551660	45551860	0.390000	chr12	63319400	63319600	0.415000
chr6	19373108	19373908	0.460000	chr12	6332400	6333200	0.482500
chr7	120769551	120769751	0.455000	chr12	6335800	6336000	0.635000
chr11	102572259	102572659	0.377500	chr1	26336400	26336800	0.725000
chr17	61345612	61346012	0.512500	chr12	6336400	6336800	0.602500
chrX	92278922	92279122	0.545000	chr12	6337200	6337400	0.560000
chr13	53207763	53207963	0.495000	chr12	6338000	6338200	0.520000
chr16	62312309	62312509	0.295000	chr12	6340200	6340400	0.405000
chr9	128258528	128258928	0.540000	chr12	6340800	6341200	0.555000
chr8	85446459	85446659	0.370000	chr12	63410200	63410400	0.425000
chrX	10050266	10050866	0.518333	chr12	6341600	6342200	0.623333
chr10	112692901	112693101	0.385000	chr12	63420200	63420400	0.435000
chr10	29870095	29870695	0.465000	chr12	6345400	6346000	0.538333
chr1	113014636	113014836	0.380000	chr12	6347600	6347800	0.565000
chr9	27297627	27297827	0.505000	chr12	6352600	6352800	0.555000
chr8	97711300	97711500	0.440000	chr1	26355800	26356000	0.490000
chr18	15966759	15966959	0.400000	chr12	6356200	6356400	0.460000
chr1	191378317	191378517	0.535000	chr1	26357200	26357400	0.675000
chr2	157638691	157638891	0.420000	chr12	63584600	63584800	0.425000
chr19	53236135	53236335	0.425000	chr1	26358800	26359000	0.570000
chr7	29101044	29101244	0.335000	chr12	6359000	6359200	0.410000
chr10	13798180	13798380	0.525000	chr1	26361000	26361200	0.565000
chr9	106981847	106982247	0.485000	chr12	6361800	6362200	0.620000
chr19	50578413	50578613	0.525000	chr12	6363400	6363600	0.750000
chr3	69900157	69900557	0.460000	chr1	26363800	26364200	0.517500
chr9	45378163	45378763	0.376667	chr12	63643600	63644200	0.388333
chr6	123313664	123314064	0.370000	chr12	63655600	63656000	0.422500
chr2	6954319	6954719	0.370000	chr12	636600	637000	0.380000
chr9	72453060	72453260	0.410000	chr12	63667400	63667600	0.435000
chr12	131431238	131431438	0.655000	chr12	63668600	63668800	0.735000
chr19	39656973	39657373	0.475000	chr12	63669200	63669600	0.587500
chr7	103942477	103943077	0.440000	chr12	6367800	6368400	0.448333
chr2	151415592	151415792	0.555000	chr12	6371200	6371400	0.605000
chr18	22103579	22103779	0.465000	chr1	26372200	26372400	0.500000
chr15	32370180	32370380	0.485000	chr12	6372600	6372800	0.545000
chr1	124249723	124249923	0.395000	chr1	26373400	26373600	0.535000
chr11	58688236	58688436	0.405000	chr12	63752400	63752600	0.510000
chr11	6099516	6099916	0.430000	chr12	6376600	6377000	0.515000
chrX	90873461	90873661	0.375000	chr12	63777400	63777600	0.400000
chr4	112640480	112640680	0.500000	chr12	6377800	6378000	0.530000
chr2	238791075	238791475	0.500000	chr12	63779800	63780200	0.732500
chr12	2643506	2643906	0.545000	chr1	26378400	26378800	0.567500
chrX	147843414	147843614	0.385000	chr12	63796000	63796200	0.405000
chr3	103896731	103896931	0.330000	chr12	63826000	63826200	0.315000
chr1	3506332	3506532	0.655000	chr12	6384000	6384200	0.740000
chr5	14855811	14856411	0.436667	chr12	63843600	63844200	0.751667
chr15	49401719	49401919	0.465000	chr12	63844600	63844800	0.565000
chr18	75752790	75752990	0.600000	chr12	6384800	6385000	0.645000
chr13	107311960	107312160	0.395000	chr12	6386600	6386800	0.335000
chr3	135220304	135220504	0.370000	chr12	63884200	63884400	0.400000
chr18	10378033	10378233	0.345000	chr12	63894200	63894400	0.370000
chr3	91654789	91655189	0.372500	chr12	63898000	63898400	0.410000
chr6	49301713	49301913	0.250000	chr12	639000	639200	0.405000
chr14	29584301	29584501	0.360000	chr12	63912800	63913000	0.405000
chr5	3290440	3290640	0.490000	chr1	26391600	26391800	0.525000
chr8	19200169	19200369	0.340000	chr12	63916800	63917000	0.425000
chr10	3218168	3218768	0.390000	chr12	63917800	63918400	0.403333
chr11	128990762	128990962	0.335000	chr12	63918800	63919000	0.395000
chr5	20462988	20463188	0.345000	chr12	6394600	6394800	0.470000
chr6	101914329	101914729	0.390000	chr12	63955800	63956200	0.380000
chr12	42865670	42865870	0.355000	chr12	63964000	63964200	0.425000
chr13	112513522	112513722	0.460000	chr1	26396400	26396600	0.490000
chr14	50933664	50933864	0.330000	chr12	64083200	64083400	0.405000
chr5	13155580	13155780	0.485000	chr1	26408600	26408800	0.525000
chr6	98478642	98479042	0.385000	chr12	64088400	64088800	0.402500
chr1	19268074	19268274	0.515000	chr1	26409400	26409600	0.605000
chr5	178250451	178250651	0.410000	chr12	64101200	64101400	0.420000
chr1	52323632	52323832	0.520000	chr1	26410200	26410400	0.610000
chr17	54678142	54678942	0.423750	chr12	6416600	6417400	0.437500
chr19	493853	494053	0.550000	chr1	26417200	26417400	0.575000
chr2	229498450	229499250	0.333750	chr12	64218800	64219600	0.360000
chr20	51218822	51219022	0.365000	chr12	64220200	64220400	0.430000
chr13	101389062	101389262	0.395000	chr12	64221000	64221200	0.415000
chr2	9889065	9889265	0.425000	chr12	64221600	64221800	0.445000
chr17	44257377	44257777	0.592500	chr12	64222200	64222600	0.657500
chr7	45142497	45142697	0.475000	chr12	6423600	6423800	0.515000
chr20	2355581	2355781	0.305000	chr12	64237800	64238000	0.350000
chr4	77610586	77610786	0.380000	chr12	6425000	6425200	0.550000
chr6	78562284	78562684	0.365000	chr12	64252800	64253200	0.410000
chr3	153445790	153445990	0.335000	chr12	64255400	64255600	0.390000
chr4	37375246	37375446	0.260000	chr12	64256200	64256400	0.315000
chr11	76872257	76872457	0.515000	chr12	6426000	6426200	0.535000
chr5	150050698	150050898	0.500000	chr1	2642600	2642800	0.720000
chr17	75274909	75275509	0.441667	chr12	6427000	6427600	0.495000
chr13	39731247	39731447	0.330000	chr12	64273800	64274000	0.495000
chr6	33488079	33488279	0.430000	chr1	26427600	26427800	0.435000
chr22	17474770	17474970	0.410000	chr12	642800	643000	0.850000
chr3	143531911	143532111	0.315000	chr12	64294000	64294200	0.325000
chr11	111055163	111055363	0.420000	chr12	6430600	6430800	0.505000
chr7	129532466	129532666	0.545000	chr1	26431400	26431600	0.585000
chr7	44762935	44763335	0.602500	chr1	26432000	26432400	0.675000
chr6	33931148	33931348	0.605000	chr1	2643200	2643400	0.710000
chr1	160855560	160855760	0.510000	chr12	6434200	6434400	0.555000
chr6	16342080	16342280	0.485000	chr12	64342400	64342600	0.520000
chr14	91648771	91649571	0.393750	chr12	64385000	64385800	0.423750
chr15	20327545	20327745	0.580000	chr12	64388000	64388200	0.610000
chr10	91179628	91179828	0.400000	chr12	64390400	64390600	0.675000
chr15	43697116	43697316	0.370000	chr12	64392400	64392600	0.375000
chr4	99372271	99372671	0.420000	chr12	64400000	64400400	0.440000
chr4	5252549	5252749	0.435000	chr12	644000	644200	0.485000
chr18	45245389	45245789	0.417500	chr12	64404200	64404600	0.755000
chr22	17274530	17274730	0.550000	chr12	64405000	64405200	0.590000
chr6	165585609	165586209	0.475000	chr12	64405600	64406200	0.523333
chrX	147753288	147753688	0.417500	chr12	64406600	64407000	0.445000
chr9	31672496	31672696	0.305000	chr12	64407600	64407800	0.420000
chr15	48094511	48094711	0.470000	chr12	64408800	64409000	0.485000
chr5	62242863	62243063	0.360000	chr12	6443000	6443200	0.510000
chr5	5146177	5146577	0.535000	chr12	6444800	6445200	0.575000
chr10	58551684	58552684	0.363000	chr12	64450400	64451400	0.388000
chr1	2259046	2259446	0.512500	chr12	64452000	64452400	0.767500
chr1	244716773	244716973	0.365000	chr12	64453000	64453200	0.385000
chr4	187042363	187042563	0.365000	chr12	64456000	64456200	0.395000
chr13	86799172	86799972	0.361250	chr12	64457000	64457800	0.387500
chr1	237495904	237496304	0.405000	chr12	6448200	6448600	0.572500
chr22	6296139	6296339	0.000000	chr12	64495200	64495400	0.310000
chr1	98981857	98982057	0.325000	chr12	64500600	64500800	0.380000
chr19	35877480	35878480	0.534000	chr12	6451200	6452200	0.589000
chr12	122860912	122861112	0.625000	chr12	6453000	6453200	0.650000
chr16	60641626	60641826	0.460000	chr12	64549600	64549800	0.535000
chr11	49870771	49870971	0.480000	chr12	645600	645800	0.505000
chr5	38228560	38228960	0.427500	chr12	64560400	64560800	0.485000
chr13	83016494	83016694	0.290000	chr12	64561200	64561400	0.340000
chr2	173945895	173946095	0.520000	chr12	64569200	64569400	0.530000
chr14	69196421	69196621	0.410000	chr12	64571400	64571600	0.460000
chr8	130908856	130909456	0.411667	chr12	64583600	64584200	0.418333
chr10	93085621	93086021	0.430000	chr12	64595200	64595600	0.435000
chr6	32630987	32631387	0.432500	chr12	64596400	64596800	0.445000
chr1	67732122	67732322	0.385000	chr12	64599400	64599600	0.390000
chr13	16467194	16467394	0.365000	chr12	6460000	6460200	0.505000
chr16	31121481	31121681	0.460000	chr12	64608400	64608600	0.595000
chr7	55346542	55346742	0.410000	chr12	64609000	64609200	0.485000
chr16	27140445	27140645	0.520000	chr12	6461000	6461200	0.525000
chr1	29108386	29108586	0.445000	chr12	64610200	64610400	0.765000
chr10	93946954	93947154	0.525000	chr12	64611000	64611200	0.695000
chr11	53417916	53418516	0.405000	chr12	64611600	64612200	0.463333
chr11	37290133	37290333	0.390000	chr12	64614000	64614200	0.395000
chr16	79633404	79633604	0.410000	chr12	64619200	64619400	0.435000
chr5	101396125	101396325	0.475000	chr12	6462000	6462200	0.555000
chrY	1167332	1167532	0.400000	chr12	64621400	64621600	0.445000
chr15	73828899	73829499	0.448333	chr12	64625400	64626000	0.455000
chr1	34522025	34522225	0.515000	chr12	6463200	6463400	0.585000
chr9	105537477	105537677	0.405000	chr12	64634000	64634200	0.520000
chr13	90516739	90516939	0.400000	chr12	64639000	64639200	0.405000
chr3	166715580	166715780	0.325000	chr12	6465600	6465800	0.475000
chr10	86759977	86760177	0.390000	chr12	64656600	64656800	0.450000
chr18	42177422	42177622	0.425000	chr12	64658000	64658200	0.445000
chr8	41185634	41185834	0.395000	chr12	646600	646800	0.525000
chr20	6926025	6926225	0.390000	chr12	64665600	64665800	0.435000
chr15	55782545	55782745	0.425000	chr12	64667000	64667200	0.500000
chr13	94832829	94833429	0.460000	chr12	64669400	64670000	0.465000
chr5	149911338	149911938	0.375000	chr12	64671400	64672000	0.450000
chr1	100878914	100879314	0.372500	chr12	64673000	64673400	0.417500
chr4	170975221	170976021	0.438750	chr12	64674200	64675000	0.486250
chr14	22258856	22259056	0.405000	chr12	64676000	64676200	0.410000
chr2	107126265	107126665	0.427500	chr12	64679600	64680000	0.475000
chr4	79620363	79620563	0.455000	chr12	64680400	64680600	0.515000
chr9	30427114	30427314	0.330000	chr12	64684800	64685000	0.345000
chr8	128609604	128609804	0.420000	chr12	64688800	64689000	0.505000
chr3	137848185	137848385	0.440000	chr12	6469200	6469400	0.480000
chr6	36980661	36980861	0.480000	chr12	64694200	64694400	0.490000
chr10	83522700	83522900	0.360000	chr12	64694800	64695000	0.575000
chr6	37542352	37542752	0.452500	chr12	64698000	64698400	0.477500
chr18	20060312	20060712	0.402500	chr12	64699800	64700200	0.432500
chr6	161769278	161769478	0.440000	chr1	26470400	26470600	0.535000
chr10	42954598	42955198	0.573333	chr12	6470600	6471200	0.655000
chr5	174227359	174227559	0.430000	chr12	64708000	64708200	0.435000
chr8	41203258	41203458	0.515000	chr1	26471000	26471200	0.535000
chr3	192209882	192210082	0.345000	chr12	64713400	64713600	0.380000
chr15	31258251	31258451	0.390000	chr12	64714600	64714800	0.410000
chr8	46441147	46442147	0.570000	chr1	26471600	26472600	0.642000
chr1	113385852	113386052	0.450000	chr12	64716400	64716600	0.455000
chr13	77459902	77460302	0.430000	chr12	64717000	64717400	0.432500
chr2	183710951	183711351	0.450000	chr12	64720800	64721200	0.462500
chr17	69852264	69853264	0.401000	chr12	64730000	64731000	0.404000
chrX	151729032	151729232	0.545000	chr1	26473000	26473200	0.765000
chr7	120733619	120733819	0.390000	chr12	64737600	64737800	0.470000
chr5	146327749	146327949	0.380000	chr12	64746800	64747000	0.385000
chrX	54886337	54886537	0.405000	chr12	64747800	64748000	0.450000
chr15	34321695	34322295	0.411667	chr12	64749600	64750200	0.430000
chr10	105047655	105047855	0.465000	chr12	6475000	6475200	0.515000
chr2	88302081	88302281	0.425000	chr12	64753000	64753200	0.455000
chr7	17923308	17923508	0.355000	chr12	64755600	64755800	0.445000
chr7	119395936	119396136	0.360000	chr12	64756400	64756600	0.385000
chr12	112043829	112044029	0.400000	chr12	64757800	64758000	0.430000
chr13	97187775	97188575	0.482500	chr12	64758800	64759600	0.631250
chr12	27927600	27928000	0.335000	chr12	64760800	64761200	0.382500
chr7	146795546	146795746	0.445000	chr12	64767600	64767800	0.470000
chr3	97388199	97388399	0.340000	chr1	26477000	26477200	0.455000
chr10	59818063	59818263	0.475000	chr12	64772400	64772600	0.520000
chr5	70109684	70109884	0.415000	chr1	26477800	26478000	0.475000
chr2	63032663	63032863	0.405000	chr12	64780800	64781000	0.755000
chr5	164914645	164915045	0.392500	chr12	64782200	64782600	0.402500
chr18	71759349	71759549	0.315000	chr12	64796400	64796600	0.365000
chr1	153268856	153269056	0.315000	chr12	64800800	64801000	0.375000
chr2	76662055	76662255	0.305000	chr12	64802200	64802400	0.495000
chr21	11416775	11416975	0.380000	chr12	64807200	64807400	0.450000
chr13	109749376	109749576	0.520000	chr1	26481400	26481600	0.525000
chr4	72408174	72408374	0.375000	chr12	64814600	64814800	0.410000
chr21	37020218	37020418	0.430000	chr1	26482400	26482600	0.435000
chr18	76772839	76773439	0.450000	chr12	64824600	64825200	0.710000
chr8	34907245	34907445	0.430000	chr12	64826400	64826600	0.515000
chr1	62192185	62192385	0.505000	chr1	26487600	26487800	0.560000
chr3	120561089	120561289	0.380000	chr12	64891000	64891200	0.435000
chr9	28397934	28398134	0.335000	chr12	64923600	64923800	0.425000
chr4	70573743	70573943	0.470000	chr12	6493200	6493400	0.675000
chr14	28178911	28179111	0.420000	chr12	6493800	6494000	0.720000
chr9	112733463	112733663	0.445000	chr12	64943800	64944000	0.470000
chr14	72739827	72740027	0.450000	chr1	26497000	26497200	0.625000
chrX	54444318	54444518	0.510000	chr1	26500200	26500400	0.715000
chr1	30100026	30100226	0.465000	chr1	26501000	26501200	0.765000
chr12	69223522	69223722	0.535000	chr1	26501600	26501800	0.555000
chr10	119574224	119574424	0.350000	chr12	65081600	65081800	0.330000
chr5	79309765	79309965	0.350000	chr12	65086400	65086600	0.450000
chr10	35490438	35490638	0.590000	chr12	65121400	65121600	0.720000
chr22	8123489	8123689	0.000000	chr12	65123600	65123800	0.370000
chr10	17021586	17021786	0.355000	chr12	65125400	65125600	0.360000
chr8	97096068	97096868	0.366250	chr12	65126000	65126800	0.426250
chr3	50798931	50799331	0.342500	chr12	65156400	65156800	0.402500
chrX	29909978	29910178	0.370000	chr12	65163800	65164000	0.380000
chr7	55285682	55285882	0.320000	chr12	65168800	65169000	0.330000
chr9	19296390	19296590	0.540000	chr12	65169400	65169600	0.660000
chr19	32451762	32452362	0.496667	chr12	65170000	65170600	0.673333
chr3	149169510	149169710	0.430000	chr12	65172000	65172200	0.445000
chrX	146799532	146799732	0.305000	chr12	65182200	65182400	0.355000
chr1	174540607	174540807	0.400000	chr12	65205200	65205400	0.415000
chr2	182651705	182651905	0.375000	chr12	65206000	65206200	0.415000
chr14	76093395	76093595	0.300000	chr12	65208200	65208400	0.425000
chr8	133612504	133612704	0.390000	chr12	65209000	65209200	0.430000
chr7	60546963	60547163	0.390000	chr12	65211200	65211400	0.410000
chr3	13618342	13618742	0.545000	chr1	2652200	2652600	0.640000
chr17	30797730	30798330	0.465000	chr12	65278600	65279200	0.716667
chr9	39898656	39898856	0.290000	chr12	65280400	65280600	0.380000
chr5	180114880	180115080	0.525000	chr1	26529600	26529800	0.845000
chrX	114178485	114178685	0.400000	chr12	65296600	65296800	0.405000
chr7	12492698	12493098	0.415000	chr12	65300800	65301200	0.422500
chr1	85565999	85566399	0.435000	chr12	65306600	65307000	0.452500
chr18	55178210	55178410	0.370000	chr12	65308200	65308400	0.380000
chr5	17258099	17258299	0.445000	chr1	26531200	26531400	0.580000
chr8	14126928	14127128	0.500000	chr1	2653200	2653400	0.600000
chr17	77512913	77513513	0.396667	chr12	6532200	6532800	0.570000
chr5	99259232	99259432	0.260000	chr12	65329800	65330000	0.340000
chr22	49294209	49295609	0.527143	chr12	6533400	6534800	0.664286
chr21	39396369	39396569	0.565000	chr1	26534000	26534200	0.585000
chr18	13375654	13376054	0.512500	chr12	6535200	6535600	0.612500
chr10	124623747	124623947	0.525000	chr1	26535400	26535600	0.550000
chr20	43997955	43998155	0.460000	chr12	6536000	6536200	0.530000
chr3	67993487	67993687	0.400000	chr12	65367400	65367600	0.425000
chr11	101248446	101248646	0.550000	chr12	6537000	6537200	0.585000
chr20	2304740	2306140	0.500714	chr12	6537800	6539200	0.549286
chr3	95557821	95558221	0.355000	chr1	26538000	26538400	0.510000
chr20	3833871	3834271	0.507500	chr1	2653800	2654200	0.637500
chr4	88438512	88438912	0.417500	chr1	26538800	26539200	0.545000
chr15	41555788	41556588	0.500000	chr12	6540000	6540800	0.617500
chr9	14642354	14642554	0.360000	chr12	65410600	65410800	0.390000
chr3	42255465	42256665	0.430833	chr1	26541800	26543000	0.597500
chr8	32162932	32163132	0.360000	chr12	65449600	65449800	0.345000
chr12	46233004	46233204	0.430000	chr1	26545000	26545200	0.475000
chr16	613719	614119	0.585000	chr1	26545600	26546000	0.677500
chr16	49213460	49214260	0.471250	chr12	6545600	6546400	0.477500
chr12	103489399	103489599	0.535000	chr1	26546400	26546600	0.595000
chr1	112826418	112826618	0.485000	chr1	2654800	2655000	0.605000
chr7	58763064	58763264	0.405000	chr12	6549000	6549200	0.450000
chr5	90034736	90035136	0.377500	chr12	65493200	65493600	0.392500
chr19	15255265	15255465	0.590000	chr12	6550400	6550600	0.600000
chr5	154292402	154293002	0.458333	chr1	26554000	26554600	0.573333
chr7	22768170	22768370	0.550000	chr12	6554200	6554400	0.580000
chr3	121363148	121363548	0.492500	chr1	26555600	26556000	0.607500
chr1	19239764	19239964	0.540000	chr12	65556800	65557000	0.595000
chr11	122044582	122044982	0.347500	chr12	65557800	65558200	0.425000
chr2	99303161	99303361	0.440000	chr12	6556000	6556200	0.655000
chrX	4707511	4707711	0.530000	chr1	2655600	2655800	0.630000
chr5	3904185	3904585	0.435000	chr12	65566000	65566400	0.452500
chr11	35982117	35982317	0.485000	chr1	26557000	26557200	0.575000
chr15	84245636	84245836	0.435000	chr12	6558200	6558400	0.510000
chr15	58620882	58621082	0.465000	chr12	65597600	65597800	0.485000
chr6	28203224	28203424	0.495000	chr12	65602600	65602800	0.545000
chr3	46826020	46826220	0.495000	chr12	6563600	6563800	0.560000
chr9	65724304	65724504	0.400000	chr12	65655200	65655400	0.415000
chr4	186987324	186987524	0.395000	chr12	65657000	65657200	0.415000
chr2	37580041	37580241	0.460000	chr12	65667000	65667200	0.500000
chr9	131178821	131179821	0.482000	chr12	6567400	6568400	0.546000
chr6	116246705	116246905	0.410000	chr12	65699400	65699600	0.415000
chr6	398797	398997	0.570000	chr12	6570400	6570600	0.630000
chr5	46717061	46717261	0.445000	chr1	2657200	2657400	0.605000
chr21	19917695	19917895	0.380000	chr12	65740800	65741000	0.485000
chr3	130241728	130241928	0.465000	chr12	65741400	65741600	0.745000
chr17	28572540	28572740	0.590000	chr12	65742200	65742400	0.735000
chr7	44954771	44954971	0.495000	chr1	26574800	26575000	0.570000
chr13	20020325	20020725	0.442500	chr1	26575400	26575800	0.532500
chr6	58716234	58716434	0.435000	chr12	65770400	65770600	0.480000
chr16	77352479	77352879	0.432500	chr1	2658000	2658400	0.622500
chr7	149167986	149168186	0.445000	chr1	26581000	26581200	0.500000
chr7	124143496	124143696	0.430000	chr12	65823000	65823200	0.565000
chr2	96200117	96200317	0.500000	chr12	65824000	65824200	0.715000
chr17	43269716	43271516	0.536667	chr12	65824600	65826400	0.685000
chr5	54672350	54672550	0.415000	chr1	26582800	26583000	0.470000
chr6	22545497	22545697	0.525000	chr1	26584200	26584400	0.530000
chr2	229006455	229006655	0.325000	chr12	65860800	65861000	0.370000
chr6	59486902	59487102	0.420000	chr12	65868400	65868600	0.475000
chr3	53886961	53887161	0.375000	chr12	65881400	65881600	0.400000
chr10	64916801	64917001	0.415000	chr12	65882200	65882400	0.595000
chr17	11420460	11420660	0.440000	chr12	65892200	65892400	0.445000
chr5	160330212	160330412	0.470000	chr12	65893000	65893200	0.510000
chr8	86309017	86309217	0.320000	chr12	65902600	65902800	0.380000
chr7	86731623	86731823	0.370000	chr12	65907600	65907800	0.425000
chr19	32035144	32035344	0.435000	chr12	65911400	65911600	0.460000
chr20	58825075	58825275	0.450000	chr12	65916800	65917000	0.470000
chr3	135003838	135004038	0.375000	chr12	659200	659400	0.465000
chr6	43711919	43712119	0.520000	chr12	65922200	65922400	0.525000
chrY	45450842	45451042	0.000000	chr12	65923400	65923600	0.475000
chr14	53769401	53769601	0.410000	chr12	65925800	65926000	0.415000
chr6	21873292	21873692	0.397500	chr12	65926400	65926800	0.405000
chr1	229334704	229334904	0.355000	chr12	65928200	65928400	0.370000
chrX	51169105	51169305	0.460000	chr12	65937200	65937400	0.490000
chr1	139508795	139508995	0.000000	chr12	6594200	6594400	0.390000
chr2	175060857	175061857	0.422000	chr12	65963200	65964200	0.406000
chr22	16629666	16630266	0.391667	chr1	26597200	26597800	0.395000
chr4	44436032	44436232	0.360000	chr12	65972200	65972400	0.445000
chr9	113663559	113663959	0.527500	chr1	2659800	2660200	0.637500
chrX	154881496	154881696	0.395000	chr1	26599000	26599200	0.465000
chr2	202548600	202548800	0.345000	chr1	26602400	26602600	0.365000
chr5	32871025	32871425	0.482500	chr12	6603200	6603600	0.612500
chrY	45317075	45317275	0.000000	chr12	66047400	66047600	0.340000
chrX	18748814	18750814	0.407000	chr12	6605400	6607400	0.653500
chr21	20267244	20267444	0.330000	chr12	66057600	66057800	0.330000
chr2	90460336	90460536	0.000000	chr12	66066400	66066600	0.440000
chr20	54169965	54170165	0.435000	chr12	66071600	66071800	0.475000
chr8	34375449	34375849	0.380000	chr1	26607200	26607600	0.402500
chr7	13062134	13062334	0.345000	chr12	66072200	66072400	0.390000
chr3	148406362	148407162	0.398750	chr12	6607800	6608600	0.487500
chrY	19796370	19796570	0.355000	chr12	66087400	66087600	0.385000
chr12	70528187	70528387	0.490000	chr12	6609000	6609200	0.520000
chr1	64509997	64510197	0.390000	chr12	66092600	66092800	0.410000
chr1	92077321	92077721	0.465000	chr12	66107400	66107800	0.475000
chr10	21183778	21183978	0.450000	chr12	66120000	66120200	0.460000
chr6	30004391	30004591	0.455000	chr12	6612400	6612600	0.540000
chrY	22076206	22076406	0.350000	chr12	66127800	66128000	0.420000
chrY	25681743	25681943	0.355000	chr1	26612800	26613000	0.435000
chr17	35033338	35033538	0.475000	chr12	66130000	66130200	0.500000
chr7	16643878	16645278	0.515714	chr12	6613000	6614400	0.615714
chrX	2832106	2832506	0.480000	chr12	66130600	66131000	0.587500
chr6	22717155	22717355	0.340000	chr12	66131400	66131600	0.410000
chr12	129936217	129936417	0.445000	chr12	66135800	66136000	0.475000
chr4	51570908	51571108	0.375000	chr12	66145200	66145400	0.415000
chr9	72159614	72160014	0.275000	chr12	66150000	66150400	0.417500
chr11	98542510	98542710	0.305000	chr12	66156800	66157000	0.415000
chr12	108413010	108413210	0.430000	chr12	66163400	66163600	0.445000
chr2	231820262	231820462	0.400000	chr12	66164400	66164600	0.415000
chr21	20610976	20611376	0.390000	chr12	66168400	66168800	0.402500
chr11	17602656	17603656	0.562000	chr12	66169200	66170200	0.573000
chr5	32551156	32551356	0.400000	chr12	66173000	66173200	0.420000
chr15	60975227	60975427	0.475000	chr12	66175400	66175600	0.510000
chr1	214553300	214553500	0.445000	chr12	6617800	6618000	0.510000
chr1	220545080	220545280	0.515000	chr12	6618600	6618800	0.535000
chr3	185941808	185942008	0.445000	chr12	66187200	66187400	0.465000
chr12	87639567	87639967	0.347500	chr12	66187800	66188200	0.380000
chr7	22720262	22720462	0.415000	chr12	66189200	66189400	0.715000
chr20	15585907	15586507	0.411667	chr12	66190600	66191200	0.430000
chr14	25791439	25792039	0.355000	chr1	26619400	26620000	0.395000
chr11	42436877	42437277	0.365000	chr12	66196800	66197200	0.350000
chr20	63038278	63039478	0.465000	chr1	26620400	26621600	0.668333
chr13	103545668	103545868	0.505000	chr12	6620400	6620600	0.700000
chr5	52544089	52544289	0.345000	chr12	66206200	66206400	0.380000
chr15	86580970	86581170	0.340000	chr12	66211000	66211200	0.370000
chr15	33831541	33831741	0.370000	chr12	66213000	66213200	0.380000
chr6	163347841	163348041	0.405000	chr12	66217400	66217600	0.320000
chr8	69744277	69744477	0.525000	chr12	66234200	66234400	0.535000
chr20	57913995	57914595	0.510000	chr12	66235000	66235600	0.691667
chr11	16136202	16136402	0.405000	chr12	66236200	66236400	0.520000
chr1	21181856	21182056	0.385000	chr12	66237000	66237200	0.505000
chr3	146745433	146745633	0.555000	chr12	66240600	66240800	0.580000
chr3	56559746	56560146	0.307500	chr12	66241600	66242000	0.372500
chr6	130895168	130895368	0.385000	chr12	66247800	66248000	0.420000
chr14	93551350	93551550	0.480000	chr12	6626800	6627000	0.520000
chr3	29254394	29254594	0.370000	chr12	66268600	66268800	0.385000
chr6	3798707	3798907	0.395000	chr12	66269800	66270000	0.430000
chr18	10448264	10448664	0.427500	chr12	6627600	6628000	0.437500
chr3	63328129	63328329	0.400000	chr12	66279200	66279400	0.480000
chr4	144544112	144544312	0.345000	chr1	26628000	26628200	0.405000
chr2	109748421	109748621	0.380000	chr12	66280600	66280800	0.435000
chr1	14112882	14113082	0.460000	chr12	66288200	66288400	0.485000
chr9	27769738	27769938	0.345000	chr12	66290800	66291000	0.435000
chr7	29448273	29448473	0.355000	chr12	663000	663200	0.395000
chr6	167649550	167650150	0.498333	chr12	66302400	66303000	0.551667
chr19	8879045	8879245	0.385000	chr12	66303600	66303800	0.390000
chr20	56282717	56282917	0.360000	chr12	66304400	66304600	0.455000
chr4	186344553	186344753	0.485000	chr12	6631600	6631800	0.535000
chr11	37307909	37308309	0.380000	chr12	66321400	66321800	0.395000
chr14	67960952	67961152	0.485000	chr12	6632400	6632600	0.530000
chr12	65313782	65314182	0.297500	chr12	66337600	66338000	0.387500
chr14	58379778	58379978	0.400000	chr12	6633800	6634000	0.535000
chr5	176172875	176173475	0.436667	chr12	66341000	66341600	0.490000
chr4	47459350	47459550	0.350000	chr12	66345400	66345600	0.395000
chr5	47271389	47271589	0.360000	chr12	66346000	66346200	0.455000
chr17	58972510	58972710	0.490000	chr12	66352200	66352400	0.545000
chr5	180333399	180334599	0.520000	chr12	6635400	6636600	0.582500
chr4	66295798	66296198	0.322500	chr1	26636600	26637000	0.440000
chr10	56875792	56875992	0.380000	chr12	66366200	66366400	0.390000
chr4	24796316	24796516	0.430000	chr12	66379800	66380000	0.465000
chr4	102844251	102844651	0.452500	chr12	6638400	6638800	0.570000
chr5	92723476	92723676	0.455000	chr12	66388600	66388800	0.475000
chr16	70897620	70898220	0.473333	chr12	6639200	6639800	0.550000
chr17	32507525	32507725	0.355000	chr12	66394000	66394200	0.440000
chr2	203655950	203656150	0.405000	chr12	66399000	66399200	0.440000
chr6	36766379	36766579	0.435000	chr1	26640000	26640200	0.440000
chrY	13124009	13124209	0.290000	chr12	66407600	66407800	0.490000
chr18	13615628	13615828	0.410000	chr12	66409400	66409600	0.465000
chr19	42429040	42429240	0.525000	chr12	6641200	6641400	0.545000
chr12	87006589	87006789	0.415000	chr1	2664200	2664400	0.625000
chr10	6433551	6434551	0.451000	chr12	6643600	6644600	0.523000
chr5	53518664	53518864	0.435000	chr12	66468000	66468200	0.465000
chr2	96246804	96247004	0.495000	chr12	66472600	66472800	0.575000
chr5	58475492	58475692	0.575000	chr12	6647400	6647600	0.655000
chr12	98540324	98541124	0.408750	chr1	26647800	26648600	0.455000
chr9	112678619	112678819	0.465000	chr12	66616800	66617000	0.480000
chr11	9690007	9690207	0.390000	chr12	66623600	66623800	0.435000
chr13	67212788	67213388	0.413333	chr12	6662800	6663400	0.566667
chr4	56884658	56884858	0.555000	chr1	26663400	26663600	0.570000
chr8	17260373	17260773	0.327500	chr12	66662200	66662600	0.382500
chr22	13477863	13478063	0.370000	chr12	66689000	66689200	0.530000
chr21	22839782	22839982	0.330000	chr12	66692200	66692400	0.370000
chr8	36357960	36358160	0.370000	chr12	66694000	66694200	0.460000
chr4	16976607	16976807	0.435000	chr12	667000	667200	0.490000
chr11	119564357	119564557	0.370000	chr12	66709200	66709400	0.355000
chr2	38079842	38080242	0.460000	chr1	26677400	26677800	0.495000
chr4	99020851	99021051	0.445000	chr12	66777000	66777200	0.450000
chr5	121018196	121018396	0.400000	chr12	66799600	66799800	0.425000
chr13	36809510	36809910	0.415000	chr12	66813000	66813400	0.447500
chrX	45446269	45446469	0.435000	chr12	66829800	66830000	0.455000
chr4	130330405	130330605	0.340000	chr12	6684800	6685000	0.420000
chr11	46025270	46025470	0.355000	chr12	66851200	66851400	0.440000
chr17	51775611	51775811	0.415000	chr1	26685200	26685400	0.435000
chr11	45315751	45315951	0.345000	chr12	66861200	66861400	0.390000
chr13	16834014	16834214	0.410000	chr1	26686400	26686600	0.455000
chr3	118959482	118959682	0.395000	chr1	26687000	26687200	0.400000
chr5	116997715	116998515	0.548750	chr1	2668800	2669600	0.631250
chr8	97901903	97903103	0.473333	chr12	6688600	6689800	0.653333
chr10	116561318	116561518	0.330000	chr12	66901200	66901400	0.395000
chr4	166225531	166225731	0.405000	chr1	26690200	26690400	0.465000
chr18	8182303	8182503	0.390000	chr12	66915600	66915800	0.440000
chr2	25936239	25936439	0.445000	chr12	669200	669400	0.510000
chr14	49885087	49885487	0.400000	chr12	66920200	66920600	0.455000
chr21	35982918	35983118	0.470000	chr1	26692400	26692600	0.515000
chr7	108980383	108980583	0.375000	chr12	66925200	66925400	0.425000
chr14	48677882	48678082	0.390000	chr12	66929200	66929400	0.455000
chrX	101077808	101078008	0.475000	chr1	26693000	26693200	0.590000
chrX	25971484	25972484	0.341000	chr1	26693800	26694800	0.461000
chr10	42970548	42971548	0.587000	chr1	26695400	26696400	0.754000
chr12	36409283	36409483	0.410000	chr12	66964800	66965000	0.440000
chr11	29945847	29946047	0.310000	chr12	66967800	66968000	0.330000
chr10	9827639	9827839	0.530000	chr1	26697000	26697200	0.715000
chr4	95144485	95144685	0.305000	chr12	6697000	6697200	0.460000
chr19	46707134	46707334	0.555000	chr1	26697600	26697800	0.605000
chr9	87769801	87770001	0.505000	chr12	6698000	6698200	0.570000
chr18	78099535	78099735	0.425000	chr1	26698400	26698600	0.435000
chr3	102843194	102843594	0.350000	chr1	26699200	26699600	0.415000
chrX	99770444	99770644	0.385000	chr1	26700000	26700200	0.450000
chr22	40199645	40200645	0.443000	chr12	6700000	6701000	0.761000
chrX	13257422	13259622	0.420000	chr1	26700800	26703000	0.424545
chr2	117188775	117188975	0.435000	chr12	67025600	67025800	0.475000
chr7	36287410	36287810	0.505000	chr12	6703600	6704000	0.577500
chr21	18147761	18148161	0.402500	chr1	26704000	26704400	0.410000
chr12	15781732	15782132	0.430000	chr1	26706400	26706800	0.440000
chr13	27960835	27961635	0.616250	chr12	67069000	67069800	0.780000
chr15	41778358	41778558	0.425000	chr12	6709000	6709200	0.500000
chr17	13398186	13398386	0.395000	chr1	26710600	26710800	0.410000
chr12	95243795	95244995	0.406667	chr1	26712000	26713200	0.440833
chrX	47047527	47048327	0.413750	chr1	26713600	26714400	0.411250
chr3	153150224	153150424	0.405000	chr1	26715400	26715600	0.415000
chrY	3212140	3212340	0.370000	chr1	26716400	26716600	0.390000
chr5	130556209	130556409	0.455000	chr12	6716800	6717000	0.505000
chr3	91484123	91484323	0.210000	chr1	26717200	26717400	0.360000
chr21	25296599	25297199	0.398333	chr1	2671800	2672400	0.635000
chr9	21902148	21902348	0.450000	chr1	26718200	26718400	0.510000
chr6	34990666	34990866	0.405000	chr1	26721000	26721200	0.420000
chr18	12238673	12238873	0.465000	chr12	6721200	6721400	0.500000
chr1	200665382	200665782	0.377500	chr1	26721800	26722200	0.417500
chrX	84147706	84147906	0.295000	chr12	6723000	6723200	0.345000
chr20	54601697	54601897	0.460000	chr1	26723600	26723800	0.550000
chr18	58984119	58985119	0.407000	chr12	6723800	6724800	0.594000
chr12	35342981	35343181	0.375000	chr12	67245600	67245800	0.390000
chr1	45872262	45874062	0.421111	chr12	67268800	67270600	0.589444
chr1	111727557	111727757	0.615000	chr1	2672800	2673000	0.635000
chr11	22946510	22946710	0.340000	chr12	67297400	67297600	0.400000
chr2	42121043	42121243	0.240000	chr12	67315800	67316000	0.300000
chr8	5846871	5847071	0.410000	chr12	673400	673600	0.525000
chr20	48335659	48336059	0.437500	chr12	67340800	67341200	0.457500
chr8	115674006	115674206	0.375000	chr1	26734200	26734400	0.405000
chr1	237825478	237825678	0.355000	chr12	67356000	67356200	0.425000
chr11	111565915	111566115	0.445000	chr12	6735800	6736000	0.460000
chr1	168284110	168284910	0.403750	chr12	67358600	67359400	0.433750
chr11	18789119	18789319	0.385000	chr12	67388800	67389000	0.475000
chr9	81869133	81869333	0.425000	chr12	67410800	67411000	0.455000
chr3	98761073	98761273	0.415000	chr12	67415600	67415800	0.430000
chr11	69607951	69608151	0.375000	chr12	6743000	6743200	0.400000
chr12	133236541	133236941	0.515000	chr1	2674400	2674800	0.637500
chr6	144500929	144501329	0.410000	chr12	67441800	67442200	0.455000
chrX	24786598	24786798	0.495000	chr1	26744200	26744400	0.510000
chr18	64175694	64175894	0.395000	chr12	67449600	67449800	0.425000
chr4	136520312	136520912	0.388333	chr12	67452200	67452800	0.453333
chr2	144656984	144657384	0.482500	chr12	67457800	67458200	0.497500
chr7	100943882	100944082	0.445000	chr12	6745800	6746000	0.525000
chrX	111602130	111602330	0.390000	chr12	674600	674800	0.400000
chr9	62501791	62501991	0.395000	chr12	67463800	67464000	0.435000
chr7	101786713	101786913	0.475000	chr12	67483400	67483600	0.525000
chr6	95288120	95288320	0.390000	chr12	67485000	67485200	0.465000
chr3	37842156	37842356	0.385000	chr12	67499000	67499200	0.530000
chr10	117037710	117037910	0.505000	chr1	26750000	26750200	0.510000
chr10	81627581	81627781	0.335000	chr12	67501400	67501600	0.375000
chr6	59570543	59570943	0.412500	chr12	67504000	67504400	0.425000
chr13	18956866	18957066	0.415000	chr1	26750600	26750800	0.460000
chr5	5012509	5012709	0.440000	chr12	67515800	67516000	0.495000
chr4	179578912	179579112	0.360000	chr12	67517200	67517400	0.515000
chr17	74614724	74615524	0.567500	chr12	6753000	6753800	0.673750
chr16	72255199	72255399	0.350000	chr1	26754600	26754800	0.470000
chr12	111537412	111537612	0.465000	chr12	67555400	67555600	0.570000
chr20	58702134	58702334	0.525000	chr12	6757400	6757600	0.535000
chr3	105129710	105129910	0.330000	chr12	67579400	67579600	0.390000
chr2	71975368	71975568	0.415000	chr12	6758600	6758800	0.500000
chr2	151271331	151271531	0.300000	chr12	67590600	67590800	0.335000
chrX	15827167	15827367	0.400000	chr12	67592800	67593000	0.405000
chrX	39512948	39513148	0.410000	chr1	26761400	26761600	0.525000
chr2	155720137	155720737	0.418333	chr12	67630400	67631000	0.420000
chr11	23859631	23859831	0.390000	chr12	67633800	67634000	0.465000
chrX	43204892	43205292	0.392500	chr12	67634400	67634800	0.425000
chr4	60566113	60566313	0.360000	chr12	6764200	6764400	0.605000
chr16	17312764	17312964	0.445000	chr12	67648000	67648200	0.675000
chr7	127323420	127324820	0.492143	chr12	67648600	67650000	0.771429
chr3	94199514	94199714	0.375000	chr12	67651400	67651600	0.440000
chr8	12577033	12577233	0.470000	chr12	6765400	6765600	0.515000
chrX	93834600	93834800	0.305000	chr12	67661600	67661800	0.350000
chr11	11312854	11313654	0.482500	chr12	6766200	6767000	0.788750
chr18	41907217	41907417	0.440000	chr12	67667400	67667600	0.480000
chr3	10566529	10566729	0.360000	chr12	67678800	67679000	0.475000
chr2	143786254	143786454	0.420000	chr12	6768000	6768200	0.570000
chr3	49338723	49338923	0.495000	chr12	6768600	6768800	0.565000
chr9	117707354	117707554	0.305000	chr12	67689600	67689800	0.350000
chr14	32292094	32292294	0.515000	chr12	6769200	6769400	0.610000
chr2	144745079	144745279	0.380000	chr12	67697600	67697800	0.420000
chr1	76727173	76727373	0.445000	chr12	6769800	6770000	0.600000
chr9	124821959	124822159	0.430000	chr12	67699000	67699200	0.450000
chr8	92692487	92692687	0.460000	chr12	67710600	67710800	0.475000
chr8	103259720	103259920	0.485000	chr12	6771200	6771400	0.580000
chr7	150438045	150438445	0.385000	chr1	26771800	26772200	0.502500
chr8	31877050	31877450	0.307500	chr12	67721400	67721800	0.372500
chr7	36305125	36305325	0.535000	chr12	6774800	6775000	0.545000
chr10	60859854	60860054	0.375000	chr12	67755400	67755600	0.390000
chr3	125358227	125358427	0.395000	chr12	67756800	67757000	0.420000
chr8	115786139	115786339	0.385000	chr12	67758200	67758400	0.465000
chr6	1968678	1969078	0.430000	chr12	6778200	6778600	0.602500
chr12	43857747	43858747	0.442000	chr1	26778600	26779600	0.491000
chr8	60347777	60347977	0.515000	chr12	6779000	6779200	0.650000
chr11	106102041	106102241	0.415000	chr12	67804200	67804400	0.435000
chr1	31398736	31398936	0.520000	chr1	26780600	26780800	0.540000
chr11	38532210	38532410	0.405000	chr1	26781200	26781400	0.415000
chr14	92495442	92496442	0.407000	chr1	26782600	26783600	0.419000
chr8	55866414	55866814	0.495000	chr1	26784000	26784400	0.512500
chr4	128921411	128921611	0.390000	chr12	6784800	6785000	0.415000
chr17	13766721	13766921	0.430000	chr12	6785800	6786000	0.440000
chrY	13312043	13313843	0.437222	chr1	26786200	26788000	0.537222
chr1	231269560	231269760	0.430000	chr12	6786800	6787000	0.455000
chr12	115400907	115401107	0.480000	chr1	26789200	26789400	0.550000
chr7	145225755	145225955	0.335000	chr12	6789400	6789600	0.590000
chr1	16732840	16733040	0.400000	chr12	6790800	6791000	0.455000
chr11	86907674	86908074	0.445000	chr1	26791600	26792000	0.472500
chr2	48385425	48385625	0.465000	chr1	2679200	2679400	0.665000
chr10	132278556	132279156	0.496667	chr12	6792600	6793200	0.590000
chr1	42788738	42788938	0.375000	chr12	67943400	67943600	0.395000
chr2	195331903	195332103	0.310000	chr12	67989200	67989400	0.465000
chr13	17193544	17193744	0.405000	chr12	67991200	67991400	0.445000
chr10	76319810	76320410	0.413333	chr1	26799600	26800200	0.520000
chr9	3944666	3944866	0.370000	chr12	68012800	68013000	0.400000
chr1	245588541	245588741	0.470000	chr1	26803000	26803200	0.475000
chr19	13340746	13341146	0.460000	chr12	68036600	68037000	0.482500
chr1	13875954	13876154	0.450000	chr12	68038800	68039000	0.510000
chr1	181716749	181716949	0.425000	chr12	68040600	68040800	0.465000
chr12	48664092	48664292	0.450000	chr12	68042400	68042600	0.460000
chr18	48930797	48930997	0.385000	chr12	68080600	68080800	0.420000
chr13	46967258	46967458	0.465000	chr1	26810200	26810400	0.535000
chr7	47759240	47759440	0.480000	chr12	68113800	68114000	0.585000
chr10	78091112	78091912	0.385000	chr12	68119400	68120200	0.435000
chr11	74586224	74586624	0.375000	chr12	6812600	6813000	0.492500
chr6	82350247	82350647	0.265000	chr12	68159600	68160000	0.400000
chr8	69602708	69602908	0.310000	chr12	68163600	68163800	0.375000
chr18	62907813	62908213	0.425000	chr12	68175600	68176000	0.482500
chr8	22965012	22965212	0.405000	chr12	68181200	68181400	0.485000
chr14	86505176	86505576	0.297500	chr12	68189800	68190200	0.387500
chr6	23478473	23478873	0.367500	chr12	68203400	68203800	0.420000
chr4	111470930	111471130	0.405000	chr1	26820800	26821000	0.480000
chr8	143290012	143290212	0.550000	chr12	6821400	6821600	0.610000
chr9	134091384	134091584	0.515000	chr12	68223200	68223400	0.530000
chrY	19474453	19474653	0.475000	chr12	68234200	68234400	0.490000
chr3	41240162	41240362	0.315000	chr12	68236600	68236800	0.425000
chr3	145279548	145279748	0.370000	chr12	68237200	68237400	0.400000
chr11	126344197	126344797	0.560000	chr1	2682400	2683000	0.625000
chr3	161817387	161817787	0.437500	chr12	68241000	68241400	0.450000
chr20	34544903	34545103	0.510000	chr12	6825600	6825800	0.610000
chr14	63734549	63734749	0.495000	chr12	682600	682800	0.525000
chr5	138090601	138091201	0.530000	chr1	26826600	26827200	0.801667
chr16	61918188	61918588	0.547500	chr12	6827400	6827800	0.570000
chr2	211726316	211726716	0.355000	chr12	68279400	68279800	0.407500
chr19	47363494	47364494	0.486000	chr12	6828600	6829600	0.700000
chr10	1477656	1477856	0.480000	chr1	26828800	26829000	0.565000
chr9	96077662	96078062	0.370000	chr12	68290200	68290600	0.375000
chr12	105313783	105313983	0.425000	chr1	26831800	26832000	0.525000
chr4	18664634	18664834	0.400000	chr12	68326800	68327000	0.430000
chr6	36161591	36161991	0.510000	chr12	68332200	68332600	0.655000
chr4	14819171	14819371	0.490000	chr12	68334200	68334400	0.515000
chr15	77004699	77005099	0.447500	chr1	26833600	26834000	0.575000
chr15	88697059	88697259	0.405000	chr12	68356400	68356600	0.415000
chrX	22184360	22184560	0.375000	chr12	68357600	68357800	0.410000
chr5	72931639	72931839	0.515000	chr12	6835800	6836000	0.550000
chr2	225460815	225462215	0.376429	chr12	68358800	68360200	0.390000
chr4	88841942	88842142	0.325000	chr12	68364400	68364600	0.355000
chr5	93621562	93621962	0.497500	chr12	68365200	68365600	0.582500
chr15	51075414	51076014	0.440000	chr12	68367800	68368400	0.460000
chr12	122499225	122499425	0.490000	chr12	68370400	68370600	0.520000
chr9	72250581	72251181	0.380000	chr12	68372800	68373400	0.430000
chr15	29893942	29894142	0.390000	chr12	68373800	68374000	0.450000
chrX	35397027	35397227	0.380000	chr12	68374400	68374600	0.430000
chr16	37337432	37337632	0.400000	chr12	68379400	68379600	0.420000
chr5	170476137	170476737	0.395000	chr12	68381200	68381800	0.425000
chr8	32225541	32225741	0.365000	chr12	68384200	68384400	0.395000
chr11	73964284	73964484	0.550000	chr1	26839000	26839200	0.595000
chr2	153212408	153213008	0.315000	chr12	68391800	68392400	0.438333
chr7	15674554	15674754	0.335000	chr12	68393600	68393800	0.365000
chr6	127594221	127594421	0.420000	chr12	68403800	68404000	0.455000
chr4	6464942	6465142	0.450000	chr12	6840600	6840800	0.650000
chr17	79215409	79215609	0.595000	chr12	68406200	68406400	0.615000
chr4	163520537	163520937	0.332500	chr12	68417600	68418000	0.437500
chr3	33384308	33384508	0.510000	chr12	6843600	6843800	0.580000
chr1	230659484	230660084	0.340000	chr12	68447600	68448200	0.388333
chr2	35944584	35944984	0.435000	chr12	68451400	68451800	0.447500
chr6	90924688	90924888	0.405000	chr12	68453400	68453600	0.420000
chr3	48920931	48921131	0.490000	chr12	68456000	68456200	0.500000
chr11	87823614	87823814	0.300000	chr12	68459000	68459200	0.315000
chr7	57981518	57981718	0.375000	chr12	68482800	68483000	0.440000
chr15	24973781	24973981	0.365000	chr12	68483600	68483800	0.370000
chr1	154917134	154917334	0.475000	chr12	68484600	68484800	0.510000
chr5	144581387	144581587	0.430000	chr12	6849600	6849800	0.535000
chr1	180358340	180358540	0.395000	chr12	68497800	68498000	0.425000
chr10	63402238	63402438	0.255000	chr12	68506000	68506200	0.285000
chr6	155694472	155694672	0.380000	chr12	68508600	68508800	0.465000
chrX	64064218	64065618	0.438571	chr12	6851200	6852600	0.585714
chr4	98204433	98204633	0.375000	chr12	68530000	68530200	0.440000
chrX	54447344	54447744	0.527500	chr12	6853000	6853400	0.552500
chr5	41668950	41669150	0.430000	chr1	26853200	26853400	0.580000
chr1	79403196	79403596	0.377500	chr12	68532200	68532600	0.290000
chr9	33568251	33568451	0.325000	chr12	68533400	68533600	0.380000
chr5	161405404	161405604	0.375000	chr12	68537000	68537200	0.395000
chr22	11945021	11945621	0.441667	chr12	68538800	68539400	0.445000
chr4	145300403	145300803	0.487500	chr12	685400	685800	0.490000
chr3	170615294	170615694	0.420000	chr12	68540200	68540600	0.460000
chr2	88503421	88503621	0.635000	chr1	26855000	26855200	0.645000
chr14	41354480	41354680	0.450000	chr12	68559400	68559600	0.485000
chr6	92879432	92880032	0.521667	chr12	68560000	68560600	0.523333
chr18	39553011	39553211	0.335000	chr12	68565600	68565800	0.400000
chr17	27921738	27921938	0.395000	chr12	68587400	68587600	0.450000
chr5	161022027	161022627	0.378333	chr12	68591800	68592400	0.406667
chr10	15501008	15501208	0.290000	chr12	68599000	68599200	0.385000
chr15	82564078	82564278	0.405000	chr12	68610000	68610200	0.410000
chr14	77802655	77803855	0.475000	chr12	68610600	68611800	0.711667
chrY	25127945	25129145	0.414167	chr12	68612400	68613600	0.415833
chr5	172578270	172578470	0.415000	chr12	68620600	68620800	0.500000
chr1	39573176	39573976	0.468750	chr1	26862800	26863600	0.617500
chr20	41108145	41108345	0.375000	chr12	68630200	68630400	0.395000
chr10	32672959	32673159	0.355000	chr12	68634200	68634400	0.345000
chr6	15522805	15523005	0.435000	chr12	68641200	68641400	0.495000
chr22	42564903	42565303	0.575000	chr1	26865000	26865400	0.712500
chr4	144051491	144051891	0.445000	chr1	26865800	26866200	0.485000
chr11	41405641	41405841	0.320000	chr12	68667400	68667600	0.345000
chr6	89114480	89115680	0.453333	chr12	6867000	6868200	0.701667
chr10	125668345	125668545	0.315000	chr12	68674000	68674200	0.375000
chr3	170926547	170926947	0.392500	chr12	68675400	68675800	0.415000
chr6	56897868	56898068	0.505000	chr12	68676400	68676600	0.510000
chr2	85761417	85762017	0.568333	chr12	68686800	68687400	0.571667
chr1	172467605	172467805	0.435000	chr12	6868800	6869000	0.520000
chr5	605601	606001	0.542500	chr12	6869400	6869800	0.575000
chr9	95788142	95788342	0.495000	chr12	6871600	6871800	0.660000
chr9	131373785	131374185	0.520000	chr12	6872400	6872800	0.672500
chr22	37633239	37634039	0.633750	chr12	6873200	6874000	0.665000
chr8	143027494	143027694	0.385000	chr12	68733600	68733800	0.390000
chr11	46352946	46353746	0.546250	chr12	68746000	68746800	0.628750
chr19	21818086	21818286	0.430000	chr12	6875600	6875800	0.515000
chr10	23715103	23715503	0.375000	chr12	68771200	68771600	0.427500
chr16	48832308	48832508	0.445000	chr1	26878000	26878200	0.455000
chr11	35493895	35494095	0.450000	chr12	68784200	68784400	0.510000
chr3	148290682	148291082	0.365000	chr12	68785400	68785800	0.387500
chr3	62967354	62968154	0.308750	chr12	68787000	68787800	0.378750
chr3	111508263	111508463	0.395000	chr12	68793000	68793200	0.420000
chr5	62411474	62411674	0.525000	chr1	2688000	2688200	0.655000
chr1	173375084	173376684	0.464375	chr12	68807600	68809200	0.603125
chr9	4232726	4232926	0.350000	chr12	68813000	68813200	0.375000
chr3	99343114	99343514	0.315000	chr12	68830200	68830600	0.372500
chr1	5521920	5522120	0.495000	chr12	68844800	68845000	0.535000
chr13	74057112	74057312	0.375000	chr12	68862000	68862200	0.415000
chr18	23731035	23731235	0.355000	chr12	68864000	68864200	0.385000
chr6	11498713	11499113	0.425000	chr12	6886400	6886800	0.465000
chr6	66207417	66207817	0.467500	chr12	68865800	68866200	0.502500
chr13	36895381	36895581	0.460000	chr12	68868200	68868400	0.475000
chr4	168698627	168699027	0.355000	chr1	26887200	26887600	0.432500
chr15	30406526	30406726	0.455000	chr12	6887600	6887800	0.485000
chr15	30270487	30270687	0.500000	chr12	68889800	68890000	0.520000
chr16	58085634	58085834	0.625000	chr1	26890200	26890400	0.650000
chr5	56234890	56235090	0.415000	chr12	68904600	68904800	0.505000
chr20	41430365	41430565	0.445000	chr12	68905800	68906000	0.480000
chr10	7779975	7780175	0.410000	chr1	26891000	26891200	0.580000
chr8	22061428	22061828	0.515000	chr12	6891000	6891400	0.685000
chr5	297850	298050	0.300000	chr12	68915200	68915400	0.380000
chr10	38036814	38037214	0.322500	chr12	68932200	68932600	0.387500
chr16	59623430	59623630	0.420000	chr12	68933200	68933400	0.830000
chr1	183839903	183840103	0.405000	chr12	6894400	6894600	0.515000
chr6	27065243	27065443	0.425000	chr12	68951800	68952000	0.470000
chr15	55256749	55256949	0.420000	chr12	689600	689800	0.490000
chr15	53738888	53739488	0.373333	chr12	68963200	68963800	0.395000
chr10	76216446	76216646	0.310000	chr12	68971600	68971800	0.320000
chr1	14800847	14801047	0.425000	chr12	68978800	68979000	0.455000
chr2	153072602	153072802	0.385000	chr12	68998200	68998400	0.395000
chr7	108874908	108875508	0.511667	chr1	26900000	26900600	0.595000
chr10	113375111	113375311	0.415000	chr12	6900000	6900200	0.445000
chr3	171380810	171381410	0.410000	chr12	69007200	69007800	0.445000
chr6	140875766	140875966	0.385000	chr12	69008600	69008800	0.430000
chr17	81464121	81464321	0.445000	chr12	6901000	6901200	0.470000
chr16	77951831	77952031	0.375000	chr12	69026400	69026600	0.475000
chr15	73241188	73241588	0.357500	chr12	69040000	69040400	0.357500
chr16	75909076	75909276	0.450000	chr1	26904200	26904400	0.520000
chr9	97845243	97845643	0.415000	chr12	6904600	6905000	0.562500
chr7	86731906	86732106	0.260000	chr12	69050000	69050200	0.340000
chr10	121678117	121678317	0.395000	chr12	69055800	69056000	0.450000
chr20	1335249	1335449	0.365000	chr12	69059600	69059800	0.440000
chr17	82002089	82002489	0.430000	chr12	69068400	69068800	0.432500
chr3	70453952	70454152	0.405000	chr12	69070400	69070600	0.505000
chr12	117834487	117834687	0.490000	chr12	69071000	69071200	0.525000
chr2	50598555	50598755	0.180000	chr12	69073200	69073400	0.370000
chrX	40642340	40642740	0.522500	chr1	26907600	26908000	0.527500
chr3	81632073	81632273	0.400000	chr12	69096600	69096800	0.425000
chr16	8416309	8416509	0.435000	chr12	69103000	69103200	0.455000
chr10	103626506	103627106	0.503333	chr1	26914000	26914600	0.563333
chr1	113103247	113103847	0.455000	chr12	6914400	6915000	0.706667
chr9	112666732	112666932	0.440000	chr1	26915400	26915600	0.605000
chr2	222169192	222169392	0.400000	chr12	69154600	69154800	0.425000
chr12	94546102	94546302	0.575000	chr12	6915600	6915800	0.615000
chr11	741932	742132	0.560000	chr12	69157200	69157400	0.565000
chr9	81953262	81953462	0.385000	chr12	69162000	69162200	0.420000
chr15	17591004	17591204	0.370000	chr12	69179800	69180000	0.405000
chr7	97723622	97724022	0.447500	chr1	26921400	26921800	0.625000
chr2	234580949	234581149	0.440000	chr12	6922600	6922800	0.545000
chr9	6357133	6357933	0.432500	chr12	69239400	69240200	0.758750
chr10	795281	795481	0.450000	chr12	69240600	69240800	0.455000
chr16	77154272	77154472	0.365000	chr12	69241600	69241800	0.370000
chr14	41341598	41341798	0.385000	chr12	69243200	69243400	0.405000
chr3	159930073	159930273	0.435000	chr12	69243800	69244000	0.455000
chr17	62655291	62655491	0.545000	chr12	6924400	6924600	0.570000
chr2	46165634	46165834	0.575000	chr12	6925000	6925200	0.600000
chr11	29604627	29605027	0.370000	chr12	69254000	69254400	0.390000
chr8	43959863	43960063	0.350000	chr12	69275600	69275800	0.360000
chrY	272156	272356	0.645000	chr12	6927800	6928000	0.810000
chr9	112768696	112768896	0.520000	chr12	6928400	6928600	0.765000
chr2	173324448	173324648	0.515000	chr12	69284200	69284400	0.615000
chrX	56439374	56439574	0.385000	chr12	69291000	69291200	0.485000
chr5	64344969	64345369	0.407500	chr12	6929200	6929600	0.535000
chr4	172179260	172179660	0.382500	chr12	6930000	6930400	0.525000
chr5	119101487	119101687	0.320000	chr12	69309600	69309800	0.450000
chrX	43042922	43043122	0.395000	chr12	6932000	6932200	0.400000
chr8	16218909	16219109	0.305000	chr12	69321400	69321600	0.360000
chr11	125881413	125881613	0.385000	chr12	69325200	69325400	0.405000
chr3	68504485	68504685	0.410000	chr1	26932600	26932800	0.425000
chrX	78972114	78972514	0.387500	chr12	6932800	6933200	0.400000
chr4	14421711	14422511	0.366250	chr12	69328600	69329400	0.380000
chr3	116162697	116163097	0.387500	chr12	69329800	69330200	0.427500
chr6	104860275	104860475	0.370000	chr12	69331200	69331400	0.440000
chr4	173141420	173141620	0.350000	chr12	69334200	69334400	0.375000
chr14	84340379	84340979	0.320000	chr12	69338000	69338600	0.323333
chr6	77728749	77728949	0.475000	chr12	69341400	69341600	0.540000
chrX	141235507	141235707	0.335000	chr12	69343400	69343600	0.350000
chr10	45842033	45842233	0.335000	chr12	69345800	69346000	0.350000
chr2	201216335	201217135	0.430000	chr12	69348200	69349000	0.431250
chr14	22649040	22649240	0.480000	chr12	69354600	69354800	0.490000
chr7	18128583	18128783	0.420000	chr12	69357600	69357800	0.460000
chr7	128808122	128808322	0.540000	chr12	69359600	69359800	0.625000
chr6	57928519	57928719	0.510000	chr12	69360200	69360400	0.570000
chr3	73197690	73198290	0.505000	chr12	6936800	6937400	0.668333
chr9	120158281	120158481	0.445000	chr12	6938000	6938200	0.685000
chr17	80825465	80825665	0.570000	chr1	26938200	26938400	0.580000
chr1	79777534	79777734	0.405000	chr12	69383600	69383800	0.420000
chr1	32996981	32997181	0.525000	chr12	6938600	6938800	0.625000
chr15	17865715	17865915	0.365000	chr12	69405600	69405800	0.435000
chr7	37601451	37601651	0.450000	chr12	6941400	6941600	0.650000
chr4	10734050	10734250	0.395000	chr12	69415800	69416000	0.460000
chr3	23111174	23111374	0.425000	chr12	69425600	69425800	0.525000
chr12	7838199	7838399	0.535000	chr12	6942600	6942800	0.555000
chr11	72036195	72037795	0.446250	chr12	6943400	6945000	0.534375
chr2	210412458	210412858	0.365000	chr12	69438600	69439000	0.397500
chr7	70707508	70708308	0.462500	chr12	6946000	6946800	0.640000
chr4	179095145	179095345	0.330000	chr12	69464600	69464800	0.375000
chr13	102254609	102255009	0.425000	chr12	69468200	69468600	0.457500
chr11	75581036	75581836	0.478750	chr12	69470200	69471000	0.680000
chr16	5375602	5376002	0.490000	chr12	6949200	6949600	0.552500
chr15	81940876	81941076	0.355000	chr12	69497800	69498000	0.390000
chr6	158779989	158780189	0.500000	chr12	6950400	6950600	0.565000
chr12	98959400	98959600	0.490000	chr1	26950800	26951000	0.510000
chr1	214888975	214889175	0.315000	chr12	69508800	69509000	0.325000
chr16	16803540	16803740	0.370000	chr12	69512000	69512200	0.435000
chr6	164341851	164342051	0.560000	chr12	6951200	6951400	0.670000
chr21	39736626	39737026	0.490000	chr12	6952000	6952400	0.615000
chr4	153305936	153306136	0.500000	chr1	26952200	26952400	0.625000
chr10	123242583	123242783	0.400000	chr12	69534600	69534800	0.455000
chr12	117201032	117201632	0.478333	chr12	6953600	6954200	0.605000
chr10	49314766	49314966	0.410000	chr12	69566800	69567000	0.460000
chr7	105351809	105352209	0.387500	chr12	69570800	69571200	0.360000
chr4	177714493	177714693	0.570000	chr12	6957400	6957600	0.580000
chr2	128679918	128680118	0.440000	chr12	69580800	69581000	0.485000
chrX	58764441	58764641	0.410000	chr12	69583400	69583600	0.430000
chr14	93939991	93940791	0.536250	chr12	69585200	69586000	0.628750
chr10	105733518	105733718	0.510000	chr12	6959200	6959400	0.545000
chr10	66947893	66948093	0.360000	chr12	69595800	69596000	0.450000
chr19	57624617	57625217	0.446667	chr1	26960000	26960600	0.766667
chr14	93794750	93794950	0.515000	chr12	6960800	6961000	0.560000
chr1	38799507	38799707	0.355000	chr12	69608200	69608400	0.380000
chr11	123911167	123911367	0.470000	chr12	69612600	69612800	0.475000
chr15	38626371	38627371	0.466000	chr12	6961400	6962400	0.566000
chr16	23307975	23308375	0.477500	chr12	69624000	69624400	0.532500
chr2	171921538	171921738	0.500000	chr12	69627600	69627800	0.530000
chr12	4741929	4742129	0.395000	chr12	69630400	69630600	0.425000
chr7	116198614	116198814	0.370000	chr12	69633200	69633400	0.440000
chr1	24078386	24078786	0.450000	chr12	69639400	69639800	0.487500
chr3	137057542	137058542	0.453000	chr12	6964800	6965800	0.543000
chr5	165770359	165770759	0.407500	chr12	69657800	69658200	0.485000
chr7	123022309	123022709	0.370000	chr12	69660200	69660600	0.400000
chr1	50240173	50240373	0.490000	chr12	69665000	69665200	0.505000
chr9	87410197	87410397	0.430000	chr12	69666800	69667000	0.455000
chr8	126864680	126864880	0.355000	chr1	26967000	26967200	0.530000
chr4	184384112	184384312	0.485000	chr12	69689200	69689400	0.605000
chr12	51887599	51888399	0.596250	chr12	6970200	6971000	0.631250
chr8	98905285	98905485	0.455000	chr1	26971000	26971200	0.495000
chr6	123656923	123657123	0.410000	chr12	69722600	69722800	0.470000
chr19	19378996	19379596	0.500000	chr12	69738600	69739200	0.780000
chr6	105137636	105137836	0.610000	chr12	69739600	69739800	0.645000
chr11	119291354	119291754	0.455000	chr12	69759000	69759400	0.467500
chr4	13596137	13596337	0.495000	chr1	2697600	2697800	0.625000
chr4	176045812	176046012	0.460000	chr12	69780000	69780200	0.520000
chr7	46802220	46802420	0.380000	chr12	6978600	6978800	0.490000
chr15	49984487	49984687	0.485000	chr1	26979000	26979200	0.495000
chr8	134260888	134261088	0.435000	chr12	69812000	69812200	0.440000
chr10	103945859	103946059	0.425000	chr12	69852800	69853000	0.440000
chr6	107128657	107128857	0.410000	chr12	69879400	69879600	0.530000
chr14	77785919	77786119	0.425000	chr12	69900800	69901000	0.450000
chr11	11570533	11570733	0.450000	chr12	69906600	69906800	0.485000
chrX	152169786	152169986	0.395000	chr12	69908200	69908400	0.405000
chr7	10815324	10815524	0.320000	chr12	69913600	69913800	0.375000
chr19	313848	314048	0.600000	chr1	26991400	26991600	0.635000
chr2	65557922	65558122	0.430000	chr12	69927200	69927400	0.435000
chrX	130072445	130072645	0.615000	chr1	26993600	26993800	0.710000
chr3	129892939	129893139	0.540000	chr1	26994200	26994400	0.820000
chr17	64466248	64466648	0.487500	chr12	6996000	6996400	0.507500
chr7	155091004	155091204	0.505000	chr1	26997800	26998000	0.625000
chr5	105538908	105539108	0.445000	chr12	69985600	69985800	0.530000
chr8	135191269	135191469	0.455000	chr1	27000800	27001000	0.540000
chr1	52561944	52562344	0.457500	chr1	27002000	27002400	0.557500
chr12	26958668	26958868	0.330000	chr12	70033400	70033600	0.395000
chr3	27409212	27409412	0.435000	chr1	27004800	27005000	0.600000
chrY	24121061	24121261	0.465000	chr12	70050000	70050200	0.470000
chr4	126784853	126785053	0.380000	chr12	70053000	70053200	0.470000
chr8	66119647	66119847	0.360000	chr12	7005400	7005600	0.415000
chr10	719250	719450	0.435000	chr12	70068800	70069000	0.465000
chr5	157011189	157011589	0.360000	chr12	70080600	70081000	0.385000
chr13	108804019	108804219	0.435000	chr12	70091200	70091400	0.495000
chr6	103495590	103495790	0.435000	chr1	27010000	27010200	0.555000
chr9	134278737	134279137	0.555000	chr1	27011000	27011400	0.605000
chr2	99026958	99027358	0.465000	chr1	27012800	27013200	0.622500
chr19	14828756	14828956	0.245000	chr1	27015400	27015600	0.525000
chr2	11794883	11795283	0.407500	chr12	70165400	70165800	0.465000
chr12	44057705	44058105	0.335000	chr12	7017000	7017400	0.420000
chrX	26045163	26045363	0.435000	chr1	27017400	27017600	0.480000
chr4	38362919	38363119	0.475000	chr12	7018600	7018800	0.645000
chrX	42518739	42518939	0.410000	chr12	70202000	70202200	0.820000
chr3	91103906	91104106	0.390000	chr12	7022200	7022400	0.485000
chr8	4833373	4833573	0.440000	chr12	7023200	7023400	0.450000
chr4	3319279	3320279	0.493000	chr12	70242800	70243800	0.663000
chr12	7117267	7117467	0.440000	chr12	70244200	70244400	0.500000
chr15	62036643	62036843	0.340000	chr12	70250600	70250800	0.370000
chr1	183221034	183221234	0.325000	chr12	70251200	70251400	0.405000
chr15	86800596	86800796	0.350000	chr12	70260800	70261000	0.325000
chr8	66908898	66909498	0.440000	chr12	70264200	70264800	0.486667
chr1	180038364	180038564	0.330000	chr12	7027000	7027200	0.385000
chr13	78072963	78073163	0.480000	chr1	27027200	27027400	0.500000
chr5	26994678	26994878	0.400000	chr1	27028000	27028200	0.390000
chr16	30026861	30027261	0.540000	chr12	70304600	70305000	0.587500
chr4	42416967	42417167	0.330000	chr12	70317800	70318000	0.350000
chr11	83368461	83368661	0.410000	chr1	27031800	27032000	0.615000
chr8	25134185	25134385	0.320000	chr12	70319800	70320000	0.330000
chr9	84717093	84717293	0.350000	chr12	70321400	70321600	0.355000
chr3	52463924	52464124	0.480000	chr12	7033200	7033400	0.505000
chr10	33490962	33491362	0.460000	chr1	27033400	27033800	0.560000
chr5	117274004	117274204	0.340000	chr12	7034600	7034800	0.430000
chr6	118058462	118059062	0.295000	chr12	70354400	70355000	0.376667
chrX	143203248	143203448	0.360000	chr12	7035600	7035800	0.310000
chr9	133283738	133285338	0.517500	chr12	70365600	70367200	0.698750
chrY	5548634	5548834	0.405000	chr12	7036600	7036800	0.460000
chr2	39982501	39982701	0.360000	chr12	70369800	70370000	0.385000
chr3	115372019	115372219	0.320000	chr12	7043000	7043200	0.350000
chr19	5311927	5312127	0.555000	chr1	27044600	27044800	0.565000
chr1	207889105	207889305	0.480000	chr1	27046000	27046200	0.560000
chr7	5922730	5922930	0.495000	chr1	27049800	27050000	0.505000
chr12	24755576	24755776	0.400000	chr12	705400	705600	0.510000
chr18	69030817	69031017	0.415000	chr1	27054400	27054600	0.475000
chr8	137502927	137503127	0.405000	chr12	7058600	7058800	0.415000
chr4	64073777	64073977	0.445000	chr12	70590000	70590200	0.510000
chr7	158411820	158412020	0.625000	chr12	70610000	70610200	0.705000
chr11	43403692	43403892	0.315000	chr12	70646000	70646200	0.385000
chr8	40871378	40871978	0.436667	chr1	27065200	27065800	0.463333
chr12	15841556	15841756	0.420000	chr12	70659200	70659400	0.500000
chr5	33253959	33254159	0.290000	chr12	70660200	70660400	0.385000
chr3	124991905	124992105	0.420000	chr12	70661000	70661200	0.480000
chr13	66048563	66048763	0.420000	chr12	70664400	70664600	0.480000
chr19	57487155	57487555	0.440000	chr1	27067600	27068000	0.490000
chr11	8783403	8784003	0.348333	chr12	7068600	7069200	0.470000
chr13	20698856	20699056	0.365000	chr12	70692800	70693000	0.370000
chrY	17761565	17761765	0.450000	chr1	27070400	27070600	0.550000
chr12	33745537	33745737	0.490000	chr1	27071000	27071200	0.595000
chr5	109343876	109344476	0.400000	chr12	70719600	70720200	0.463333
chr7	157956810	157957010	0.390000	chr12	70723000	70723200	0.445000
chr8	63702232	63702432	0.325000	chr12	70724600	70724800	0.400000
chr9	64850881	64851081	0.345000	chr12	70730000	70730200	0.365000
chr7	127572431	127572631	0.300000	chr12	70733400	70733600	0.285000
chr7	10412001	10412401	0.460000	chr1	27074200	27074600	0.505000
chrX	100728536	100728736	0.445000	chr12	70754400	70754600	0.490000
chr11	95739010	95739210	0.365000	chr12	70756200	70756400	0.370000
chr14	51476395	51476595	0.425000	chr12	7078200	7078400	0.470000
chrX	126366149	126366349	0.330000	chr12	70871800	70872000	0.405000
chr11	132290780	132291180	0.375000	chr12	70876800	70877200	0.447500
chr3	10114660	10114860	0.545000	chr12	7092600	7092800	0.555000
chr21	30937716	30937916	0.520000	chr1	27097400	27097600	0.525000
chr8	137006360	137006960	0.410000	chr1	27098600	27099200	0.576667
chrX	120475826	120476026	0.435000	chr12	7099400	7099600	0.440000
chr17	49548434	49548634	0.530000	chr1	27099600	27099800	0.625000
chr9	108165995	108166195	0.340000	chr12	71008000	71008200	0.380000
chr15	38176402	38176602	0.440000	chr1	27102800	27103000	0.630000
chr18	4915767	4915967	0.420000	chr1	27105400	27105600	0.525000
chr3	48934343	48934543	0.335000	chr12	71064000	71064200	0.455000
chr11	119751128	119751728	0.556667	chr1	27106600	27107200	0.605000
chr12	110712314	110712514	0.495000	chr12	7108400	7108600	0.690000
chr13	45565724	45565924	0.430000	chr1	27109200	27109400	0.560000
chr11	11562047	11562247	0.485000	chr12	7109200	7109400	0.595000
chr14	78380340	78380540	0.400000	chr1	27111600	27111800	0.450000
chr8	99682640	99682840	0.565000	chr1	27112200	27112400	0.595000
chr2	156507164	156507364	0.445000	chr12	71125600	71125800	0.480000
chr13	19448415	19448615	0.335000	chr12	7113400	7113600	0.510000
chr4	174534234	174534434	0.375000	chr12	71150200	71150400	0.415000
chr13	96265227	96265427	0.450000	chr1	27115800	27116000	0.490000
chr17	46029151	46029551	0.470000	chr12	7116200	7116600	0.500000
chr5	172927359	172927759	0.470000	chr1	27116600	27117000	0.495000
chr15	56790393	56790593	0.380000	chr1	27120000	27120200	0.465000
chr11	14183999	14184399	0.382500	chr12	71217000	71217400	0.422500
chr22	40008371	40008571	0.490000	chr1	27122800	27123000	0.610000
chr3	4111267	4111667	0.457500	chr12	7123000	7123400	0.555000
chr16	74236531	74237131	0.351667	chr12	71236400	71237000	0.413333
chrX	14618779	14618979	0.440000	chr12	7125800	7126000	0.445000
chr8	56931546	56931746	0.380000	chr12	7126400	7126600	0.465000
chr14	60162381	60162581	0.375000	chr12	71268600	71268800	0.320000
chr6	54916458	54916658	0.360000	chr12	71270200	71270400	0.365000
chr1	239641675	239642075	0.382500	chr12	7128000	7128400	0.577500
chr6	147137498	147138098	0.400000	chr12	7128800	7129400	0.573333
chr4	135261569	135261769	0.455000	chr12	71299600	71299800	0.490000
chr2	210973719	210973919	0.365000	chr12	71301400	71301600	0.445000
chr11	134461863	134462063	0.460000	chr12	7130200	7130400	0.660000
chrX	18238041	18238241	0.510000	chr1	27131000	27131200	0.630000
chr11	4625774	4626374	0.456667	chr12	7131200	7131800	0.603333
chr12	68285996	68286196	0.475000	chr1	27132200	27132400	0.500000
chr18	3398723	3399123	0.472500	chr1	27134000	27134400	0.517500
chr3	46369483	46369683	0.380000	chr12	7134000	7134200	0.465000
chr18	68519394	68519594	0.435000	chr12	71355000	71355200	0.460000
chr5	90738614	90738814	0.375000	chr1	27135600	27135800	0.400000
chr1	223887303	223887703	0.467500	chr1	27136200	27136600	0.592500
chr13	97766857	97767057	0.370000	chr12	71371200	71371400	0.380000
chr5	65923	66523	0.498333	chr1	27137200	27137800	0.566667
chr11	54996864	54997064	0.350000	chr12	71392600	71392800	0.440000
chr4	110499662	110499862	0.310000	chr12	71415000	71415200	0.340000
chr4	127787229	127787429	0.310000	chr12	71415800	71416000	0.360000
chr19	30883676	30883876	0.500000	chr12	7142200	7142400	0.580000
chr17	82708005	82708205	0.430000	chr12	71439000	71439200	0.450000
chr17	60429667	60430067	0.452500	chr12	71439800	71440200	0.727500
chr2	208287584	208287784	0.450000	chr12	71441000	71441200	0.560000
chr6	47421527	47422127	0.495000	chr12	7144600	7145200	0.523333
chr3	14213574	14213774	0.500000	chr1	27146000	27146200	0.550000
chr11	120438201	120438401	0.360000	chr12	71461000	71461200	0.475000
chr2	170186965	170187165	0.255000	chr12	71466000	71466200	0.380000
chr1	63315959	63316159	0.495000	chr12	71469400	71469600	0.610000
chr3	175281752	175282152	0.242500	chr12	71504000	71504400	0.362500
chr7	153295335	153295535	0.295000	chr12	71524800	71525000	0.360000
chr12	98605183	98605383	0.500000	chr1	27153000	27153200	0.505000
chr2	198424697	198424897	0.550000	chr1	27153600	27153800	0.580000
chr6	108206286	108206486	0.420000	chr12	71536400	71536600	0.440000
chrX	50336950	50337150	0.445000	chr1	27154200	27154400	0.580000
chr8	75973414	75973614	0.355000	chr12	71551600	71551800	0.365000
chr4	186832964	186833564	0.430000	chr1	27155200	27155800	0.440000
chr8	25913676	25914076	0.425000	chr12	71567600	71568000	0.427500
chr2	25166601	25166801	0.440000	chr1	27157400	27157600	0.480000
chr1	40618776	40618976	0.440000	chr12	71594400	71594600	0.490000
chr12	63872224	63872624	0.375000	chr12	71610200	71610600	0.400000
chr22	30759154	30759554	0.430000	chr1	27161600	27162000	0.460000
chr3	99778879	99779079	0.370000	chr12	71626200	71626400	0.390000
chr1	144151671	144151871	0.630000	chr12	7162800	7163000	0.650000
chr2	233721551	233721751	0.405000	chr12	71636800	71637000	0.440000
chr16	81880022	81880422	0.480000	chr12	71639400	71639800	0.482500
chr5	124552927	124553127	0.445000	chr12	71640400	71640600	0.585000
chr6	57983082	57983482	0.447500	chr12	71641400	71641800	0.387500
chr17	58405726	58405926	0.340000	chr12	71645400	71645600	0.350000
chr4	12530887	12531287	0.420000	chr1	27165400	27165800	0.450000
chr3	144270631	144271031	0.380000	chr12	71654200	71654600	0.435000
chr7	89497380	89497580	0.400000	chr12	716600	716800	0.440000
chr4	93801797	93801997	0.345000	chr12	71662200	71662400	0.370000
chrX	1871402	1873002	0.466250	chr12	71662800	71664400	0.578125
chr5	52496814	52497014	0.380000	chr1	27166400	27166600	0.455000
chr6	25614646	25614846	0.375000	chr12	71667400	71667600	0.425000
chr11	57917700	57917900	0.500000	chr1	27167000	27167200	0.505000
chr5	87143587	87143987	0.370000	chr12	71671800	71672200	0.412500
chr7	77211065	77211265	0.350000	chr12	71684200	71684400	0.415000
chr14	43865688	43866688	0.358000	chr12	71686000	71687000	0.527000
chrX	42033389	42033989	0.415000	chr12	71687800	71688400	0.421667
chr3	166341203	166341403	0.315000	chr12	71689200	71689400	0.360000
chr7	136300495	136300895	0.372500	chr12	71691800	71692200	0.375000
chrX	79467534	79467734	0.330000	chr12	71694600	71694800	0.400000
chr10	116760732	116761332	0.421667	chr12	71721800	71722400	0.458333
chr3	162648141	162648341	0.425000	chr12	71732000	71732200	0.460000
chr17	73210217	73210617	0.372500	chr12	71747000	71747400	0.440000
chr2	88716070	88716270	0.440000	chr12	71753000	71753200	0.410000
chrX	19386203	19387403	0.502500	chr12	71754600	71755800	0.623333
chr3	60147942	60148142	0.370000	chr12	71772800	71773000	0.385000
chr2	51446157	51446357	0.410000	chr12	71780400	71780600	0.345000
chr4	132637867	132638067	0.225000	chr12	71782200	71782400	0.335000
chr15	88211558	88211758	0.375000	chr12	71787600	71787800	0.380000
chrY	9770423	9771023	0.451667	chr12	71839600	71840200	0.565000
chr6	136910208	136910408	0.375000	chr12	71840600	71840800	0.425000
chr17	64245645	64245845	0.430000	chr12	71865800	71866000	0.570000
chr1	48378963	48379163	0.355000	chr12	71870600	71870800	0.390000
chr5	136958829	136959029	0.370000	chr12	71877800	71878000	0.395000
chr4	11963794	11963994	0.430000	chr12	71883200	71883400	0.345000
chr16	55062446	55063046	0.420000	chr12	7188600	7189200	0.540000
chr14	35642212	35642412	0.320000	chr12	71889200	71889400	0.390000
chr20	39411893	39412093	0.405000	chr12	7189600	7189800	0.790000
chr11	42645627	42646027	0.375000	chr1	27192000	27192400	0.490000
chr6	5605651	5605851	0.365000	chr12	719200	719400	0.485000
chr2	36931036	36931236	0.420000	chr1	27192800	27193000	0.520000
chr2	135291001	135291201	0.495000	chr12	71938800	71939000	0.575000
chr12	95598065	95598265	0.405000	chr12	71942400	71942600	0.490000
chr1	57302828	57303228	0.437500	chr1	27194800	27195200	0.490000
chr14	81579634	81579834	0.405000	chr1	27198000	27198200	0.425000
chr10	84732542	84732742	0.420000	chr12	71983800	71984000	0.485000
chr11	7266493	7266693	0.390000	chr12	7199400	7199600	0.430000
chr17	64441819	64442219	0.435000	chr12	72017000	72017400	0.437500
chr3	15589499	15589699	0.315000	chr12	72031200	72031400	0.415000
chr5	7510826	7511026	0.480000	chr12	720800	721000	0.515000
chr12	126033057	126033257	0.535000	chr12	7208400	7208600	0.555000
chr2	189964165	189964365	0.375000	chr12	72141400	72141600	0.405000
chr2	91679960	91680160	0.420000	chr1	27218800	27219000	0.435000
chr7	39628123	39628323	0.365000	chr12	72197800	72198000	0.370000
chr14	57738129	57738329	0.405000	chr12	7219800	7220000	0.475000
chr3	67819038	67819238	0.395000	chr1	27220800	27221000	0.445000
chr11	123924255	123924455	0.340000	chr12	72268000	72268200	0.340000
chr7	91447643	91447843	0.475000	chr12	72271400	72271600	0.590000
chr5	180639808	180640208	0.667500	chr12	72272000	72272400	0.682500
chr7	142785939	142786139	0.580000	chr12	72272800	72273000	0.680000
chr3	162427696	162427896	0.485000	chr12	72273400	72273600	0.585000
chr12	38424524	38424924	0.465000	chr12	72274000	72274400	0.520000
chr2	107442307	107442507	0.305000	chr12	72275200	72275400	0.320000
chr4	95100239	95100439	0.315000	chr12	72304800	72305000	0.355000
chr10	64081124	64081324	0.400000	chr12	72309600	72309800	0.355000
chr21	36887962	36888162	0.440000	chr1	27233600	27233800	0.450000
chr6	156761311	156762911	0.481250	chr1	27234200	27235800	0.661250
chr9	88944697	88944897	0.335000	chr12	72346400	72346600	0.480000
chr4	17351090	17351490	0.402500	chr12	7241400	7241800	0.420000
chr2	115621528	115621928	0.432500	chr12	7242200	7242600	0.480000
chr12	115045700	115046100	0.387500	chr12	724400	724800	0.450000
chr8	131736427	131736827	0.400000	chr12	72466000	72466400	0.455000
chr20	46396179	46396379	0.435000	chr12	72506800	72507000	0.460000
chr13	62712463	62712863	0.397500	chr12	72578200	72578600	0.415000
chr12	96815746	96815946	0.400000	chr12	72586600	72586800	0.420000
chr3	165785123	165785323	0.365000	chr12	72611200	72611400	0.410000
chr13	110264298	110264698	0.395000	chr12	726200	726600	0.437500
chr11	102090420	102090620	0.360000	chr12	72648200	72648400	0.320000
chr6	7243036	7243236	0.495000	chr1	27267200	27267400	0.500000
chr8	76214130	76214330	0.325000	chr12	72678000	72678200	0.415000
chrX	124437582	124437782	0.340000	chr12	7272000	7272200	0.435000
chr12	34510225	34510625	0.362500	chr12	72738800	72739200	0.377500
chr6	112943826	112944026	0.365000	chr12	72747600	72747800	0.420000
chr5	72364192	72364392	0.375000	chr12	7275600	7275800	0.380000
chr18	24172751	24172951	0.320000	chr1	27275800	27276000	0.395000
chr2	61730251	61730451	0.460000	chr12	72839800	72840000	0.530000
chr6	126819075	126819275	0.395000	chr1	27284800	27285000	0.445000
chr2	155669225	155669425	0.365000	chr12	728800	729000	0.395000
chr18	69203916	69204116	0.315000	chr12	72885400	72885600	0.350000
chr3	123029564	123029764	0.440000	chr1	27288600	27288800	0.455000
chr9	36067580	36067780	0.270000	chr12	72888800	72889000	0.395000
chr10	41131775	41131975	0.395000	chr12	72901800	72902000	0.365000
chr2	175252135	175252535	0.372500	chr12	7293600	7294000	0.395000
chr9	120823837	120824037	0.345000	chr12	7295600	7295800	0.415000
chr13	75955455	75955655	0.405000	chr1	27296800	27297000	0.575000
chr6	28514606	28514806	0.440000	chr12	7299400	7299600	0.465000
chr6	94505376	94505776	0.385000	chr12	73002600	73003000	0.432500
chr19	1706909	1707509	0.523333	chr1	27300400	27301000	0.605000
chr1	4418485	4418685	0.445000	chr12	73009200	73009400	0.520000
chr4	152906588	152907588	0.355000	chr12	7302600	7303600	0.395000
chr14	84905765	84905965	0.325000	chr12	73054000	73054200	0.360000
chr19	9979908	9980108	0.605000	chr1	27307000	27307200	0.625000
chr3	101428235	101428635	0.365000	chr12	73136400	73136800	0.460000
chr3	136891883	136892083	0.425000	chr12	73160000	73160200	0.450000
chr6	76392289	76392489	0.400000	chr12	7321800	7322000	0.435000
chr17	24895726	24896126	0.410000	chr1	27322000	27322400	0.710000
chr8	109697197	109697397	0.315000	chr1	27323000	27323200	0.470000
chr6	59238868	59239068	0.365000	chr12	73278000	73278200	0.380000
chr16	53933941	53934141	0.435000	chr1	27332800	27333000	0.595000
chr2	199103068	199103268	0.420000	chr1	27339400	27339600	0.625000
chrX	104300153	104300353	0.430000	chr1	27341600	27341800	0.550000
chr22	37221724	37222724	0.536000	chr1	27342600	27343600	0.628000
chr2	2832805	2833005	0.545000	chr12	7344800	7345000	0.570000
chr3	32664957	32665157	0.310000	chr12	7345400	7345600	0.420000
chr6	39274981	39275581	0.465000	chr1	27349400	27350000	0.735000
chr7	57239332	57239732	0.587500	chr1	27351200	27351600	0.672500
chr12	98681375	98681575	0.375000	chr12	7352800	7353000	0.360000
chr16	20277555	20277755	0.430000	chr12	7354600	7354800	0.455000
chr20	34558056	34558656	0.626667	chr1	27356600	27357200	0.661667
chr17	42406035	42406235	0.560000	chr1	27357600	27357800	0.655000
chr18	79240321	79240721	0.457500	chr1	27359800	27360200	0.597500
chr10	11915913	11916113	0.550000	chr1	27360600	27360800	0.740000
chr14	92318706	92319106	0.470000	chr1	27365400	27365800	0.565000
chr20	56477394	56478194	0.398750	chr1	27366400	27367200	0.673750
chr16	78041250	78041450	0.445000	chr1	27368200	27368400	0.535000
chr8	143137102	143137902	0.507500	chr1	27369200	27370000	0.555000
chr2	45925840	45926440	0.473333	chr1	27372600	27373200	0.531667
chr11	119139979	119140379	0.495000	chr12	7373200	7373600	0.505000
chr6	17352528	17352728	0.480000	chr12	7374600	7374800	0.555000
chrX	10344513	10344713	0.380000	chr12	73775800	73776000	0.385000
chr1	58254468	58254668	0.495000	chr1	27377800	27378000	0.560000
chr2	23340151	23340351	0.555000	chr1	27379800	27380000	0.600000
chr2	54027167	54027367	0.465000	chr1	27380400	27380600	0.585000
chr10	35016596	35016796	0.480000	chr12	7382800	7383000	0.535000
chr13	63404554	63404954	0.397500	chr1	27383200	27383600	0.710000
chr12	58590842	58591042	0.425000	chr12	73853400	73853600	0.450000
chr20	25111489	25111689	0.405000	chr1	27388600	27388800	0.515000
chr9	98767065	98767265	0.485000	chr1	27391600	27391800	0.570000
chr17	72481781	72481981	0.460000	chr1	27392400	27392600	0.715000
chr20	1869092	1869492	0.490000	chr1	27395400	27395800	0.575000
chr22	23273212	23273412	0.515000	chr12	74022000	74022200	0.530000
chr14	96057166	96057366	0.535000	chr1	27402400	27402600	0.600000
chr1	174655193	174655393	0.325000	chr1	27403400	27403600	0.640000
chr15	39232725	39233325	0.495000	chr12	74037200	74037800	0.506667
chr12	96212536	96212736	0.435000	chr12	74111800	74112000	0.470000
chr2	118579039	118579239	0.400000	chr1	27416600	27416800	0.475000
chr4	186292674	186293874	0.525000	chr12	74170800	74172000	0.579167
chrY	50654031	50654631	0.000000	chr12	74172600	74173200	0.350000
chr11	85268417	85268817	0.377500	chr1	27422000	27422400	0.447500
chr3	79116807	79117007	0.295000	chr1	27427400	27427600	0.485000
chr21	9721008	9721208	0.300000	chr12	74283800	74284000	0.330000
chr6	35716356	35716756	0.502500	chr1	27428400	27428800	0.530000
chr21	41286933	41287133	0.350000	chr12	74286400	74286600	0.400000
chr14	52411390	52411590	0.375000	chr1	27429200	27429400	0.450000
chr20	49946663	49947463	0.443750	chr12	74292400	74293200	0.616250
chr10	127171308	127172108	0.463750	chr12	74293600	74294400	0.567500
chr5	9968248	9968448	0.340000	chr1	27431000	27431200	0.450000
chr11	20782908	20783108	0.430000	chr12	74317200	74317400	0.480000
chr20	31077145	31077345	0.400000	chr1	27436000	27436200	0.405000
chr9	97598215	97598415	0.455000	chr12	74365600	74365800	0.530000
chr13	76035005	76035205	0.360000	chr1	27436600	27436800	0.395000
chrX	152948603	152948803	0.430000	chr12	7438600	7438800	0.495000
chr2	181783677	181783877	0.420000	chr1	27438800	27439000	0.435000
chr2	237559609	237559809	0.570000	chr12	7440000	7440200	0.700000
chr12	10221299	10221499	0.305000	chr12	74415800	74416000	0.370000
chr4	9123862	9124062	0.340000	chr12	74425000	74425200	0.365000
chr5	121699454	121699654	0.330000	chr12	7444200	7444400	0.345000
chr7	129529505	129529705	0.495000	chr1	27446600	27446800	0.510000
chr12	113715337	113715537	0.365000	chr12	74481200	74481400	0.385000
chr11	113198679	113198879	0.360000	chr12	74482200	74482400	0.370000
chr4	167991575	167991775	0.305000	chr12	74490600	74490800	0.355000
chr3	181934220	181934420	0.360000	chr12	74499200	74499400	0.370000
chr10	30062441	30063041	0.461667	chr12	74509000	74509600	0.560000
chr5	6222160	6222360	0.415000	chr12	74535600	74535800	0.480000
chr2	125060889	125061289	0.517500	chr12	74537600	74538000	0.557500
chr20	51752146	51752346	0.460000	chr12	74538600	74538800	0.545000
chr11	92838891	92839891	0.464000	chr12	74539400	74540400	0.469000
chr5	153837347	153837547	0.325000	chr12	74543200	74543400	0.345000
chr7	64641175	64641375	0.485000	chr12	74587600	74587800	0.490000
chr18	80068549	80068749	0.415000	chr12	74601000	74601200	0.445000
chr8	70479391	70479791	0.432500	chr12	7460600	7461000	0.452500
chr5	80302116	80302316	0.515000	chr1	27461400	27461600	0.570000
chrX	97351093	97351293	0.370000	chr1	27471600	27471800	0.445000
chr15	35280220	35280420	0.360000	chr12	74733000	74733200	0.445000
chr5	135795434	135795634	0.455000	chr1	27475800	27476000	0.505000
chr6	107079767	107079967	0.410000	chr1	27476400	27476600	0.420000
chr12	85661839	85662039	0.395000	chr12	74794600	74794800	0.410000
chr2	44348324	44348524	0.365000	chr1	27488000	27488200	0.385000
chr7	62295777	62295977	0.375000	chr1	27488600	27488800	0.435000
chr8	106779187	106779587	0.352500	chr12	74890000	74890400	0.415000
chr9	134476357	134477757	0.578571	chr1	27489200	27490600	0.585000
chr2	49984268	49984468	0.300000	chr12	74892400	74892600	0.310000
chr5	93218651	93218851	0.375000	chr12	74900400	74900600	0.380000
chr1	108418206	108418406	0.330000	chr1	27491800	27492000	0.445000
chr2	50730059	50730259	0.330000	chr12	74946000	74946200	0.335000
chr4	150573367	150573567	0.375000	chr12	7498800	7499000	0.430000
chr22	14814338	14814538	0.395000	chr1	27500200	27500400	0.490000
chr6	13661380	13661580	0.320000	chr12	7503800	7504000	0.355000
chr5	95089960	95090160	0.460000	chr1	27504600	27504800	0.680000
chrY	6399827	6400027	0.465000	chr1	27505400	27505600	0.520000
chr6	161866530	161866730	0.425000	chr1	27508400	27508600	0.445000
chr4	135185853	135186053	0.415000	chr12	751200	751400	0.645000
chr6	27580956	27581356	0.440000	chr12	7512600	7513000	0.460000
chr8	65182132	65182332	0.335000	chr1	27513600	27513800	0.565000
chr16	12050658	12050858	0.485000	chr12	75159000	75159200	0.505000
chr1	132709358	132709758	0.000000	chr12	75170600	75171000	0.400000
chr12	15394855	15395055	0.370000	chr12	75172600	75172800	0.385000
chr13	73622022	73622622	0.445000	chr1	27518200	27518800	0.558333
chr12	92989958	92990158	0.505000	chr12	75209600	75209800	0.545000
chr8	41770707	41770907	0.500000	chr1	27521400	27521600	0.675000
chr15	64021533	64021733	0.465000	chr1	27522600	27522800	0.585000
chr10	110152802	110153002	0.535000	chr1	27523200	27523400	0.615000
chrY	22451342	22452342	0.449000	chr12	752400	753400	0.742000
chr16	14741013	14741613	0.498333	chr1	27525600	27526200	0.625000
chr2	210529217	210529417	0.365000	chr12	75257600	75257800	0.380000
chr10	46035925	46036125	0.465000	chr1	27526600	27526800	0.490000
chr10	127062844	127063044	0.550000	chr1	27527200	27527400	0.605000
chr2	174025466	174025666	0.590000	chr1	27528000	27528200	0.775000
chrX	123855492	123855692	0.405000	chr1	27529000	27529200	0.575000
chr15	35962446	35962646	0.430000	chr12	75294400	75294600	0.445000
chr17	37859241	37859641	0.380000	chr12	75317800	75318200	0.367500
chr3	117128828	117129028	0.390000	chr12	75318600	75318800	0.400000
chr7	67772025	67772225	0.560000	chr12	75330200	75330400	0.665000
chr2	105004210	105004410	0.430000	chr12	75334400	75334600	0.520000
chr2	8781503	8781703	0.330000	chr12	75360000	75360200	0.430000
chr16	26872276	26872476	0.375000	chr12	75361600	75361800	0.465000
chr3	133240579	133240779	0.395000	chr12	75365000	75365200	0.445000
chrX	76611247	76612047	0.312500	chr12	75389200	75390000	0.370000
chr10	121195162	121195562	0.597500	chr12	75391000	75391400	0.620000
chr22	21410599	21410799	0.545000	chr12	754000	754200	0.680000
chrY	55814990	55815190	0.000000	chr12	75415200	75415400	0.345000
chr4	188964918	188965318	0.515000	chr1	27542600	27543000	0.552500
chr8	110857806	110858206	0.380000	chr12	7542800	7543200	0.387500
chr4	110913935	110914135	0.370000	chr12	75437600	75437800	0.480000
chr1	21248131	21248531	0.522500	chr12	75438400	75438800	0.552500
chr4	121588809	121589009	0.430000	chr12	75444600	75444800	0.490000
chr13	73945860	73946060	0.520000	chr1	27545400	27545600	0.540000
chr10	14948705	14948905	0.375000	chr12	75455400	75455600	0.410000
chr16	35123423	35123623	0.220000	chr12	75457200	75457400	0.340000
chr22	25295437	25295637	0.340000	chr12	75472400	75472600	0.405000
chr13	95350572	95350772	0.440000	chr12	75476200	75476400	0.450000
chr18	41530151	41530951	0.396250	chr12	75478400	75479200	0.420000
chr17	52516137	52516937	0.386250	chr12	75480000	75480800	0.390000
chr12	2223623	2223823	0.350000	chr12	75481200	75481400	0.325000
chr9	577536	577736	0.465000	chr12	75481800	75482000	0.480000
chr18	52283894	52284094	0.395000	chr12	75482800	75483000	0.400000
chr5	85911028	85911228	0.325000	chr12	75483600	75483800	0.420000
chr8	14819185	14819385	0.380000	chr12	75485400	75485600	0.385000
chr2	51417094	51417294	0.415000	chr12	75488600	75488800	0.455000
chr7	43137494	43137694	0.445000	chr12	75493400	75493600	0.450000
chr3	174778190	174778390	0.345000	chr12	755000	755200	0.385000
chr9	85219113	85219313	0.255000	chr12	75505800	75506000	0.320000
chr11	53980289	53980489	0.415000	chr12	75511000	75511200	0.425000
chr2	11589059	11589259	0.505000	chr12	75511600	75511800	0.535000
chr5	74037930	74038130	0.415000	chr12	75528600	75528800	0.460000
chr2	29663724	29663924	0.325000	chr12	7555800	7556000	0.355000
chr10	68352870	68353070	0.405000	chr12	75562000	75562200	0.455000
chr2	8025908	8026108	0.455000	chr1	27556200	27556400	0.645000
chr22	21508086	21508286	0.475000	chr1	27556800	27557000	0.585000
chr8	66612263	66612463	0.485000	chr1	27557400	27557600	0.590000
chr13	17691558	17691758	0.390000	chr12	7557400	7557600	0.315000
chr11	6944000	6944200	0.565000	chr1	27562200	27562400	0.650000
chr9	85955045	85955245	0.410000	chr12	75635800	75636000	0.425000
chr4	145716192	145716392	0.540000	chr1	27563600	27563800	0.645000
chr13	1904953	1905153	0.000000	chr12	75641200	75641400	0.400000
chr11	35656989	35657189	0.455000	chr1	27564200	27564400	0.635000
chr16	27070273	27070473	0.565000	chr1	2756600	2756800	0.605000
chr10	115637491	115637891	0.407500	chr1	27568400	27568800	0.745000
chr9	126631162	126631562	0.530000	chr1	27569600	27570000	0.585000
chr17	76017050	76017450	0.512500	chr1	27570400	27570800	0.517500
chr5	45066795	45067595	0.323750	chr12	75706400	75707200	0.393750
chr14	62988656	62989056	0.400000	chr12	7571400	7571800	0.422500
chr13	15323576	15323976	0.000000	chr12	75722600	75723000	0.350000
chr6	37005824	37006424	0.545000	chr1	27572400	27573000	0.565000
chr9	76126277	76126477	0.465000	chr12	75738600	75738800	0.485000
chr5	89279576	89279776	0.435000	chr1	27575400	27575600	0.740000
chr13	100659734	100659934	0.520000	chr1	27576000	27576200	0.690000
chr7	145969939	145970139	0.440000	chr1	27578000	27578200	0.455000
chr12	96031962	96032362	0.385000	chr12	75781600	75782000	0.402500
chr17	11189952	11190352	0.457500	chr12	75784600	75785000	0.502500
chr15	82076143	82076343	0.385000	chr12	75815400	75815600	0.415000
chr4	101611807	101612007	0.285000	chr12	75817000	75817200	0.375000
chr9	13234215	13234415	0.245000	chr12	758200	758400	0.265000
chr7	110646455	110646655	0.475000	chr12	75837800	75838000	0.490000
chr7	26720096	26720296	0.405000	chr12	75853600	75853800	0.415000
chr13	41356234	41356434	0.445000	chr1	2758600	2758800	0.630000
chr5	16817516	16817716	0.440000	chr12	75888000	75888200	0.450000
chr3	168088062	168088462	0.375000	chr12	7588800	7589200	0.405000
chr2	7175764	7176164	0.427500	chr12	75893000	75893400	0.440000
chr1	5282838	5283238	0.567500	chr1	27591200	27591600	0.607500
chrX	29041172	29041572	0.372500	chr12	75913600	75914000	0.517500
chr2	106864087	106864287	0.505000	chr12	75926400	75926600	0.570000
chr11	19942977	19943377	0.325000	chr12	75934400	75934800	0.352500
chr4	123884469	123884669	0.425000	chr12	75936400	75936600	0.455000
chr13	24326644	24327044	0.370000	chr12	75938200	75938600	0.422500
chr8	28662156	28662756	0.371667	chr12	75944200	75944800	0.388333
chr20	56316750	56316950	0.535000	chr1	27595200	27595400	0.550000
chr8	96562993	96563193	0.445000	chr12	75954200	75954400	0.460000
chr6	23560591	23560791	0.405000	chr12	75964200	75964400	0.450000
chr6	165668801	165669001	0.475000	chr12	75969800	75970000	0.500000
chr11	20843843	20844043	0.410000	chr12	75970400	75970600	0.505000
chr2	94550462	94550662	0.385000	chr12	75974400	75974600	0.495000
chr11	4947667	4947867	0.385000	chr12	75975800	75976000	0.390000
chrY	18792318	18792518	0.430000	chr12	75978000	75978200	0.500000
chr2	209802460	209802660	0.315000	chr12	75979400	75979600	0.400000
chr1	4549721	4550121	0.387500	chr1	27599200	27599600	0.657500
chr13	41678553	41678753	0.310000	chr12	7601600	7601800	0.370000
chr4	37496382	37496582	0.420000	chr1	27601800	27602000	0.685000
chr15	67634049	67634649	0.365000	chr12	76020400	76021000	0.440000
chr9	20518777	20518977	0.360000	chr12	76025000	76025200	0.390000
chr20	5768296	5769096	0.442500	chr12	76030200	76031000	0.635000
chr1	167699345	167699545	0.535000	chr12	76031600	76031800	0.700000
chr7	157309122	157309322	0.520000	chr12	76032200	76032400	0.590000
chr6	114213947	114214147	0.355000	chr12	76032800	76033000	0.430000
chr3	88547568	88547968	0.290000	chr12	76033400	76033800	0.345000
chr22	31691050	31691250	0.530000	chr1	27603400	27603600	0.725000
chr13	38212610	38212810	0.395000	chr12	76037200	76037400	0.415000
chr3	152598153	152598353	0.480000	chr1	27604000	27604200	0.755000
chr1	236992556	236993356	0.461250	chr1	27606000	27606800	0.523750
chr4	6489670	6490070	0.455000	chr1	27607200	27607600	0.620000
chr3	91009814	91010014	0.385000	chr12	76074800	76075000	0.425000
chr3	97664295	97664495	0.430000	chr12	76080800	76081000	0.480000
chr15	21364257	21364457	0.460000	chr12	76083000	76083200	0.495000
chr20	3025982	3026182	0.560000	chr12	76084000	76084200	0.695000
chr2	188032868	188034268	0.486429	chr1	27608400	27609800	0.497143
chr3	60089048	60089448	0.382500	chr12	76084600	76085000	0.647500
chr13	67235591	67235791	0.320000	chr12	76085600	76085800	0.425000
chr5	14715596	14715796	0.415000	chr12	76092400	76092600	0.500000
chr2	124417665	124417865	0.310000	chr12	7609600	7609800	0.380000
chr12	12254284	12255084	0.358750	chr12	76113800	76114600	0.431250
chr13	104556746	104556946	0.410000	chr12	76115400	76115600	0.425000
chr18	17180973	17181173	0.395000	chr12	7613000	7613200	0.405000
chr4	4164421	4165221	0.395000	chr12	76143600	76144400	0.417500
chr21	42373819	42374819	0.536000	chr1	27614600	27615600	0.622000
chr3	181720130	181720330	0.485000	chr12	76151600	76151800	0.495000
chr9	117850721	117850921	0.410000	chr12	76152200	76152400	0.440000
chr9	16502797	16502997	0.400000	chr12	76156000	76156200	0.405000
chr5	152359105	152359305	0.470000	chr12	76158800	76159000	0.500000
chr1	172878959	172879159	0.385000	chr12	7616600	7616800	0.465000
chrX	90778302	90778502	0.445000	chr12	76172600	76172800	0.485000
chr7	79907834	79908234	0.402500	chr12	76180600	76181000	0.492500
chr17	70451440	70451840	0.420000	chr12	76183400	76183800	0.427500
chr6	89418266	89418466	0.470000	chr1	27618400	27618600	0.520000
chr4	165821731	165821931	0.390000	chr1	27621200	27621400	0.385000
chr20	17071241	17071441	0.445000	chr12	76217000	76217200	0.545000
chr2	5917078	5917478	0.470000	chr1	27625200	27625600	0.502500
chr6	148900386	148900986	0.441667	chr1	27626000	27626600	0.550000
chr10	124903019	124903219	0.475000	chr1	27627200	27627400	0.510000
chr14	61216887	61217287	0.435000	chr1	27631600	27632000	0.592500
chr1	18608265	18608665	0.502500	chr1	27632800	27633200	0.585000
chr18	42896135	42896335	0.475000	chr12	76338800	76339000	0.490000
chr12	116666828	116667228	0.485000	chr1	27634200	27634600	0.727500
chr17	65020159	65020359	0.355000	chr12	76347200	76347400	0.420000
chr10	131457870	131458070	0.550000	chr12	76348400	76348600	0.630000
chr20	48569607	48569807	0.545000	chr1	27635000	27635200	0.740000
chr5	81194654	81195454	0.507500	chr1	27636600	27637400	0.537500
chr10	102874129	102874329	0.485000	chr12	7638200	7638400	0.490000
chr3	110048347	110048947	0.420000	chr12	7638800	7639400	0.485000
chr12	117003725	117003925	0.380000	chr12	76402400	76402600	0.410000
chr11	134040695	134040895	0.510000	chr12	7640400	7640600	0.520000
chr12	114124549	114124749	0.505000	chr1	27640600	27640800	0.510000
chr19	6572945	6573145	0.440000	chr12	7643000	7643200	0.465000
chr6	64922795	64922995	0.435000	chr1	27644000	27644200	0.540000
chr5	90451069	90451269	0.355000	chr12	76446200	76446400	0.375000
chrX	15021494	15021694	0.335000	chr12	76450800	76451000	0.430000
chr9	118667378	118667578	0.360000	chr12	76455800	76456000	0.395000
chr22	32432616	32432816	0.345000	chr12	76457200	76457400	0.270000
chr13	31925141	31925341	0.350000	chr12	76470600	76470800	0.365000
chr10	48773955	48774155	0.510000	chr12	76473000	76473200	0.525000
chr4	91642829	91643229	0.387500	chr12	76480800	76481200	0.410000
chr16	51574139	51574539	0.400000	chr1	27650400	27650800	0.477500
chr12	15743213	15743613	0.392500	chr12	76511000	76511400	0.397500
chr3	182115121	182115321	0.405000	chr12	76519600	76519800	0.475000
chr16	54738355	54738555	0.420000	chr1	27652600	27652800	0.455000
chr8	20608269	20608469	0.360000	chr12	76528600	76528800	0.425000
chr6	118927645	118927845	0.270000	chr12	76529600	76529800	0.400000
chr6	101082299	101082499	0.340000	chr12	76530600	76530800	0.405000
chr1	52190079	52190279	0.395000	chr12	76539800	76540000	0.440000
chr7	136511024	136511224	0.425000	chr12	76543000	76543200	0.435000
chr1	183956228	183956428	0.410000	chr12	76545000	76545200	0.415000
chr5	138875294	138875494	0.445000	chr12	76548600	76548800	0.450000
chr2	141204777	141204977	0.450000	chr12	76551600	76551800	0.480000
chrX	21345193	21345393	0.365000	chr12	76552600	76552800	0.470000
chr13	91147701	91147901	0.315000	chr12	76554600	76554800	0.325000
chr12	78737318	78737518	0.420000	chr12	76556400	76556600	0.450000
chr10	34467955	34468355	0.465000	chr12	76558800	76559200	0.580000
chr11	44761498	44762298	0.511250	chr12	76559600	76560400	0.585000
chr18	8545059	8545259	0.465000	chr1	27656200	27656400	0.540000
chr14	2882747	2882947	0.000000	chr12	76569800	76570000	0.380000
chr14	103244877	103245077	0.300000	chr12	76583400	76583600	0.400000
chr14	36861493	36861693	0.415000	chr12	7658400	7658600	0.440000
chr12	87562504	87562904	0.332500	chr12	76586800	76587200	0.350000
chr3	87619391	87619591	0.340000	chr12	76588000	76588200	0.390000
chr14	17574710	17575110	0.382500	chr12	76588800	76589200	0.392500
chr15	54755147	54755347	0.495000	chr1	27659000	27659200	0.535000
chr15	29896927	29897527	0.503333	chr1	27659600	27660200	0.703333
chr2	187238593	187238793	0.275000	chr12	76611800	76612000	0.380000
chr15	44706430	44706630	0.400000	chr12	76621600	76621800	0.420000
chr15	30803720	30804320	0.515000	chr1	27662800	27663400	0.575000
chr6	84696633	84696833	0.385000	chr12	76630800	76631000	0.580000
chr2	176493747	176494147	0.365000	chr12	76633400	76633800	0.380000
chr15	26367368	26367568	0.405000	chr12	76636200	76636400	0.430000
chr14	95670382	95670582	0.455000	chr12	76666600	76666800	0.460000
chr7	127618936	127619136	0.505000	chr1	27667000	27667200	0.545000
chr10	23347240	23347640	0.362500	chr12	76672000	76672400	0.430000
chr9	107205510	107205710	0.430000	chr12	7667200	7667400	0.450000
chr1	144705558	144705958	0.405000	chr1	27667600	27668000	0.537500
chr9	90888923	90889123	0.515000	chr12	76685400	76685600	0.580000
chr6	56058973	56059173	0.320000	chr12	76688200	76688400	0.365000
chr15	74653875	74654075	0.505000	chr1	27669400	27669600	0.565000
chr1	121802706	121802906	0.445000	chr12	76706200	76706400	0.475000
chr8	42268438	42268638	0.505000	chr1	27672200	27672400	0.545000
chr3	40138794	40138994	0.360000	chr12	7675600	7675800	0.430000
chrY	22936631	22937431	0.460000	chr12	76763800	76764600	0.711250
chr6	51741659	51741859	0.405000	chr12	76765000	76765200	0.470000
chr3	33807852	33808052	0.415000	chr12	76768600	76768800	0.445000
chr5	45752208	45752408	0.415000	chr12	76771800	76772000	0.425000
chr4	92204294	92204494	0.335000	chr12	7677600	7677800	0.435000
chr1	209877097	209877297	0.475000	chr12	76777800	76778000	0.485000
chr18	46230142	46230542	0.400000	chr12	76781400	76781800	0.407500
chr14	75049180	75049380	0.445000	chr12	76804600	76804800	0.495000
chrY	14987766	14987966	0.450000	chr12	76859800	76860000	0.475000
chr1	146505264	146505464	0.335000	chr1	27686800	27687000	0.635000
chr19	33091757	33091957	0.405000	chr12	76871200	76871400	0.450000
chr6	133356013	133356213	0.455000	chr12	76878400	76878600	0.665000
chr4	151411852	151412652	0.461250	chr12	76879000	76879800	0.621250
chr11	39084681	39084881	0.350000	chr12	76902000	76902200	0.310000
chr1	124205007	124205207	0.380000	chr12	76920400	76920600	0.475000
chr16	69689590	69689790	0.505000	chr12	76936600	76936800	0.520000
chr19	28014752	28014952	0.490000	chr12	7693800	7694000	0.540000
chr3	162058668	162058868	0.475000	chr12	7695600	7695800	0.505000
chr6	123797289	123797489	0.430000	chr12	77011000	77011200	0.445000
chr4	80359208	80359408	0.355000	chr12	77049800	77050000	0.370000
chr20	48574755	48574955	0.450000	chr12	77060600	77060800	0.455000
chrX	74357704	74357904	0.395000	chr12	77063000	77063200	0.470000
chr14	20660283	20661283	0.536000	chr12	77065200	77066200	0.692000
chr17	51877962	51878362	0.402500	chr12	77078200	77078600	0.445000
chr10	15268216	15268416	0.445000	chr12	77133600	77133800	0.460000
chr13	111977300	111977500	0.395000	chr1	27713400	27713600	0.465000
chr5	100906235	100906435	0.275000	chr12	7716400	7716600	0.405000
chr3	35361747	35361947	0.465000	chr12	77204200	77204400	0.485000
chr5	36273518	36273918	0.352500	chr12	77231600	77232000	0.380000
chr10	39554321	39554521	0.335000	chr12	77242000	77242200	0.370000
chr1	25538020	25539020	0.518000	chr1	27725600	27726600	0.708000
chr8	87678092	87678292	0.315000	chr1	27727200	27727400	0.370000
chr17	29519255	29519655	0.442500	chr12	7731000	7731400	0.462500
chr21	19245612	19245812	0.505000	chr12	77324800	77325000	0.745000
chr7	87749358	87749558	0.270000	chr12	7733000	7733200	0.345000
chr16	32968122	32968322	0.570000	chr12	7749000	7749200	0.605000
chr7	133744023	133744223	0.305000	chr12	77511200	77511400	0.310000
chr4	154181438	154181638	0.440000	chr12	7752600	7752800	0.475000
chr5	176700650	176700850	0.390000	chr12	77615400	77615600	0.410000
chr9	132147610	132147810	0.415000	chr1	27763400	27763600	0.505000
chr8	21895586	21895986	0.565000	chr1	27773000	27773400	0.667500
chr8	90766595	90766795	0.400000	chr1	27773800	27774000	0.435000
chr10	130138335	130138535	0.455000	chr1	27780000	27780200	0.460000
chr17	39477447	39477647	0.445000	chr1	27781000	27781200	0.490000
chrX	22960354	22960554	0.335000	chr12	77841600	77841800	0.385000
chr10	120497126	120497326	0.425000	chr12	7788000	7788200	0.465000
chr4	104660215	104660615	0.295000	chr12	77888600	77889000	0.360000
chr7	25008333	25008533	0.465000	chr1	27789600	27789800	0.480000
chr12	108675397	108675597	0.350000	chr12	77925600	77925800	0.485000
chr14	72655929	72656129	0.430000	chr12	779800	780000	0.345000
chr16	64348053	64348253	0.375000	chr12	77999200	77999400	0.370000
chr6	118539187	118539387	0.330000	chr12	78000200	78000400	0.305000
chr6	149525847	149526047	0.555000	chr12	78000	78200	0.825000
chr3	147325612	147325812	0.360000	chr12	78004800	78005000	0.410000
chrX	104795137	104795537	0.375000	chr12	78034000	78034400	0.407500
chr21	40701315	40701515	0.290000	chr12	78062800	78063000	0.335000
chr5	76066057	76066257	0.380000	chr12	7807000	7807200	0.450000
chr3	175830452	175830652	0.480000	chr12	78102400	78102600	0.570000
chr2	21173567	21173967	0.320000	chr12	78181600	78182000	0.335000
chr8	57482778	57483178	0.337500	chr12	78183800	78184200	0.397500
chrY	23118126	23118326	0.330000	chr12	78244600	78244800	0.345000
chr12	65662844	65663244	0.392500	chr1	27829400	27829800	0.450000
chr1	13910495	13910695	0.475000	chr1	27830600	27830800	0.580000
chrX	18558719	18558919	0.435000	chr1	27831600	27831800	0.480000
chr2	55497907	55498107	0.380000	chr12	7832200	7832400	0.455000
chr10	52293101	52293301	0.390000	chr12	7833200	7833400	0.485000
chr5	16886748	16886948	0.490000	chr12	7834800	7835000	0.515000
chr10	93364142	93364342	0.455000	chr12	7837400	7837600	0.515000
chr3	161962794	161962994	0.435000	chr12	78419000	78419200	0.455000
chr13	102055943	102056143	0.430000	chr12	7843600	7843800	0.450000
chr5	99027587	99027787	0.400000	chr12	78458000	78458200	0.360000
chr8	111068734	111068934	0.355000	chr12	7847800	7848000	0.440000
chr20	5977501	5977701	0.370000	chr1	27854800	27855000	0.475000
chr2	158755436	158755636	0.460000	chr1	27858200	27858400	0.555000
chr10	23107075	23107275	0.505000	chr12	7860000	7860200	0.540000
chr16	46793866	46794066	0.350000	chr1	27863200	27863400	0.540000
chr21	38359698	38359898	0.545000	chr12	7863200	7863400	0.555000
chr8	104011149	104011349	0.380000	chr12	78636600	78636800	0.395000
chr11	132094834	132095234	0.512500	chr1	27864200	27864600	0.517500
chr10	126516650	126516850	0.490000	chr1	27866000	27866200	0.525000
chr20	60511733	60512333	0.403333	chr1	27867400	27868000	0.488333
chr6	126109786	126109986	0.415000	chr1	2786800	2787000	0.635000
chr11	59525869	59526069	0.410000	chr12	78683200	78683400	0.415000
chr16	86608684	86609284	0.511667	chr1	27869200	27869800	0.531667
chr9	2460589	2462189	0.423125	chr1	27872400	27874000	0.643125
chr3	155113792	155114192	0.385000	chr12	78724600	78725000	0.402500
chr7	108920522	108920922	0.520000	chr12	7873000	7873400	0.660000
chr18	11741862	11742062	0.385000	chr12	78731800	78732000	0.415000
chr6	120127631	120127831	0.345000	chr12	78732600	78732800	0.495000
chr9	114956479	114956879	0.482500	chr1	27875200	27875600	0.530000
chrX	138586931	138587131	0.430000	chr12	78759600	78759800	0.490000
chr13	60249959	60250159	0.435000	chr1	27882200	27882400	0.680000
chr6	153151493	153153493	0.469000	chr1	27884000	27886000	0.514000
chr2	134246850	134247050	0.380000	chr12	7884800	7885000	0.390000
chr12	54400264	54400864	0.455000	chr12	78864600	78865200	0.650000
chr8	128193713	128193913	0.435000	chr1	27887400	27887600	0.570000
chr15	50080435	50080835	0.390000	chr12	78888600	78889000	0.392500
chr8	77399403	77399603	0.380000	chr1	27890600	27890800	0.430000
chr11	25784965	25785165	0.445000	chr12	7891000	7891200	0.510000
chr1	43757029	43757429	0.400000	chr1	27891400	27891800	0.407500
chr7	143278383	143278583	0.400000	chr12	78977600	78977800	0.450000
chr6	51870283	51870883	0.345000	chr12	79019800	79020400	0.350000
chr4	51157528	51157728	0.370000	chr1	27904600	27904800	0.455000
chr13	63651464	63651864	0.317500	chr12	79067800	79068200	0.375000
chr8	32197559	32197759	0.395000	chr12	7907200	7907400	0.405000
chr10	34312880	34313080	0.300000	chr12	79105400	79105600	0.335000
chr5	85081522	85081722	0.365000	chr12	79127400	79127600	0.385000
chr16	84771642	84772042	0.480000	chr1	27914600	27915000	0.580000
chr3	6538342	6538542	0.330000	chr12	79191400	79191600	0.305000
chr15	1987698	1988098	0.000000	chr12	79227000	79227400	0.340000
chr10	41318081	41318281	0.380000	chr12	79233400	79233600	0.470000
chr6	137317190	137317790	0.423333	chr12	79274400	79275000	0.526667
chr16	26756641	26756841	0.445000	chr1	27931800	27932000	0.450000
chr8	117151934	117152134	0.420000	chr12	7933200	7933400	0.430000
chr1	12674701	12675101	0.430000	chr1	27933800	27934200	0.465000
chr16	5194278	5194478	0.460000	chr12	7934400	7934600	0.465000
chr13	98488958	98489158	0.500000	chr12	79345000	79345200	0.525000
chr4	99007437	99007637	0.365000	chr12	79348000	79348200	0.395000
chr5	25100837	25101037	0.440000	chr1	27934800	27935000	0.595000
chrX	25966964	25967164	0.420000	chr12	7935600	7935800	0.475000
chrX	61624689	61624889	0.395000	chr12	79359000	79359200	0.405000
chr7	15429422	15429622	0.385000	chr12	79360400	79360600	0.400000
chr15	54742176	54742376	0.345000	chr12	7936400	7936600	0.375000
chr20	48906501	48906701	0.475000	chr12	79374000	79374200	0.485000
chr7	135599702	135599902	0.370000	chr12	7938200	7938400	0.405000
chr8	108823841	108824041	0.400000	chr12	79402400	79402600	0.420000
chr2	168171257	168171457	0.455000	chr1	27940400	27940600	0.525000
chr4	21523062	21523262	0.400000	chr12	79408000	79408200	0.435000
chr2	79726059	79726459	0.405000	chr1	27941200	27941600	0.497500
chrX	35497485	35497885	0.442500	chr1	27943400	27943800	0.545000
chr4	51351358	51351758	0.357500	chr12	79444200	79444600	0.377500
chr15	47502562	47502762	0.370000	chr12	79453400	79453600	0.385000
chr10	40633897	40634297	0.382500	chr12	7948800	7949200	0.410000
chr11	102421816	102422216	0.382500	chr12	795400	795800	0.415000
chr14	45741854	45742054	0.370000	chr12	79544600	79544800	0.415000
chr12	35057678	35057878	0.375000	chr12	79555600	79555800	0.390000
chr1	123794676	123794876	0.395000	chr12	7958800	7959000	0.465000
chr6	79634953	79635953	0.432000	chr1	27959400	27960400	0.689000
chr19	17676676	17676876	0.515000	chr12	7959800	7960000	0.535000
chr7	159329232	159329432	0.465000	chr12	7960800	7961000	0.495000
chr1	176870150	176870350	0.435000	chr1	27962000	27962200	0.555000
chr3	89746142	89746342	0.450000	chr12	7963000	7963200	0.475000
chr2	107869766	107869966	0.310000	chr12	79635800	79636000	0.365000
chr1	34182867	34183267	0.420000	chr12	7966600	7967000	0.497500
chr5	121042314	121042714	0.375000	chr12	79681200	79681600	0.390000
chr19	14422721	14422921	0.445000	chr1	27968800	27969000	0.500000
chr2	70433142	70433342	0.295000	chr12	79688800	79689000	0.355000
chr9	89044924	89045324	0.525000	chr12	79689600	79690000	0.737500
chr20	18063786	18063986	0.495000	chr12	79690600	79690800	0.720000
chr17	28228712	28228912	0.550000	chr12	79691200	79691400	0.745000
chr2	61983685	61983885	0.265000	chr12	79697000	79697200	0.350000
chr13	36005713	36005913	0.410000	chr12	79698600	79698800	0.430000
chr13	37467215	37467415	0.465000	chr12	7970600	7970800	0.530000
chr2	104196590	104196790	0.335000	chr12	7971400	7971600	0.405000
chr10	120356965	120357165	0.355000	chr12	79738200	79738400	0.380000
chrX	17316872	17317072	0.410000	chr12	7977400	7977600	0.465000
chr2	101356759	101356959	0.420000	chr12	79782200	79782400	0.440000
chr15	79772413	79772813	0.440000	chr12	79784400	79784800	0.482500
chr19	30048468	30048868	0.352500	chr12	7979200	7979600	0.412500
chr8	69073652	69074052	0.390000	chr1	27979600	27980000	0.395000
chr2	50978456	50978656	0.305000	chr12	79830600	79830800	0.360000
chr14	82308559	82308759	0.445000	chr12	79844800	79845000	0.450000
chr12	131762318	131762518	0.380000	chr12	79847800	79848000	0.400000
chr3	96475045	96475245	0.360000	chr12	79848400	79848600	0.365000
chrX	43520806	43521006	0.380000	chr12	7986800	7987000	0.475000
chr5	114874340	114874740	0.360000	chr12	79871600	79872000	0.370000
chr12	40308387	40308787	0.337500	chr12	79873200	79873600	0.375000
chr5	129315323	129315523	0.345000	chr12	79876000	79876200	0.385000
chr1	176393296	176393496	0.350000	chr12	79883400	79883600	0.355000
chr12	27954988	27955188	0.295000	chr12	79887000	79887200	0.335000
chr11	103164430	103164630	0.330000	chr12	79891800	79892000	0.495000
chr16	17366838	17367238	0.460000	chr12	7990000	7990400	0.467500
chr6	107492113	107492313	0.340000	chr1	27991000	27991200	0.365000
chr12	126524485	126524685	0.420000	chr12	79912000	79912200	0.465000
chr12	63000311	63000511	0.370000	chr12	79918600	79918800	0.380000
chr4	2984442	2984642	0.400000	chr12	79920600	79920800	0.470000
chr7	54550787	54550987	0.475000	chr1	27992400	27992600	0.535000
chr17	54555549	54555749	0.475000	chr12	79928200	79928400	0.490000
chr5	138468884	138469084	0.400000	chr12	79929200	79929400	0.525000
chr4	59566512	59566912	0.327500	chr12	79931600	79932000	0.345000
chr6	120844797	120845397	0.333333	chr12	79932400	79933000	0.335000
chr5	140471037	140471237	0.335000	chr12	79933400	79933600	0.345000
chr6	13798718	13799318	0.453333	chr12	79934000	79934600	0.551667
chr2	29403455	29404455	0.425000	chr12	79935000	79936000	0.557000
chr7	68037260	68037860	0.373333	chr12	79937200	79937800	0.383333
chr11	55156037	55156237	0.355000	chr12	79940000	79940200	0.370000
chr5	52595235	52595435	0.420000	chr1	27994200	27994400	0.460000
chr16	11733168	11733368	0.420000	chr12	7995400	7995600	0.465000
chr8	101464323	101464523	0.400000	chr12	79964200	79964400	0.410000
chr17	32753556	32753756	0.465000	chr12	79984400	79984600	0.470000
chr5	77300146	77300546	0.442500	chr12	79990600	79991000	0.467500
chr11	104478334	104478534	0.310000	chr12	79997200	79997400	0.420000
chr8	73358595	73358795	0.450000	chr12	80004800	80005000	0.470000
chr11	108765886	108766286	0.322500	chr12	80040400	80040800	0.395000
chr1	211911350	211911550	0.530000	chr12	80084000	80084200	0.555000
chr1	16457571	16457771	0.300000	chr12	8011400	8011600	0.350000
chr22	10258171	10258371	0.000000	chr12	8012800	8013000	0.385000
chr15	98853692	98853892	0.595000	chr1	2801600	2801800	0.695000
chr20	55720179	55720379	0.375000	chr12	80186800	80187000	0.405000
chr8	17877006	17877206	0.340000	chr12	80188000	80188200	0.375000
chr17	44263146	44263746	0.570000	chr12	8018800	8019400	0.606667
chr11	80771137	80771337	0.400000	chr12	80195200	80195400	0.415000
chr16	52859790	52859990	0.370000	chr12	80206200	80206400	0.330000
chr15	98130097	98130497	0.375000	chr12	80217200	80217600	0.412500
chr17	7070825	7071425	0.556667	chr12	8026600	8027200	0.571667
chr4	112337850	112338050	0.330000	chr12	80269000	80269200	0.395000
chr2	202013837	202014037	0.440000	chr12	8028000	8028200	0.460000
chr1	74972487	74972687	0.430000	chr12	80307000	80307200	0.450000
chr14	22947624	22948224	0.515000	chr12	8031000	8031600	0.518333
chr3	19429175	19429575	0.520000	chr12	8032600	8033000	0.777500
chr1	212943509	212943709	0.480000	chr12	8033400	8033600	0.635000
chr14	46552144	46552344	0.410000	chr12	8035000	8035200	0.445000
chr4	154737477	154737677	0.340000	chr12	80356200	80356400	0.370000
chrX	95327322	95327522	0.415000	chr12	8037200	8037400	0.510000
chr9	83714029	83714229	0.405000	chr12	80373800	80374000	0.430000
chr9	111202876	111203076	0.370000	chr12	80374800	80375000	0.415000
chr12	128976588	128977188	0.471667	chr12	8038600	8039200	0.558333
chr16	13579982	13580182	0.285000	chr12	80412400	80412600	0.340000
chr6	156118149	156118349	0.345000	chr12	80415600	80415800	0.365000
chr14	24850155	24850355	0.450000	chr12	8046000	8046200	0.475000
chrX	140667554	140667954	0.420000	chr12	8051200	8051600	0.450000
chr8	8874279	8874479	0.370000	chr12	805200	805400	0.425000
chr14	54842899	54843099	0.455000	chr12	8052800	8053000	0.520000
chr3	42816428	42816828	0.427500	chr1	28056200	28056600	0.442500
chr2	222370991	222371191	0.360000	chr12	8058000	8058200	0.395000
chr1	144035713	144035913	0.405000	chr12	8058600	8058800	0.435000
chr8	75878370	75878570	0.370000	chr1	28059400	28059600	0.340000
chr6	118776901	118777101	0.445000	chr1	28062800	28063000	0.510000
chr6	167877935	167878135	0.305000	chr12	80636000	80636200	0.325000
chr10	66016905	66017105	0.285000	chr12	8064200	8064400	0.305000
chr21	12126993	12127193	0.370000	chr1	28066000	28066200	0.400000
chr1	215025846	215026046	0.320000	chr12	8066400	8066600	0.410000
chr17	71896753	71896953	0.300000	chr1	28066800	28067000	0.330000
chr7	78628347	78628547	0.325000	chr12	8069600	8069800	0.370000
chr7	36994674	36994874	0.435000	chr12	8070800	8071000	0.480000
chr18	31207825	31208025	0.380000	chr12	80710600	80710800	0.425000
chr4	66548859	66549059	0.375000	chr12	807400	807600	0.380000
chr1	69530340	69530540	0.345000	chr1	28075000	28075200	0.405000
chrX	155605081	155605281	0.310000	chr12	80758400	80758600	0.345000
chr16	50256239	50256439	0.365000	chr1	28076000	28076200	0.415000
chr2	210824365	210824765	0.412500	chr12	8077200	8077600	0.420000
chr19	52474329	52474529	0.360000	chr12	80776800	80777000	0.440000
chr1	677265	677665	0.402500	chr12	80778200	80778600	0.415000
chr16	67358223	67358423	0.355000	chr12	8078400	8078600	0.415000
chr3	5371890	5372090	0.400000	chr12	8080200	8080400	0.380000
chr11	89664152	89664352	0.435000	chr12	8081400	8081600	0.450000
chr15	82549008	82549808	0.503750	chr12	8082000	8082800	0.543750
chr6	81726727	81726927	0.335000	chr12	8084600	8084800	0.380000
chr4	57155447	57155647	0.445000	chr1	28085200	28085400	0.530000
chr5	106884658	106884858	0.380000	chr1	28086200	28086400	0.435000
chrX	54637352	54637552	0.385000	chr1	28086800	28087000	0.395000
chr7	20921029	20921229	0.480000	chr1	28087800	28088000	0.515000
chr10	124206066	124206266	0.505000	chr1	28088600	28088800	0.650000
chr2	47929322	47929522	0.355000	chr12	8088600	8088800	0.435000
chr10	60503374	60503574	0.390000	chr12	80901800	80902000	0.355000
chr10	83596394	83596794	0.345000	chr1	28091200	28091600	0.412500
chr1	210367611	210369011	0.463571	chr12	80936200	80937600	0.606429
chr8	105508584	105508784	0.455000	chr12	80939600	80939800	0.475000
chr1	124842613	124843613	0.431000	chr1	28096400	28097400	0.436000
chrY	13579871	13580071	0.360000	chr12	8096400	8096600	0.375000
chr3	152823791	152823991	0.400000	chr12	80989000	80989200	0.410000
chr7	25652226	25652426	0.370000	chr12	81005600	81005800	0.400000
chr13	50099048	50099248	0.320000	chr12	810200	810400	0.390000
chr19	9031035	9031235	0.450000	chr1	28105200	28105400	0.525000
chr12	115001398	115001598	0.410000	chr12	81078200	81078400	0.695000
chr2	27551617	27551817	0.420000	chr12	810800	811000	0.435000
chr13	34636663	34636863	0.360000	chr12	8109000	8109200	0.400000
chr10	32380009	32380209	0.470000	chr1	28110600	28110800	0.490000
chr9	9752716	9753116	0.355000	chr1	28111200	28111600	0.425000
chr10	129383905	129384705	0.415000	chr1	28112600	28113400	0.495000
chr13	84897617	84897817	0.365000	chr12	81129000	81129200	0.425000
chr4	108464448	108464848	0.385000	chr1	28115200	28115600	0.417500
chr5	20401509	20401709	0.330000	chr12	81207800	81208000	0.370000
chr6	87249514	87249714	0.305000	chr12	81210000	81210200	0.430000
chr4	26160144	26160744	0.443333	chr1	28123400	28124000	0.470000
chr6	59365649	59365849	0.385000	chr12	8123600	8123800	0.430000
chr3	108168096	108168296	0.300000	chr1	28126800	28127000	0.345000
chr3	8472176	8472376	0.315000	chr12	81268600	81268800	0.370000
chr2	2402881	2403081	0.460000	chr12	8127200	8127400	0.480000
chr13	46304372	46304772	0.322500	chr1	28127600	28128000	0.435000
chrX	74471637	74471837	0.335000	chr1	28132800	28133000	0.390000
chr16	26671116	26671316	0.415000	chr12	81329200	81329400	0.460000
chr5	90137616	90137816	0.385000	chr1	28135600	28135800	0.405000
chr11	134101296	134101696	0.365000	chr1	28139200	28139600	0.390000
chr15	24538871	24539071	0.390000	chr12	8143400	8143600	0.490000
chrX	109556923	109557123	0.420000	chr1	28144600	28144800	0.455000
chr4	15807691	15807891	0.405000	chr12	81451200	81451400	0.440000
chr10	22033286	22034086	0.405000	chr1	28147800	28148600	0.533750
chr6	83209131	83209331	0.350000	chr1	28153200	28153400	0.505000
chrY	6014278	6014478	0.320000	chr12	8154600	8154800	0.355000
chr20	44601955	44602355	0.497500	chr1	28154800	28155200	0.505000
chr10	54198998	54199598	0.283333	chr12	8156800	8157400	0.366667
chr1	234368157	234368357	0.445000	chr1	28157000	28157200	0.450000
chr20	38030878	38031078	0.420000	chr1	28159800	28160000	0.435000
chr18	33793919	33794119	0.320000	chr12	81598400	81598600	0.350000
chr1	10553188	10553388	0.525000	chr12	81611000	81611200	0.535000
chr3	65020888	65021088	0.330000	chr12	81644600	81644800	0.285000
chr11	86142028	86142228	0.390000	chr12	816600	816800	0.395000
chr5	63675644	63675844	0.380000	chr12	81668600	81668800	0.430000
chr12	26594680	26595080	0.372500	chr12	81681400	81681800	0.430000
chr1	163532466	163532666	0.430000	chr1	28169400	28169600	0.455000
chr8	99461278	99461478	0.320000	chr1	28170000	28170200	0.410000
chr6	44091677	44092277	0.470000	chr1	28172800	28173400	0.495000
chr4	15469483	15470283	0.456250	chr1	28174600	28175400	0.516250
chr3	184194939	184195139	0.540000	chr12	81759200	81759400	0.590000
chr7	63561964	63562164	0.560000	chr1	28176600	28176800	0.600000
chr15	86064941	86065341	0.432500	chr12	8180200	8180600	0.730000
chr12	80811587	80811787	0.400000	chr12	81810400	81810600	0.405000
chr20	52965259	52965459	0.375000	chr12	81811200	81811400	0.530000
chr4	9615105	9615305	0.410000	chr12	8185000	8185200	0.465000
chr6	121381581	121381781	0.385000	chr12	81859600	81859800	0.360000
chr4	52458425	52458625	0.535000	chr12	81894200	81894400	0.540000
chr7	116561137	116561337	0.345000	chr1	28190400	28190600	0.350000
chr3	57387558	57387958	0.407500	chr1	28191000	28191400	0.565000
chr4	142420571	142420771	0.385000	chr12	81942600	81942800	0.390000
chr1	32659496	32659896	0.350000	chr12	81949800	81950200	0.332500
chr14	47731373	47731573	0.320000	chr12	81953600	81953800	0.365000
chr3	26590111	26590511	0.405000	chr12	81955600	81956000	0.335000
chrX	57623111	57623311	0.360000	chr12	81958600	81958800	0.340000
chr5	153686376	153686576	0.450000	chr12	8198200	8198400	0.485000
chr3	13929115	13929315	0.410000	chr12	81992600	81992800	0.415000
chr18	67290652	67291252	0.423333	chr1	28199600	28200200	0.461667
chrX	57061385	57061785	0.287500	chr12	82027800	82028200	0.327500
chr10	75121880	75122280	0.320000	chr12	82030000	82030400	0.337500
chr10	22184422	22184622	0.405000	chr1	28209000	28209200	0.480000
chr13	47295373	47295573	0.375000	chr12	82130400	82130600	0.380000
chr3	92593368	92593768	0.370000	chr12	82175000	82175400	0.385000
chr6	119802145	119802545	0.337500	chr12	82176000	82176400	0.345000
chr12	26831191	26831791	0.376667	chr12	82183400	82184000	0.368333
chr21	14815546	14815746	0.355000	chr12	82193800	82194000	0.430000
chr7	103524935	103525135	0.560000	chr1	2822000	2822200	0.715000
chr3	136582255	136582455	0.400000	chr12	82203200	82203400	0.490000
chr3	55132634	55132834	0.495000	chr12	82205000	82205200	0.515000
chr16	70455534	70456134	0.516667	chr12	8227200	8227800	0.645000
chr6	51645001	51645601	0.348333	chr12	823000	823600	0.356667
chr18	32292692	32292892	0.380000	chr12	82300800	82301000	0.440000
chr20	9000279	9000479	0.505000	chr12	8231800	8232000	0.575000
chr15	35002136	35002336	0.470000	chr1	28233000	28233200	0.500000
chr21	24995182	24995382	0.465000	chr12	82351600	82351800	0.470000
chr6	86309723	86309923	0.400000	chr12	82352400	82352600	0.410000
chr6	35075481	35075881	0.507500	chr1	28235800	28236200	0.567500
chr20	2188367	2189367	0.422000	chr12	82358400	82359400	0.575000
chr7	60671774	60671974	0.415000	chr1	28237000	28237200	0.490000
chr20	12552629	12552829	0.530000	chr12	8237600	8237800	0.545000
chr18	37116372	37116572	0.350000	chr12	82384000	82384200	0.355000
chrY	8904825	8905225	0.470000	chr12	8242200	8242600	0.567500
chr17	256672	257872	0.555833	chr12	8243000	8244200	0.680833
chr8	21943998	21945198	0.452500	chr1	28246400	28247600	0.465833
chr9	119263244	119263444	0.495000	chr12	82474000	82474200	0.515000
chr7	127697474	127698074	0.418333	chr1	28248600	28249200	0.446667
chr3	57231653	57232053	0.437500	chr1	28249600	28250000	0.477500
chr1	75169288	75169488	0.435000	chr1	28250800	28251000	0.475000
chr7	74878032	74878232	0.445000	chr12	82517200	82517400	0.450000
chr7	138504766	138504966	0.460000	chr12	8251800	8252000	0.475000
chr4	87710242	87710442	0.400000	chr12	82527200	82527400	0.360000
chr15	19433585	19433785	0.355000	chr1	28256400	28256600	0.385000
chr15	94246265	94246465	0.400000	chr1	28258600	28258800	0.490000
chr16	49857609	49858409	0.685000	chr1	28259200	28260000	0.687500
chr20	50685478	50686078	0.451667	chr1	28261200	28261800	0.458333
chr5	81140369	81140769	0.490000	chr12	8261200	8261600	0.522500
chr7	58477924	58478124	0.375000	chr1	28262200	28262400	0.495000
chr6	27200648	27201448	0.501250	chr1	28263000	28263800	0.511250
chr1	212219791	212220391	0.453333	chr1	28264800	28265400	0.505000
chr6	22285618	22285818	0.375000	chr12	82650800	82651000	0.470000
chr2	28092405	28092805	0.360000	chr1	28266200	28266600	0.417500
chrY	10832751	10832951	0.460000	chr12	8266800	8267000	0.505000
chr1	7840553	7840753	0.495000	chr1	28267000	28267200	0.570000
chr12	51082388	51082588	0.410000	chr12	82683000	82683200	0.415000
chr16	71901175	71901375	0.500000	chr12	82685800	82686000	0.580000
chr1	212313786	212315786	0.375000	chr12	82686400	82688400	0.589500
chr6	20862370	20862970	0.431667	chr12	8269200	8269800	0.486667
chr14	67595592	67595792	0.475000	chr1	28273400	28273600	0.625000
chr4	188859976	188860376	0.380000	chr1	28277800	28278200	0.470000
chr4	64778845	64779245	0.322500	chr12	82781200	82781600	0.332500
chr1	5211926	5212126	0.330000	chr12	82784600	82784800	0.380000
chr15	33164446	33164646	0.365000	chr1	28278800	28279000	0.455000
chr4	49555121	49555921	0.406250	chr1	28281800	28282600	0.547500
chr8	107430612	107430812	0.430000	chr1	28283200	28283400	0.475000
chr22	14539122	14539322	0.365000	chr12	82832200	82832400	0.310000
chr13	84826376	84826576	0.315000	chr12	82845200	82845400	0.280000
chrX	72825433	72825633	0.435000	chr12	82846000	82846200	0.475000
chrX	19205343	19205543	0.440000	chr1	28285000	28285200	0.490000
chr1	86003024	86003224	0.425000	chr1	28286200	28286400	0.435000
chr9	91945819	91946019	0.465000	chr1	28287400	28287600	0.480000
chr1	175312749	175312949	0.385000	chr12	82884200	82884400	0.390000
chr8	25440699	25440899	0.400000	chr12	82894000	82894200	0.405000
chr17	56080138	56080338	0.345000	chr12	82966200	82966400	0.405000
chr8	120613925	120614125	0.430000	chr12	8297000	8297200	0.475000
chr9	111002407	111003207	0.381250	chr12	83015800	83016600	0.382500
chr12	40117624	40117824	0.310000	chr12	83053000	83053200	0.350000
chr21	43709045	43709245	0.420000	chr1	28306400	28306600	0.490000
chr6	78734134	78734334	0.385000	chr12	83133200	83133400	0.400000
chr2	60780501	60780701	0.405000	chr1	28314000	28314200	0.570000
chrX	60777585	60777985	0.400000	chr12	83150800	83151200	0.425000
chr12	19918686	19918886	0.420000	chr1	28315200	28315400	0.470000
chr10	4710686	4711086	0.337500	chr12	83172400	83172800	0.360000
chr5	73473472	73473672	0.395000	chr12	83173400	83173600	0.405000
chr4	135835304	135835504	0.420000	chr12	8317800	8318000	0.465000
chrX	7778658	7779058	0.387500	chr12	83196600	83197000	0.387500
chr10	83709385	83709585	0.465000	chr12	8320600	8320800	0.475000
chr14	37842720	37842920	0.360000	chr12	83224200	83224400	0.370000
chr6	103308765	103308965	0.380000	chr12	8324600	8324800	0.435000
chr1	148219008	148219208	0.455000	chr12	8325200	8325400	0.460000
chr15	95282897	95283497	0.416667	chr1	28326600	28327200	0.420000
chr6	137080567	137081367	0.441250	chr1	28328400	28329200	0.528750
chr8	50280542	50280942	0.432500	chr12	8328800	8329200	0.447500
chr12	14332899	14333099	0.500000	chr1	28329600	28329800	0.530000
chr3	97653164	97653564	0.327500	chr12	83335800	83336200	0.365000
chr10	2245489	2245689	0.455000	chr12	83389400	83389600	0.540000
chr10	120902954	120903154	0.520000	chr12	8340200	8340400	0.605000
chr15	49886143	49886343	0.450000	chr12	8341800	8342000	0.465000
chr10	14350282	14350882	0.445000	chr1	28345800	28346400	0.468333
chrX	119325538	119325738	0.460000	chr1	28351600	28351800	0.495000
chr3	83721452	83721652	0.255000	chr1	28352400	28352600	0.375000
chr7	84309205	84309405	0.375000	chr1	28354200	28354400	0.410000
chr12	36801768	36801968	0.425000	chr1	28358800	28359000	0.435000
chr7	144689662	144689862	0.345000	chr1	28359800	28360000	0.395000
chr10	50590789	50590989	0.445000	chr1	28368200	28368400	0.495000
chr16	2232150	2232750	0.685000	chr1	28369600	28370200	0.696667
chr11	94097806	94098006	0.420000	chr1	28376200	28376400	0.500000
chr1	185882402	185882602	0.305000	chr1	28380600	28380800	0.400000
chr7	36904908	36905108	0.455000	chr12	83823800	83824000	0.500000
chr1	116329806	116330606	0.450000	chr12	8390000	8390800	0.732500
chr2	19447965	19448165	0.395000	chr1	28392200	28392400	0.430000
chr17	61542416	61542816	0.342500	chr1	28395200	28395600	0.357500
chr4	163229182	163229382	0.450000	chr12	8396800	8397000	0.735000
chr22	26851044	26851244	0.435000	chr1	2840400	2840600	0.500000
chr6	158208928	158209128	0.545000	chr1	28410000	28410200	0.560000
chr7	69673204	69673404	0.455000	chr1	28412800	28413000	0.490000
chr11	39956015	39956215	0.380000	chr1	28416600	28416800	0.400000
chr6	78247041	78247441	0.305000	chr1	28417400	28417800	0.372500
chr7	29480889	29481089	0.470000	chr1	28425800	28426000	0.485000
chr5	40806765	40806965	0.465000	chr1	28432000	28432200	0.540000
chr2	32073482	32073682	0.455000	chr1	28438000	28438200	0.525000
chr1	228237165	228237365	0.470000	chr1	28441800	28442000	0.495000
chr2	101723933	101724133	0.370000	chr1	28450000	28450200	0.445000
chr4	71825212	71825412	0.465000	chr12	84503200	84503400	0.505000
chr4	21222673	21223473	0.416250	chr12	84508400	84509200	0.465000
chr15	58880349	58880549	0.510000	chr1	28452600	28452800	0.525000
chr20	16797832	16798032	0.320000	chr12	8453200	8453400	0.405000
chr2	92937874	92938474	0.393333	chr12	8455400	8456000	0.340000
chr21	23291259	23291459	0.360000	chr12	84639000	84639200	0.425000
chr10	104437107	104438107	0.319000	chr12	8465600	8466600	0.328000
chr11	86984057	86984257	0.440000	chr1	28471600	28471800	0.450000
chr12	42580825	42581025	0.425000	chr12	847800	848000	0.460000
chr21	8138272	8138472	0.345000	chr12	84782400	84782600	0.365000
chr12	92370439	92370639	0.410000	chr12	8482600	8482800	0.440000
chr2	166545310	166545510	0.260000	chr12	848600	848800	0.360000
chr13	4139183	4139383	0.000000	chr12	84874600	84874800	0.310000
chr19	58483980	58484580	0.451667	chr12	84911400	84912000	0.548333
chr3	16377863	16378063	0.585000	chr12	84912800	84913000	0.710000
chr9	100112427	100112627	0.440000	chr12	8493200	8493400	0.455000
chr10	92135185	92135385	0.365000	chr12	84994400	84994600	0.380000
chr9	132646749	132646949	0.535000	chr1	28501000	28501200	0.540000
chr5	47475075	47475275	0.365000	chr12	8501800	8502000	0.410000
chr19	20474347	20474547	0.460000	chr12	85036400	85036600	0.610000
chr6	11051023	11051223	0.380000	chr1	28505000	28505200	0.540000
chr14	72867635	72867835	0.440000	chr1	28505800	28506000	0.545000
chr1	196441900	196442100	0.350000	chr1	28506400	28506600	0.555000
chr10	48674101	48674501	0.365000	chr1	28507400	28507800	0.507500
chrY	47409982	47410182	0.000000	chr12	85075800	85076000	0.355000
chr12	43821159	43821359	0.390000	chr12	85076800	85077000	0.420000
chr9	335137	335937	0.392500	chr1	28508600	28509400	0.456250
chr20	30579127	30581327	0.458182	chr1	28510200	28512400	0.479545
chr8	21949133	21950133	0.437000	chr1	28513200	28514200	0.469000
chr17	46490265	46490465	0.370000	chr12	8513400	8513600	0.355000
chr6	162398808	162400008	0.388333	chr1	28514800	28516000	0.493333
chr13	36156802	36157202	0.427500	chr1	28517000	28517400	0.455000
chrX	134997162	134998562	0.450000	chr1	28518000	28519400	0.647143
chr11	60442637	60442837	0.325000	chr12	85186400	85186600	0.430000
chr12	14815916	14816316	0.362500	chr12	85190600	85191000	0.370000
chr2	165730184	165730384	0.365000	chr12	8519200	8519400	0.410000
chrX	148977773	148977973	0.430000	chr12	852000	852200	0.355000
chr19	9616386	9616586	0.505000	chr1	28521800	28522000	0.520000
chr2	54856859	54857059	0.430000	chr1	28525200	28525400	0.450000
chr6	160896787	160896987	0.310000	chr12	85266400	85266600	0.365000
chr10	124048362	124049562	0.495833	chr12	85279800	85281000	0.566667
chr2	210787874	210788074	0.425000	chr12	85282000	85282200	0.430000
chr16	16819231	16819431	0.440000	chr12	85283600	85283800	0.490000
chrY	19940376	19940576	0.475000	chr1	28531400	28531600	0.525000
chr2	11584334	11584734	0.465000	chr1	28534800	28535200	0.520000
chrX	89627820	89628020	0.345000	chr1	28540800	28541000	0.465000
chr18	25399041	25399241	0.350000	chr12	8541000	8541200	0.370000
chrX	116961927	116962127	0.315000	chr12	8542400	8542600	0.355000
chr5	131775432	131776032	0.388333	chr12	85424600	85425200	0.393333
chr14	45329935	45330135	0.355000	chr12	85440400	85440600	0.405000
chr1	235037849	235038049	0.430000	chr12	8544400	8544600	0.450000
chr8	35963710	35963910	0.315000	chr12	85448600	85448800	0.320000
chr3	16044951	16045351	0.425000	chr12	85457000	85457400	0.440000
chr10	42499759	42499959	0.430000	chr12	85468800	85469000	0.450000
chrX	41345973	41346173	0.370000	chr12	85469600	85469800	0.465000
chr4	93381610	93381810	0.290000	chr12	85514600	85514800	0.420000
chr16	84768814	84769814	0.467000	chr1	28552800	28553800	0.617000
chr9	41036015	41036215	0.370000	chr12	855600	855800	0.410000
chr6	136088417	136088617	0.400000	chr12	85575800	85576000	0.430000
chr4	88732866	88733066	0.320000	chr12	85580600	85580800	0.370000
chrX	95010954	95011154	0.335000	chr12	85588400	85588600	0.345000
chr3	170257320	170257520	0.345000	chr12	85603600	85603800	0.345000
chr7	157261401	157261801	0.312500	chr12	85626400	85626800	0.355000
chr18	72110454	72110654	0.365000	chr12	85636200	85636400	0.370000
chr3	86266694	86266894	0.445000	chr12	85658400	85658600	0.480000
chrX	113681556	113682156	0.418333	chr12	8566200	8566800	0.448333
chr1	145668916	145669116	0.405000	chr12	85662400	85662600	0.410000
chr19	33676067	33676267	0.410000	chr12	8572600	8572800	0.435000
chr10	45450065	45450465	0.342500	chr12	857600	858000	0.425000
chr11	74040440	74040640	0.435000	chr1	28577400	28577600	0.550000
chr10	39208896	39209096	0.470000	chr1	28578800	28579000	0.495000
chr1	179795784	179795984	0.345000	chr1	28579400	28579600	0.395000
chr1	196811324	196811524	0.355000	chr1	28580400	28580600	0.530000
chr20	22366194	22366394	0.355000	chr12	85805800	85806000	0.420000
chr3	133248998	133249198	0.465000	chr1	28581200	28581400	0.510000
chr1	95360713	95360913	0.480000	chr1	28581800	28582000	0.675000
chr14	46681677	46682077	0.320000	chr12	85821200	85821600	0.307500
chr1	55152881	55153281	0.425000	chr1	28583000	28583400	0.447500
chr8	135350199	135350399	0.425000	chr12	8584600	8584800	0.595000
chr12	55458405	55458605	0.340000	chr12	85867200	85867400	0.380000
chr8	7941140	7941340	0.370000	chr12	85872600	85872800	0.375000
chr4	139084634	139084834	0.395000	chr12	85874200	85874400	0.455000
chr15	71946873	71947273	0.495000	chr1	28590000	28590400	0.505000
chr20	45702665	45702865	0.435000	chr12	8591200	8591400	0.485000
chr9	33682196	33682596	0.437500	chr1	28591800	28592200	0.595000
chr14	80396394	80396594	0.375000	chr1	28603000	28603200	0.405000
chr14	17714123	17714323	0.370000	chr12	8603400	8603600	0.395000
chr11	40897994	40898194	0.435000	chr12	8609000	8609200	0.445000
chr5	149164091	149164491	0.425000	chr12	8611000	8611400	0.467500
chr17	60831447	60831647	0.325000	chr12	8619200	8619400	0.380000
chr9	37483378	37483778	0.387500	chr12	8626400	8626800	0.432500
chr2	84979975	84980175	0.450000	chr12	8629600	8629800	0.480000
chr6	162962341	162962741	0.470000	chr1	28635200	28635600	0.497500
chr7	38377889	38378089	0.400000	chr12	86376200	86376400	0.445000
chr18	47376539	47376739	0.450000	chr1	28640800	28641000	0.490000
chr16	59663202	59663402	0.475000	chr1	28641600	28641800	0.515000
chr17	72245594	72246194	0.473333	chr1	28642800	28643400	0.605000
chr9	577106	577306	0.490000	chr1	28643800	28644000	0.560000
chr4	19557715	19557915	0.405000	chr1	28644600	28644800	0.480000
chr7	6175479	6175679	0.420000	chr12	8645000	8645200	0.430000
chr12	70476535	70476735	0.420000	chr1	28646200	28646400	0.455000
chr8	61995909	61997109	0.398333	chr1	28648200	28649400	0.472500
chr2	210943844	210944244	0.372500	chr12	86513800	86514200	0.407500
chr2	113535934	113536134	0.420000	chr1	28654000	28654200	0.495000
chr6	36333430	36333630	0.420000	chr1	28656000	28656200	0.545000
chr11	63380928	63381128	0.340000	chr12	8657400	8657600	0.280000
chr17	56028485	56028685	0.355000	chr12	8667400	8667600	0.370000
chr1	11125099	11126499	0.474286	chr1	28668200	28669600	0.662857
chr3	163394798	163394998	0.285000	chr1	28670000	28670200	0.390000
chr3	98339878	98340078	0.385000	chr12	8672400	8672600	0.435000
chrX	79443951	79444151	0.320000	chr12	8675600	8675800	0.340000
chr11	58748460	58748660	0.325000	chr12	8682200	8682400	0.420000
chr12	93862747	93862947	0.380000	chr1	28685000	28685200	0.395000
chr5	123282523	123282723	0.425000	chr12	8688000	8688200	0.440000
chr5	115539485	115539685	0.350000	chr12	86903200	86903400	0.405000
chr1	80179915	80180115	0.310000	chr12	8692800	8693000	0.440000
chr10	47356746	47356946	0.445000	chr12	8697200	8697400	0.485000
chr8	5986430	5986630	0.430000	chr12	8697800	8698000	0.860000
chr17	28243728	28243928	0.505000	chr12	8698400	8698600	0.800000
chr4	178728556	178728756	0.360000	chr12	870400	870600	0.385000
chr5	62993414	62993614	0.430000	chr12	8709600	8709800	0.455000
chr11	126570676	126570876	0.510000	chr1	28715200	28715400	0.540000
chr4	44594856	44595056	0.400000	chr1	28718800	28719000	0.420000
chr6	55178953	55179153	0.295000	chr12	87280400	87280600	0.350000
chr2	44632065	44632265	0.285000	chr12	87305600	87305800	0.360000
chr20	48217019	48217219	0.305000	chr12	87310200	87310400	0.310000
chr21	43466867	43468067	0.556667	chr1	28736600	28737800	0.682500
chr3	159795366	159795566	0.450000	chr12	874200	874400	0.465000
chr7	41682904	41683104	0.450000	chr1	28747600	28747800	0.510000
chr18	59193901	59194101	0.420000	chr1	28748400	28748600	0.425000
chr2	39682480	39682680	0.480000	chr1	28749200	28749400	0.570000
chr2	165821069	165821469	0.297500	chr1	28751400	28751800	0.372500
chr2	113291349	113291549	0.665000	chr1	2876000	2876200	0.725000
chr12	21537078	21537278	0.405000	chr12	87662200	87662400	0.345000
chr16	24808170	24808370	0.440000	chr12	8770000	8770200	0.525000
chr4	177652755	177653155	0.447500	chr1	28775000	28775400	0.575000
chr20	15500111	15500311	0.365000	chr12	8780000	8780200	0.380000
chr16	70948700	70948900	0.420000	chr1	28780200	28780400	0.470000
chr3	88170013	88170213	0.355000	chr12	8780600	8780800	0.350000
chr10	98661793	98661993	0.440000	chr1	28781400	28781600	0.515000
chr12	54683257	54683457	0.465000	chr12	8781400	8781600	0.470000
chr10	119582890	119583090	0.320000	chr12	87848400	87848600	0.420000
chr10	16735869	16736069	0.450000	chr1	28785200	28785400	0.490000
chr2	120999594	120999794	0.440000	chr12	8788000	8788200	0.505000
chrY	20557373	20557573	0.425000	chr12	8789000	8789200	0.575000
chr5	153025812	153026012	0.380000	chr12	8793400	8793600	0.415000
chr11	59216702	59216902	0.405000	chr12	8795600	8795800	0.535000
chr2	155260982	155261182	0.275000	chr12	87995600	87995800	0.410000
chr1	39821447	39821847	0.482500	chr12	88035400	88035800	0.680000
chr9	25795138	25795338	0.250000	chr12	88036600	88036800	0.410000
chr6	54778247	54778447	0.380000	chr12	88052800	88053000	0.480000
chr16	12770600	12770800	0.545000	chr12	8805800	8806000	0.550000
chr14	52812339	52812539	0.335000	chr12	88062600	88062800	0.340000
chr7	108387984	108388184	0.390000	chr12	8809600	8809800	0.425000
chr2	238449364	238449564	0.620000	chr1	28812200	28812400	0.830000
chrX	135964237	135964437	0.320000	chr12	8814000	8814200	0.400000
chr22	48740322	48740922	0.600000	chr12	88141800	88142400	0.615000
chr4	181376972	181377572	0.420000	chr12	8816400	8817000	0.425000
chr9	63351104	63351704	0.396667	chr12	88176600	88177200	0.438333
chr15	66786223	66786623	0.505000	chr12	88211000	88211400	0.512500
chr3	71773781	71773981	0.460000	chr12	88227400	88227600	0.515000
chr6	49101769	49101969	0.465000	chr12	8823600	8823800	0.520000
chr7	134510637	134510837	0.485000	chr12	8828000	8828200	0.580000
chr13	47521247	47521447	0.520000	chr12	8828600	8828800	0.530000
chr3	90470409	90470609	0.380000	chr12	88298800	88299000	0.420000
chr7	106579610	106579810	0.425000	chr12	88299800	88300000	0.440000
chr2	191005270	191005470	0.390000	chr12	88306800	88307000	0.435000
chr7	48717505	48717705	0.430000	chr12	88388600	88388800	0.445000
chr21	16385805	16386005	0.350000	chr12	88391600	88391800	0.385000
chr6	41776205	41776405	0.470000	chr12	88393400	88393600	0.535000
chr10	81827888	81828088	0.320000	chr12	88434400	88434600	0.410000
chr17	34490078	34490278	0.540000	chr12	88437400	88437600	0.570000
chr6	11785744	11786144	0.490000	chr1	28846200	28846600	0.507500
chrX	137692290	137692690	0.475000	chr12	8849800	8850200	0.477500
chr4	95127829	95128029	0.435000	chr12	8852200	8852400	0.520000
chr5	44775591	44775791	0.355000	chr12	8856000	8856200	0.385000
chr8	12997681	12997881	0.385000	chr12	88566600	88566800	0.450000
chr2	241238944	241239144	0.595000	chr12	88579600	88579800	0.625000
chr5	158337389	158337589	0.510000	chr12	88580400	88580600	0.710000
chrX	35392745	35392945	0.385000	chr1	28860400	28860600	0.405000
chr2	149335670	149335870	0.380000	chr12	8860600	8860800	0.430000
chr7	54429072	54429272	0.465000	chr1	28863800	28864000	0.545000
chr3	72582602	72583002	0.375000	chr12	88639000	88639400	0.352500
chr13	99769409	99769609	0.340000	chr12	88645000	88645200	0.395000
chr9	3127006	3127406	0.405000	chr1	28866000	28866400	0.512500
chr4	133349308	133349508	0.345000	chr12	88702600	88702800	0.070000
chr20	23839838	23840038	0.370000	chr12	8870600	8870800	0.445000
chr9	114106618	114106818	0.270000	chr1	28875200	28875400	0.365000
chr16	37767461	37767661	0.405000	chr1	28876400	28876600	0.420000
chr3	159889181	159889581	0.410000	chr1	28877200	28877600	0.485000
chr22	34507882	34508082	0.410000	chr1	28882200	28882400	0.560000
chr20	29109587	29109787	0.430000	chr1	28883200	28883400	0.485000
chr7	74691244	74692044	0.457500	chr1	28883800	28884600	0.518750
chr1	45768068	45769068	0.478000	chr1	28885000	28886000	0.503000
chr18	55666902	55667102	0.425000	chr1	2888600	2888800	0.555000
chr12	73457724	73457924	0.420000	chr12	8886600	8886800	0.440000
chr11	115120840	115121040	0.480000	chr1	28887000	28887200	0.735000
chr10	118225045	118225245	0.285000	chr12	8887200	8887400	0.330000
chr6	157559411	157560211	0.430000	chr1	28887600	28888400	0.657500
chr17	45943233	45943433	0.515000	chr1	28889400	28889600	0.640000
chrX	1686018	1686618	0.413333	chr12	8890600	8891200	0.445000
chr1	23911239	23911439	0.505000	chr1	28893800	28894000	0.550000
chr11	68566739	68566939	0.350000	chr12	88944400	88944600	0.410000
chr14	56553775	56553975	0.425000	chr12	88946600	88946800	0.455000
chr20	38842702	38842902	0.375000	chr12	88960600	88960800	0.385000
chr4	85128429	85128629	0.445000	chr1	28898400	28898600	0.485000
chr7	55819864	55820064	0.285000	chr12	88993800	88994000	0.320000
chr12	25567691	25567891	0.430000	chr12	8900000	8900200	0.470000
chr12	75183080	75183280	0.405000	chr12	89017200	89017400	0.465000
chr4	75859273	75859473	0.475000	chr12	89019600	89019800	0.505000
chr9	112000105	112000305	0.420000	chr1	28902800	28903000	0.505000
chr6	165625422	165625622	0.440000	chr12	8902800	8903000	0.460000
chr9	23628231	23628431	0.375000	chr12	89033200	89033400	0.410000
chr2	51925884	51926084	0.500000	chr12	89040200	89040400	0.585000
chr7	106781074	106781274	0.445000	chr12	89041200	89041400	0.470000
chr18	604284	604484	0.350000	chr12	89051200	89051400	0.370000
chr1	115771530	115771730	0.485000	chr1	28906400	28906600	0.515000
chr16	7519303	7519503	0.370000	chr12	89083600	89083800	0.400000
chr9	34275976	34276176	0.435000	chr12	89117600	89117800	0.440000
chr11	84084083	84084283	0.470000	chr12	8913000	8913200	0.475000
chr6	99745557	99745757	0.375000	chr12	89136000	89136200	0.380000
chrX	12942082	12942282	0.575000	chr12	8914200	8914400	0.595000
chr12	93043785	93045185	0.440000	chr1	28914400	28915800	0.615714
chr1	117429223	117429423	0.655000	chr12	8914800	8915000	0.670000
chr7	115133799	115133999	0.285000	chr12	89156400	89156600	0.370000
chr7	122560055	122560455	0.367500	chr12	89157000	89157400	0.372500
chr2	32964709	32965109	0.415000	chr12	89160600	89161000	0.442500
chr9	129811277	129811477	0.385000	chr12	89161600	89161800	0.405000
chr17	11830826	11831026	0.420000	chr12	89162800	89163000	0.435000
chrX	124516289	124516489	0.325000	chr12	89166600	89166800	0.360000
chr10	76804077	76804277	0.280000	chr12	8917000	8917200	0.395000
chr21	19823053	19823253	0.385000	chr12	89173200	89173400	0.380000
chrX	68413174	68413374	0.395000	chr12	89176800	89177000	0.400000
chr18	4833715	4833915	0.295000	chr12	89180200	89180400	0.385000
chr10	125948018	125948218	0.370000	chr12	89181600	89181800	0.380000
chr5	63015846	63016046	0.390000	chr12	89195600	89195800	0.405000
chrX	33053704	33053904	0.435000	chr12	89206400	89206600	0.450000
chr22	244564	244764	0.000000	chr12	89208800	89209000	0.365000
chr7	108887068	108887268	0.275000	chr12	89215200	89215400	0.280000
chr11	65659042	65659442	0.482500	chr12	89225400	89225800	0.497500
chr8	55304578	55304978	0.357500	chr12	89231600	89232000	0.385000
chr3	145791009	145791809	0.408750	chr12	89235200	89236000	0.430000
chr15	75838042	75838242	0.410000	chr12	89243800	89244000	0.425000
chrX	125493476	125493676	0.400000	chr12	89244600	89244800	0.410000
chrX	4339420	4339620	0.445000	chr12	89245200	89245400	0.470000
chr2	67884027	67884627	0.340000	chr12	89250400	89251000	0.360000
chr21	5772358	5773158	0.393750	chr12	89252000	89252800	0.401250
chr1	122214933	122215133	0.415000	chr12	89266800	89267000	0.470000
chr10	55790429	55791029	0.328333	chr1	28927000	28927600	0.348333
chr13	80362121	80362721	0.406667	chr1	28928000	28928600	0.416667
chr5	98175471	98175871	0.282500	chr12	89280800	89281200	0.342500
chr4	31741587	31741787	0.335000	chr12	89300000	89300200	0.425000
chr2	144198024	144198224	0.435000	chr12	89307200	89307400	0.455000
chr3	24859943	24860143	0.385000	chr12	89309200	89309400	0.420000
chr8	123804475	123804675	0.365000	chr12	89309800	89310000	0.430000
chr10	91562873	91563073	0.470000	chr12	89334000	89334200	0.485000
chr3	83120069	83120669	0.386667	chr12	89346400	89347000	0.446667
chr7	91480172	91480372	0.430000	chr12	89347400	89347600	0.435000
chr14	6516691	6517091	0.000000	chr12	89349800	89350200	0.455000
chr6	111504	111704	0.440000	chr12	8935000	8935200	0.470000
chr19	17625129	17625529	0.522500	chr12	89350800	89351200	0.542500
chr22	41255195	41256395	0.580000	chr12	89351600	89352800	0.603333
chr3	43763934	43765134	0.459167	chr12	89353600	89354800	0.664167
chr1	118897487	118897687	0.370000	chr12	89355400	89355600	0.435000
chr20	8559962	8560162	0.410000	chr1	28936200	28936400	0.430000
chr6	153447986	153448186	0.525000	chr12	8936800	8937000	0.540000
chr20	46487207	46487407	0.380000	chr12	89370400	89370600	0.400000
chr12	79838275	79838675	0.475000	chr12	89372600	89373000	0.480000
chr5	24179649	24179849	0.305000	chr12	89374200	89374400	0.360000
chr5	75881369	75881569	0.320000	chr12	89376000	89376200	0.425000
chr16	25602022	25602222	0.375000	chr12	89382400	89382600	0.380000
chr4	145130756	145130956	0.425000	chr12	89384400	89384600	0.480000
chr21	16100910	16101510	0.321667	chr12	89389800	89390400	0.361667
chr1	166886225	166887025	0.432500	chr12	89390800	89391600	0.446250
chr15	51503098	51503498	0.332500	chr12	89393800	89394200	0.412500
chr3	184628222	184628422	0.350000	chr12	89398200	89398400	0.325000
chr7	23034355	23034755	0.377500	chr12	89417400	89417800	0.355000
chr21	38742176	38742376	0.420000	chr12	89422400	89422600	0.440000
chr10	87319662	87320062	0.285000	chr12	89424400	89424800	0.337500
chr1	242341977	242342177	0.410000	chr12	89427600	89427800	0.435000
chr12	104807883	104808083	0.385000	chr12	89433800	89434000	0.400000
chr7	28108979	28109179	0.400000	chr1	28943600	28943800	0.415000
chr9	26272759	26272959	0.370000	chr12	89436200	89436400	0.395000
chr4	143309254	143309454	0.400000	chr12	89437400	89437600	0.430000
chr5	163751194	163751394	0.390000	chr12	89440000	89440200	0.425000
chr18	68337705	68337905	0.345000	chr12	89461800	89462000	0.380000
chr4	182992666	182993066	0.337500	chr12	89468600	89469000	0.327500
chr3	25699651	25699851	0.380000	chr12	89469400	89469600	0.415000
chr6	21894464	21894664	0.360000	chr12	89470800	89471000	0.395000
chrX	20603954	20604554	0.405000	chr12	8948600	8949200	0.463333
chr9	12607428	12607628	0.385000	chr12	89493800	89494000	0.430000
chr9	16835290	16835690	0.480000	chr12	89494400	89494800	0.485000
chr14	55115297	55115897	0.508333	chr12	8949600	8950200	0.628333
chrX	140285500	140285700	0.355000	chr12	89504200	89504400	0.445000
chr8	111838470	111839070	0.298333	chr12	8950600	8951200	0.365000
chr2	214948128	214948528	0.437500	chr12	89514800	89515200	0.442500
chr12	74482748	74482948	0.390000	chr12	89517800	89518000	0.445000
chr22	43938313	43938513	0.490000	chr12	8951800	8952000	0.510000
chr6	164396011	164396211	0.545000	chr12	89524800	89525000	0.725000
chr2	30260846	30261046	0.460000	chr12	89525400	89525600	0.610000
chr10	96598900	96599100	0.495000	chr12	89526000	89526200	0.635000
chr15	34845474	34845674	0.280000	chr12	89529800	89530000	0.350000
chr12	130800076	130800676	0.408333	chr12	8953800	8954400	0.430000
chr6	3767889	3768489	0.403333	chr12	89539600	89540200	0.433333
chr15	92687465	92687665	0.460000	chr12	89540600	89540800	0.465000
chr5	104923363	104923563	0.370000	chr12	89543000	89543200	0.460000
chr22	14727438	14727638	0.410000	chr12	89544200	89544400	0.470000
chr8	125307779	125307979	0.390000	chr12	89545000	89545200	0.500000
chr15	54868166	54868366	0.370000	chr12	89566800	89567000	0.465000
chr18	39203648	39203848	0.420000	chr12	89574800	89575000	0.455000
chr5	87691250	87691450	0.310000	chr12	89578600	89578800	0.355000
chr13	96667148	96667348	0.300000	chr12	89593400	89593600	0.355000
chr1	96825011	96825211	0.365000	chr12	8960200	8960400	0.480000
chr3	58403244	58403444	0.380000	chr12	89618600	89618800	0.415000
chr3	176155604	176155804	0.465000	chr12	89648600	89648800	0.480000
chr12	18409533	18409733	0.355000	chr12	89657200	89657400	0.340000
chr4	110161931	110162131	0.365000	chr12	89661800	89662000	0.445000
chr6	92220625	92221425	0.341250	chr12	89663600	89664400	0.375000
chr16	36736890	36737090	0.370000	chr12	89668600	89668800	0.425000
chr3	130711577	130712777	0.405833	chr12	89671800	89673000	0.413333
chr9	30618992	30619192	0.330000	chr12	89674400	89674600	0.360000
chr12	71625109	71625309	0.305000	chr12	89678400	89678600	0.350000
chr6	142428508	142429108	0.386667	chr12	89679400	89680000	0.398333
chr3	36472630	36472830	0.445000	chr12	89685400	89685600	0.460000
chr10	125232850	125233050	0.420000	chr12	89694400	89694600	0.450000
chr8	7073446	7073646	0.445000	chr12	89695200	89695400	0.460000
chr10	41231309	41231909	0.385000	chr12	89697400	89698000	0.395000
chr14	95392600	95392800	0.395000	chr12	89698800	89699000	0.440000
chr10	97532930	97535930	0.532000	chr12	89707200	89710200	0.677667
chr1	56470115	56470515	0.377500	chr12	89721600	89722000	0.422500
chr12	44033050	44033250	0.450000	chr1	28972600	28972800	0.470000
chr1	70662124	70662324	0.320000	chr12	89730000	89730200	0.445000
chr5	106336158	106336958	0.366250	chr12	89731200	89732000	0.375000
chr10	75507630	75508030	0.387500	chr12	89733600	89734000	0.400000
chr17	77589984	77590184	0.340000	chr12	89737000	89737200	0.405000
chr5	126135839	126136039	0.345000	chr12	89742800	89743000	0.335000
chr4	9957014	9957214	0.500000	chr12	89752400	89752600	0.535000
chrX	139151088	139151288	0.360000	chr12	89756200	89756400	0.495000
chr15	1598616	1598816	0.000000	chr12	89756800	89757000	0.365000
chr6	110253592	110253792	0.280000	chr12	89760800	89761000	0.330000
chr12	65091800	65092000	0.385000	chr12	89762600	89762800	0.405000
chr6	93069225	93069625	0.415000	chr12	89769200	89769600	0.427500
chrX	65180872	65181272	0.372500	chr12	89777800	89778200	0.460000
chr18	4889929	4890129	0.280000	chr12	89781200	89781400	0.395000
chr9	62742634	62742834	0.435000	chr12	89783800	89784000	0.445000
chr5	32116508	32116908	0.460000	chr12	89787800	89788200	0.472500
chrX	72744807	72745007	0.395000	chr12	89790000	89790200	0.420000
chr4	177152795	177152995	0.480000	chr12	89797000	89797200	0.500000
chr12	120461493	120461693	0.345000	chr12	89797600	89797800	0.395000
chr2	8145671	8145871	0.380000	chr12	89799400	89799600	0.430000
chr4	23931399	23932199	0.375000	chr12	89800000	89800800	0.413750
chr7	118468055	118468255	0.345000	chr12	89801400	89801600	0.335000
chr22	34439723	34440123	0.382500	chr12	89825600	89826000	0.387500
chr11	134925245	134925645	0.432500	chr12	89827600	89828000	0.435000
chr12	50841191	50841391	0.435000	chr12	89831400	89831600	0.460000
chr9	4511114	4511314	0.440000	chr1	28983600	28983800	0.575000
chr13	83122212	83122812	0.370000	chr12	89840200	89840800	0.388333
chr11	124400037	124400237	0.370000	chr12	89846800	89847000	0.350000
chr18	33473212	33473412	0.255000	chr12	89856600	89856800	0.380000
chr3	13442776	13442976	0.385000	chr12	89857800	89858000	0.395000
chr18	23932612	23932812	0.390000	chr12	89859600	89859800	0.410000
chr2	213738713	213738913	0.405000	chr12	89862800	89863000	0.440000
chr2	144339026	144339626	0.348333	chr12	89863600	89864200	0.355000
chr5	84598512	84598712	0.300000	chr1	28986400	28986600	0.365000
chr7	47604581	47604981	0.467500	chr12	89867200	89867600	0.477500
chr11	79553519	79553719	0.435000	chr12	89873800	89874000	0.495000
chr6	148606256	148606456	0.255000	chr12	8987800	8988000	0.350000
chr14	96200590	96200790	0.335000	chr12	89879000	89879200	0.345000
chr1	101472258	101472458	0.385000	chr12	89880800	89881000	0.490000
chr1	168662650	168663050	0.387500	chr12	89882000	89882400	0.407500
chrY	7973607	7973807	0.385000	chr12	8989600	8989800	0.425000
chr5	90339204	90339604	0.292500	chr12	89924200	89924600	0.317500
chr8	111803666	111803866	0.270000	chr12	89927200	89927400	0.355000
chr7	120529530	120529730	0.415000	chr12	89942800	89943000	0.435000
chr10	93980519	93980719	0.360000	chr12	89948000	89948200	0.390000
chr13	111746145	111746345	0.000000	chr12	89949000	89949200	0.310000
chr15	40086295	40086495	0.335000	chr12	89950000	89950200	0.395000
chr9	52139364	52139564	0.000000	chr12	89950600	89950800	0.395000
chr20	28190053	28190853	0.397500	chr12	89960200	89961000	0.432500
chr8	63975574	63975774	0.355000	chr12	8996800	8997000	0.420000
chrX	134553227	134553427	0.400000	chr12	89968400	89968600	0.445000
chr7	102679939	102680139	0.420000	chr12	89980400	89980600	0.435000
chr5	68178931	68179131	0.355000	chr12	89993000	89993200	0.335000
chr2	40480540	40480740	0.380000	chr12	90013600	90013800	0.460000
chr1	178280962	178281162	0.260000	chr12	90036800	90037000	0.370000
chr21	43304523	43304723	0.440000	chr12	90075800	90076000	0.445000
chr8	42961505	42961905	0.372500	chr12	90077000	90077400	0.392500
chr5	27776711	27777111	0.437500	chr12	90091200	90091600	0.457500
chr15	22689198	22689398	0.315000	chr12	9010200	9010400	0.365000
chr1	170498072	170498272	0.390000	chr12	90103200	90103400	0.405000
chr16	79741322	79741522	0.340000	chr12	90124400	90124600	0.365000
chr14	98233561	98233761	0.375000	chr1	29016000	29016200	0.415000
chr21	29444708	29445108	0.302500	chr12	90199000	90199400	0.350000
chr1	239154051	239154451	0.412500	chr12	90216800	90217200	0.415000
chr10	27285860	27286060	0.405000	chr12	90236800	90237000	0.425000
chr14	13972799	13972999	0.000000	chr12	90246800	90247000	0.275000
chr4	156397886	156398286	0.332500	chr12	9025000	9025400	0.390000
chr11	108533032	108533232	0.370000	chr12	90253200	90253400	0.380000
chr8	97207851	97208051	0.460000	chr12	90253800	90254000	0.530000
chr8	44293403	44293603	0.400000	chr12	90299200	90299400	0.405000
chr4	143708178	143708378	0.355000	chr12	9032600	9032800	0.430000
chr7	31315671	31316071	0.370000	chr1	29033000	29033400	0.377500
chr5	74913631	74913831	0.350000	chr12	90335600	90335800	0.360000
chr2	1238062	1238262	0.345000	chr1	29034000	29034200	0.365000
chr5	37549535	37549735	0.340000	chr12	90391000	90391200	0.360000
chr4	61904188	61904388	0.365000	chr12	9039600	9039800	0.375000
chr1	14442696	14442896	0.480000	chr12	90411600	90411800	0.485000
chr4	68368843	68369043	0.390000	chr12	904200	904400	0.435000
chr13	41610285	41610485	0.430000	chr1	29047200	29047400	0.440000
chrX	134477003	134477403	0.430000	chr12	90484200	90484600	0.465000
chr2	155861588	155861788	0.350000	chr12	9049600	9049800	0.360000
chr7	52542598	52542798	0.365000	chr12	905400	905600	0.455000
chr19	28045096	28045696	0.530000	chr12	9064200	9064800	0.680000
chr9	97651949	97652149	0.485000	chr12	907800	908000	0.505000
chr1	209709516	209709716	0.420000	chr12	90833400	90833600	0.440000
chr4	188990430	188990630	0.320000	chr12	90941000	90941200	0.345000
chr4	61939786	61939986	0.295000	chr12	90945200	90945400	0.280000
chr7	71878745	71878945	0.515000	chr12	90954000	90954200	0.660000
chr10	59936925	59937125	0.365000	chr12	90959600	90959800	0.345000
chrX	98660916	98661116	0.300000	chr12	9096600	9096800	0.330000
chr2	46599483	46599683	0.355000	chr12	90978200	90978400	0.420000
chr14	25602609	25602809	0.365000	chr12	91023400	91023600	0.375000
chrX	34843241	34843441	0.320000	chr12	91033400	91033600	0.360000
chr6	63107695	63107895	0.265000	chr12	91093400	91093600	0.290000
chr6	23841071	23841271	0.365000	chr12	91105800	91106000	0.385000
chr14	28855630	28855830	0.395000	chr12	91109200	91109400	0.450000
chr20	60044160	60044560	0.287500	chr12	9115000	9115400	0.355000
chr3	9029021	9029421	0.417500	chr12	911600	912000	0.487500
chr11	48516881	48517081	0.335000	chr12	9116400	9116600	0.385000
chr6	54270629	54270829	0.325000	chr12	91180600	91180800	0.360000
chr7	81729679	81729879	0.350000	chr12	91181800	91182000	0.355000
chr4	148036478	148036878	0.445000	chr12	9118200	9118600	0.457500
chr2	115983865	115984465	0.503333	chr1	29121200	29121800	0.755000
chr16	85938103	85938503	0.565000	chr1	29122800	29123200	0.717500
chr14	49918876	49919476	0.488333	chr1	29124400	29125000	0.748333
chr8	116103507	116103707	0.340000	chr12	91308400	91308600	0.365000
chr3	155658899	155659099	0.385000	chr12	9135400	9135600	0.455000
chr8	101923258	101923458	0.410000	chr12	91355400	91355600	0.430000
chr21	35837591	35837791	0.475000	chr1	29136600	29136800	0.540000
chr1	78449832	78450032	0.380000	chr12	91370600	91370800	0.375000
chr10	56245906	56246106	0.455000	chr12	91381400	91381600	0.480000
chr14	22094730	22095130	0.420000	chr12	91382000	91382400	0.450000
chrY	55965726	55966126	0.000000	chr12	91400200	91400600	0.370000
chr5	8900465	8900665	0.405000	chr12	91438400	91438600	0.460000
chr3	170499759	170500159	0.410000	chr1	29145800	29146200	0.472500
chr10	76804031	76804231	0.300000	chr12	91516600	91516800	0.335000
chr5	112432344	112432544	0.395000	chr12	91552000	91552200	0.440000
chr2	114656573	114656973	0.330000	chr12	91562400	91562800	0.397500
chr4	93865983	93866183	0.410000	chr1	29157000	29157200	0.445000
chr11	88932534	88932734	0.240000	chr12	91578000	91578200	0.330000
chr1	76434010	76434210	0.460000	chr12	91621000	91621200	0.475000
chr11	22728880	22729080	0.390000	chr12	91631000	91631200	0.405000
chr3	155392415	155393215	0.387500	chr12	91632400	91633200	0.391250
chr3	180310842	180311442	0.443333	chr12	91633800	91634400	0.718333
chr5	65855408	65856008	0.453333	chr12	91634800	91635400	0.518333
chr22	18750256	18750456	0.450000	chr12	91636800	91637000	0.515000
chr2	236929650	236930250	0.356667	chr12	91679600	91680200	0.395000
chr3	14268679	14270079	0.409286	chr12	91680800	91682200	0.413571
chr3	95375481	95375681	0.400000	chr12	91687400	91687600	0.405000
chr4	33173342	33173542	0.430000	chr1	29171200	29171400	0.460000
chr8	89816994	89817194	0.390000	chr12	91778400	91778600	0.300000
chr4	179622683	179622883	0.465000	chr12	91779000	91779200	0.445000
chr9	7348553	7348753	0.370000	chr12	91787000	91787200	0.335000
chr14	79357012	79357812	0.337500	chr1	29179400	29180200	0.411250
chr11	69880264	69881664	0.603571	chr1	29180800	29182200	0.636429
chr12	102321000	102321200	0.410000	chr12	91811800	91812000	0.415000
chr2	58661161	58661361	0.345000	chr12	91852200	91852400	0.340000
chr14	103860422	103860622	0.415000	chr12	91853800	91854000	0.460000
chr5	94525642	94525842	0.355000	chr12	91871200	91871400	0.370000
chr20	51419470	51419670	0.440000	chr12	91872000	91872200	0.465000
chr4	114000436	114000636	0.400000	chr12	91875800	91876000	0.405000
chr13	81088951	81089351	0.462500	chr12	91877000	91877400	0.470000
chr18	28120019	28120219	0.335000	chr12	91878000	91878200	0.455000
chr22	31221738	31221938	0.405000	chr12	91941000	91941200	0.430000
chr2	46370562	46370762	0.380000	chr12	91947600	91947800	0.390000
chr10	5276504	5276704	0.455000	chr1	29196000	29196200	0.600000
chr12	72611181	72611381	0.445000	chr1	29197600	29197800	0.515000
chr10	64161315	64161715	0.387500	chr12	91978200	91978600	0.410000
chr14	29962434	29962634	0.450000	chr12	91983000	91983200	0.480000
chr10	66216611	66217211	0.391667	chr12	91985200	91985800	0.415000
chr13	61172573	61172973	0.315000	chr12	91991400	91991800	0.375000
chr3	160238546	160238746	0.415000	chr12	91993400	91993600	0.480000
chr13	38876681	38877081	0.377500	chr12	92000600	92001000	0.357500
chr4	147985959	147986159	0.440000	chr12	92002800	92003000	0.450000
chr14	23914666	23914866	0.375000	chr12	92003800	92004000	0.465000
chr15	32961080	32961280	0.475000	chr1	29202200	29202400	0.480000
chr10	87065140	87065540	0.480000	chr1	29202800	29203200	0.517500
chr6	99544771	99544971	0.315000	chr12	92030200	92030400	0.355000
chr16	76891604	76891804	0.335000	chr12	92030800	92031000	0.420000
chrX	152111488	152112088	0.395000	chr12	92034800	92035400	0.451667
chr6	54103099	54103299	0.360000	chr12	92037600	92037800	0.365000
chr1	55383629	55383829	0.475000	chr12	92041800	92042000	0.510000
chrY	7850446	7850646	0.480000	chr12	92047400	92047600	0.485000
chr4	100636852	100637252	0.345000	chr12	92055800	92056200	0.392500
chr8	72422404	72422604	0.315000	chr12	92057200	92057400	0.370000
chr4	107414265	107414465	0.420000	chr12	92058800	92059000	0.440000
chr10	62906936	62907136	0.405000	chr12	92060000	92060200	0.405000
chr6	95685671	95685871	0.375000	chr12	92062600	92062800	0.425000
chr4	55663502	55664502	0.382000	chr12	92065000	92066000	0.392000
chr6	68307861	68308261	0.320000	chr12	92071000	92071400	0.387500
chrX	111687164	111687364	0.420000	chr12	92075600	92075800	0.435000
chr13	37508084	37508284	0.375000	chr12	92078200	92078400	0.440000
chr21	42900426	42900626	0.420000	chr12	92080400	92080600	0.440000
chr3	167182113	167182313	0.410000	chr1	29208600	29208800	0.495000
chr5	69597083	69597483	0.407500	chr12	92105600	92106000	0.435000
chr5	61912630	61912830	0.485000	chr12	92107200	92107400	0.525000
chr4	78748602	78748802	0.420000	chr12	92108800	92109000	0.440000
chr18	21695642	21695842	0.395000	chr12	92122000	92122200	0.475000
chr8	25312053	25313053	0.412000	chr12	92123600	92124600	0.370000
chr2	12005857	12006057	0.350000	chr12	92132400	92132600	0.400000
chr9	12962013	12962213	0.370000	chr12	92133400	92133600	0.440000
chr2	211163161	211163361	0.305000	chr12	92134200	92134400	0.375000
chr6	89511491	89511891	0.367500	chr12	92134800	92135200	0.375000
chr10	110551873	110552073	0.425000	chr12	92136600	92136800	0.465000
chrY	19667391	19667591	0.370000	chr12	92137200	92137400	0.380000
chr6	30376502	30376702	0.345000	chr12	92138200	92138400	0.415000
chr4	13017600	13017800	0.350000	chr12	92139600	92139800	0.340000
chr16	69645204	69645804	0.278333	chr12	92140600	92141200	0.345000
chr1	175430727	175431327	0.356667	chr12	92141600	92142200	0.368333
chr3	138898452	138898652	0.415000	chr12	92142800	92143000	0.340000
chr4	73585977	73586177	0.390000	chr12	92143400	92143600	0.405000
chr11	111009906	111010106	0.475000	chr12	92144200	92144400	0.515000
chr4	189162061	189162661	0.483333	chr12	92144800	92145400	0.678333
chr5	53821925	53822525	0.455000	chr12	92145800	92146400	0.598333
chr6	56554686	56555486	0.365000	chr12	92147000	92147800	0.351250
chr7	11099605	11100005	0.345000	chr12	92148600	92149000	0.407500
chr8	28734749	28734949	0.430000	chr12	92149600	92149800	0.460000
chrX	112392388	112392588	0.505000	chr12	92150600	92150800	0.530000
chr13	82063863	82064063	0.270000	chr12	92159000	92159200	0.350000
chr2	173634497	173634697	0.300000	chr12	92162200	92162400	0.345000
chr21	6659744	6660144	0.485000	chr12	92172800	92173200	0.487500
chr4	80984565	80984765	0.385000	chr12	92178400	92178600	0.410000
chr12	81961138	81961338	0.405000	chr12	92185200	92185400	0.450000
chrX	9473544	9473744	0.395000	chr12	92191200	92191400	0.350000
chr1	164383278	164383478	0.425000	chr12	92208800	92209000	0.445000
chrX	150105353	150105553	0.315000	chr12	92210200	92210400	0.385000
chrX	119145694	119146294	0.316667	chr12	92218400	92219000	0.393333
chr19	58410205	58410405	0.555000	chr1	2922200	2922400	0.705000
chr1	172663246	172663446	0.420000	chr12	92224800	92225000	0.475000
chr8	26328601	26328801	0.320000	chr12	92232000	92232200	0.345000
chr6	89266202	89266402	0.380000	chr12	92232600	92232800	0.385000
chr2	38977897	38978097	0.425000	chr12	92233400	92233600	0.430000
chr1	92340590	92340790	0.400000	chr12	92234600	92234800	0.425000
chr4	59756701	59756901	0.360000	chr12	92275600	92275800	0.315000
chr9	28239964	28240164	0.280000	chr12	92298000	92298200	0.385000
chr3	83040291	83040491	0.375000	chr12	92300800	92301000	0.415000
chr3	145880231	145880431	0.300000	chr12	92301400	92301600	0.335000
chr22	35381795	35382195	0.455000	chr1	29230800	29231200	0.662500
chr11	118186203	118186403	0.420000	chr12	92330800	92331000	0.485000
chr1	94523110	94523310	0.425000	chr12	92332600	92332800	0.475000
chr12	22772607	22772807	0.440000	chr12	92341000	92341200	0.435000
chrX	56140492	56140892	0.365000	chr12	92342600	92343000	0.392500
chr5	40747214	40747414	0.490000	chr12	92356400	92356600	0.515000
chr1	112670084	112670284	0.360000	chr12	92358000	92358200	0.425000
chr3	66688758	66688958	0.330000	chr12	92360600	92360800	0.385000
chr1	95273717	95273917	0.320000	chr12	92362800	92363000	0.405000
chr1	241879713	241880113	0.470000	chr12	92363800	92364200	0.487500
chr2	88667130	88667330	0.445000	chr1	29236400	29236600	0.820000
chr2	229777551	229777951	0.362500	chr1	29237400	29237800	0.752500
chr4	82889256	82889456	0.430000	chr12	92379200	92379400	0.440000
chr16	11515050	11515250	0.480000	chr1	29238400	29238600	0.735000
chr2	205871746	205871946	0.445000	chr12	92389400	92389600	0.460000
chr20	47684937	47685137	0.400000	chr12	92391800	92392000	0.435000
chr20	20226495	20226695	0.420000	chr12	92395000	92395200	0.470000
chr6	146164974	146165374	0.345000	chr12	92398600	92399000	0.397500
chr17	19264230	19264630	0.410000	chr12	92400000	92400400	0.445000
chr14	17077785	17077985	0.375000	chr12	92403800	92404000	0.430000
chr9	132851393	132851593	0.490000	chr12	9240400	9240600	0.525000
chr6	159284931	159285531	0.368333	chr12	92404800	92405400	0.393333
chrX	137482949	137483149	0.390000	chr12	92408200	92408400	0.495000
chr18	77154059	77154259	0.360000	chr12	92418400	92418600	0.370000
chr19	5080261	5080461	0.485000	chr12	92431200	92431400	0.620000
chr1	140200095	140200295	0.000000	chr12	92433200	92433400	0.370000
chrX	28939507	28939907	0.352500	chr12	92437400	92437800	0.347500
chr2	151536611	151537011	0.352500	chr12	92442800	92443200	0.405000
chr10	10252562	10252962	0.417500	chr12	92444800	92445200	0.462500
chr4	5765402	5765602	0.430000	chr12	92445800	92446000	0.540000
chrX	46681875	46682075	0.360000	chr12	92446800	92447000	0.375000
chrY	819983	820183	0.490000	chr1	29245800	29246000	0.495000
chrY	41801787	41802587	0.000000	chr12	92462000	92462800	0.361250
chr3	150201580	150202180	0.450000	chr12	92466600	92467200	0.461667
chr11	15654916	15655116	0.405000	chr12	92468000	92468200	0.465000
chr10	80942050	80942250	0.395000	chr12	92470800	92471000	0.405000
chr21	24401492	24401692	0.405000	chr12	92488800	92489000	0.410000
chr13	76997248	76997448	0.545000	chr1	29249200	29249400	0.620000
chr10	11265708	11265908	0.370000	chr12	92501800	92502000	0.385000
chrX	90709677	90709877	0.345000	chr12	92502600	92502800	0.420000
chr3	166170031	166170231	0.390000	chr12	92504800	92505000	0.410000
chr4	13243961	13244561	0.398333	chr12	92505400	92506000	0.433333
chr16	38592248	38592448	0.000000	chr12	92524600	92524800	0.380000
chr14	69394216	69394416	0.360000	chr12	92533600	92533800	0.410000
chr15	18348049	18348249	0.390000	chr12	92539200	92539400	0.415000
chr6	69875238	69876038	0.393750	chr12	92540000	92540800	0.492500
chr16	44835909	44836109	0.000000	chr12	92541200	92541400	0.370000
chr9	24106525	24106725	0.420000	chr12	92552000	92552200	0.470000
chr8	110620145	110620345	0.350000	chr12	92556200	92556400	0.365000
chr1	193525807	193526007	0.415000	chr12	92561600	92561800	0.445000
chr6	167798801	167799201	0.397500	chr1	29256400	29256800	0.557500
chr13	103277431	103277631	0.370000	chr12	92570200	92570400	0.390000
chr3	2799744	2799944	0.360000	chr1	29258800	29259000	0.540000
chr20	23228836	23229236	0.455000	chr12	92593800	92594200	0.517500
chr19	53721556	53721756	0.540000	chr1	29260000	29260200	0.745000
chr5	36369537	36370137	0.408333	chr12	92601400	92602000	0.446667
chr18	53757262	53757462	0.335000	chr12	92602600	92602800	0.330000
chr19	26901949	26902549	0.396667	chr12	92649600	92650200	0.451667
chr7	47706	48106	0.402500	chr1	2926600	2927000	0.677500
chr4	187275941	187276141	0.415000	chr12	92696400	92696600	0.455000
chr12	12396532	12396932	0.367500	chr12	92702800	92703200	0.477500
chr5	146959399	146959599	0.460000	chr12	92757800	92758000	0.485000
chr4	95793911	95794111	0.425000	chr12	92760000	92760200	0.455000
chr5	77858232	77858432	0.430000	chr12	92769200	92769400	0.475000
chr3	152394101	152394301	0.295000	chr12	92780000	92780200	0.330000
chr8	3977443	3977643	0.360000	chr12	92785200	92785400	0.425000
chr2	152714812	152715012	0.310000	chr12	92828000	92828200	0.360000
chr3	14549894	14550894	0.584000	chr1	29282800	29283800	0.625000
chr17	44869293	44870693	0.433571	chr12	9283600	9285000	0.545000
chr5	86717528	86717728	0.465000	chr12	9286000	9286200	0.570000
chr14	48452167	48452367	0.255000	chr12	92876600	92876800	0.350000
chr12	63635883	63636083	0.450000	chr12	92878000	92878200	0.460000
chr7	1238468	1238668	0.430000	chr12	92879800	92880000	0.525000
chr1	152332372	152332572	0.410000	chr12	92880400	92880600	0.540000
chr4	140502396	140502596	0.300000	chr12	92905600	92905800	0.300000
chr9	67038262	67038462	0.355000	chr12	92908200	92908400	0.365000
chr8	112258307	112258507	0.320000	chr12	92911400	92911600	0.340000
chr8	65856880	65857080	0.320000	chr12	92912200	92912400	0.415000
chr1	40332020	40332820	0.362500	chr12	92927200	92928000	0.387500
chr11	47838406	47839606	0.489167	chr12	92928400	92929600	0.715000
chr5	155967724	155967924	0.465000	chr12	92941200	92941400	0.480000
chr1	25372898	25373098	0.505000	chr12	9296000	9296200	0.570000
chr8	58685173	58685373	0.445000	chr12	92971000	92971200	0.470000
chr13	74434882	74435082	0.400000	chr12	92973800	92974000	0.440000
chr18	41711480	41711680	0.330000	chr12	92977600	92977800	0.405000
chrX	150138273	150138473	0.410000	chr12	92986800	92987000	0.460000
chrX	43957089	43957289	0.375000	chr12	92987400	92987600	0.380000
chr8	37063290	37063490	0.395000	chr12	92988000	92988200	0.485000
chr3	110068062	110068462	0.385000	chr12	92995400	92995800	0.437500
chr11	49131170	49131970	0.443750	chr12	93020200	93021000	0.465000
chr18	66132731	66132931	0.365000	chr12	93025600	93025800	0.390000
chr21	39939893	39940493	0.430000	chr12	93043600	93044200	0.466667
chr20	23682894	23683094	0.460000	chr1	29306000	29306200	0.565000
chr5	51992828	51993028	0.355000	chr12	93060400	93060600	0.385000
chr7	123715569	123715769	0.335000	chr12	93087600	93087800	0.350000
chrY	19486019	19486219	0.335000	chr12	93090200	93090400	0.390000
chr15	47232066	47232266	0.320000	chr12	93095600	93095800	0.355000
chr8	36743823	36744023	0.415000	chr12	93098200	93098400	0.490000
chr1	132457608	132457808	0.000000	chr12	93109000	93109200	0.360000
chr3	110141589	110141789	0.435000	chr12	93113800	93114000	0.460000
chr9	134119514	134120314	0.433750	chr12	93115200	93116000	0.447500
chr11	105332462	105332662	0.360000	chr12	93127800	93128000	0.470000
chr4	30730563	30730763	0.345000	chr12	93130800	93131000	0.420000
chr12	32592523	32593523	0.325000	chr12	93134600	93135600	0.402000
chr21	12255094	12255294	0.400000	chr12	9313600	9313800	0.585000
chr10	12009869	12010269	0.385000	chr12	93138000	93138400	0.477500
chr8	52735023	52735423	0.392500	chr12	93139000	93139400	0.427500
chr12	9857364	9857764	0.315000	chr12	93166800	93167200	0.352500
chr13	71209608	71209808	0.320000	chr12	93167800	93168000	0.440000
chr5	34922681	34922881	0.375000	chr12	93177800	93178000	0.455000
chr2	197167865	197168065	0.435000	chr12	93184400	93184600	0.480000
chr14	62334551	62334751	0.425000	chr12	93186200	93186400	0.440000
chr19	31936405	31936605	0.455000	chr12	93193000	93193200	0.475000
chr1	171656687	171657287	0.446667	chr12	9319400	9320000	0.488333
chr22	14937462	14937662	0.390000	chr12	93224000	93224200	0.445000
chr20	39712501	39712901	0.312500	chr12	93229400	93229800	0.345000
chr7	95264266	95264466	0.475000	chr12	93238600	93238800	0.480000
chr6	58741241	58741441	0.345000	chr12	93243400	93243600	0.435000
chr7	66583383	66583583	0.425000	chr12	93244200	93244400	0.450000
chr11	113951593	113951793	0.545000	chr12	93245600	93245800	0.560000
chr19	42169131	42169531	0.485000	chr1	29324800	29325200	0.607500
chr10	32840189	32840389	0.290000	chr12	93249600	93249800	0.330000
chr1	161405885	161406085	0.355000	chr12	93255000	93255200	0.380000
chr7	70449979	70450179	0.390000	chr12	93291200	93291400	0.420000
chr14	66525700	66526100	0.362500	chr12	93302800	93303200	0.405000
chr8	2754206	2754406	0.410000	chr12	9331200	9331400	0.520000
chr15	53460914	53461714	0.407500	chr12	93314600	93315400	0.572500
chr7	51991472	51991672	0.385000	chr12	93316000	93316200	0.405000
chr8	46265413	46265613	0.340000	chr12	93317400	93317600	0.435000
chr11	29985553	29985953	0.355000	chr12	93319200	93319600	0.427500
chr12	101574632	101575032	0.462500	chr1	29332200	29332600	0.515000
chr2	4665822	4666222	0.395000	chr12	93322600	93323000	0.410000
chr1	119371720	119371920	0.330000	chr12	93330600	93330800	0.400000
chr9	119999621	119999821	0.340000	chr12	9333200	9333400	0.455000
chr3	119831701	119831901	0.370000	chr12	93334000	93334200	0.390000
chr14	64996429	64996629	0.385000	chr12	93341600	93341800	0.425000
chr19	53170620	53170820	0.365000	chr12	93347200	93347400	0.480000
chr5	70720277	70720677	0.362500	chr12	93356200	93356600	0.372500
chr19	38977600	38977800	0.435000	chr12	93360800	93361000	0.445000
chr12	10652388	10652788	0.367500	chr12	93361600	93362000	0.500000
chr9	46522272	46522472	0.000000	chr12	93364200	93364400	0.330000
chr13	99320015	99320215	0.340000	chr12	93373200	93373400	0.355000
chr15	85370306	85370706	0.347500	chr12	93374000	93374400	0.380000
chr3	166204635	166204835	0.350000	chr12	93375600	93375800	0.380000
chr14	47669874	47670074	0.410000	chr12	93376600	93376800	0.475000
chr4	160340977	160342377	0.461429	chr12	93377400	93378800	0.667857
chr11	51074323	51076723	0.000000	chr12	93379600	93382000	0.387500
chr1	4861227	4861427	0.420000	chr12	93387800	93388000	0.505000
chr2	201260053	201260253	0.400000	chr12	93396800	93397000	0.430000
chr18	32590041	32590241	0.390000	chr12	93399200	93399400	0.460000
chrX	74175263	74176263	0.325000	chr12	93403800	93404800	0.371000
chr5	112078909	112079109	0.340000	chr12	93405400	93405600	0.475000
chr21	33600753	33600953	0.440000	chr12	93407400	93407600	0.475000
chr1	67671422	67671622	0.365000	chr12	9341200	9341400	0.425000
chr11	109630137	109630337	0.295000	chr12	93419600	93419800	0.365000
chr1	89052876	89053076	0.405000	chr12	93428000	93428200	0.480000
chr1	26958440	26958640	0.320000	chr12	93429600	93429800	0.430000
chr15	90291302	90291502	0.275000	chr12	93434400	93434600	0.305000
chr2	183924558	183924758	0.415000	chr12	93438400	93438600	0.490000
chr11	64199524	64199724	0.525000	chr12	93441200	93441400	0.770000
chr10	21040935	21041535	0.421667	chr12	93441800	93442400	0.701667
chr6	67248596	67248996	0.362500	chr12	93447600	93448000	0.387500
chr12	100012452	100012652	0.390000	chr12	93449400	93449600	0.420000
chr10	37190298	37190498	0.430000	chr12	93461600	93461800	0.465000
chr2	112982424	112982624	0.465000	chr12	93467400	93467600	0.605000
chr5	32758368	32758568	0.330000	chr12	93494200	93494400	0.420000
chr5	172811986	172812186	0.560000	chr1	29350200	29350400	0.565000
chr19	52547215	52547415	0.340000	chr12	93502200	93502400	0.330000
chr3	98662050	98662250	0.280000	chr12	93530400	93530600	0.335000
chr1	187429217	187429417	0.350000	chr12	93536800	93537000	0.445000
chr17	22691177	22691377	0.360000	chr12	93541600	93541800	0.395000
chr8	68552928	68553128	0.365000	chr12	93556400	93556600	0.485000
chr2	143247412	143247612	0.410000	chr12	93563800	93564000	0.500000
chr5	176559603	176559803	0.395000	chr12	93564400	93564600	0.465000
chr14	36374902	36375102	0.460000	chr1	29356800	29357000	0.635000
chr6	166617493	166618493	0.515000	chr12	93569400	93570400	0.558000
chr15	75651754	75653554	0.557778	chr12	93570800	93572600	0.670556
chr5	171277296	171278096	0.361250	chr12	93573400	93574200	0.530000
chr1	157906257	157906457	0.395000	chr12	93585400	93585600	0.470000
chr10	43980204	43980404	0.480000	chr12	93587800	93588000	0.485000
chr6	149621538	149621938	0.472500	chr12	93591400	93591800	0.580000
chr4	49895198	49895998	0.373750	chr12	93592200	93593000	0.357500
chr8	99420742	99420942	0.330000	chr12	93594000	93594200	0.365000
chr3	21407319	21407519	0.270000	chr12	93595400	93595600	0.405000
chr16	82431637	82431837	0.395000	chr12	93604000	93604200	0.415000
chr2	91406487	91406687	0.380000	chr12	93625000	93625200	0.410000
chr1	86946559	86946759	0.365000	chr12	9364600	9364800	0.455000
chr4	35686575	35686775	0.315000	chr12	93653200	93653400	0.330000
chr5	166503839	166504039	0.325000	chr12	93657200	93657400	0.315000
chr16	63423021	63423221	0.435000	chr12	93663200	93663400	0.450000
chrX	59229930	59230130	0.440000	chr12	9367200	9367400	0.530000
chr5	16468968	16469768	0.427500	chr12	93677200	93678000	0.553750
chr12	103401930	103402130	0.385000	chr12	93678600	93678800	0.420000
chr19	25635145	25635345	0.385000	chr12	93679800	93680000	0.440000
chr10	77418511	77419311	0.503750	chr12	93683000	93683800	0.542500
chr2	163310771	163310971	0.385000	chr12	93689200	93689400	0.405000
chr18	63490790	63490990	0.380000	chr12	93690600	93690800	0.430000
chr11	88967583	88967783	0.380000	chr12	93706400	93706600	0.415000
chr16	32524932	32525132	0.355000	chr12	93713200	93713400	0.390000
chr7	71801590	71801790	0.505000	chr12	93738400	93738600	0.555000
chr13	64699979	64700179	0.245000	chr12	93740800	93741000	0.345000
chr21	26745325	26746125	0.367500	chr12	93741800	93742600	0.531250
chr2	214742873	214743273	0.340000	chr12	93743200	93743600	0.437500
chr7	150122683	150123683	0.431000	chr12	93748800	93749800	0.441000
chr14	87616181	87616381	0.480000	chr12	93756400	93756600	0.490000
chr6	147844810	147845210	0.335000	chr12	93758000	93758400	0.355000
chr9	22099673	22100073	0.360000	chr12	93761000	93761400	0.480000
chr12	104953532	104953932	0.405000	chr12	93762200	93762600	0.425000
chr6	135226997	135227197	0.450000	chr12	93763000	93763200	0.455000
chr7	73491505	73491705	0.460000	chr12	93763800	93764000	0.470000
chr16	76557358	76557958	0.343333	chr12	93767200	93767800	0.398333
chr3	43187093	43187493	0.307500	chr12	93772000	93772400	0.350000
chr2	57161179	57161379	0.420000	chr12	93773200	93773400	0.490000
chr10	78715844	78716044	0.405000	chr12	93777400	93777600	0.440000
chrX	78829284	78830284	0.364000	chr12	93783800	93784800	0.451000
chr16	68217742	68217942	0.470000	chr12	93785400	93785600	0.500000
chr3	95619337	95619537	0.450000	chr12	9378600	9378800	0.540000
chr14	103682521	103682721	0.480000	chr12	93796800	93797000	0.520000
chr9	26621161	26621361	0.380000	chr12	93798400	93798600	0.390000
chr1	46025302	46025502	0.420000	chr12	93802400	93802600	0.500000
chr4	170464207	170464407	0.385000	chr12	93803600	93803800	0.440000
chr13	82768046	82768246	0.480000	chr12	93808600	93808800	0.495000
chr1	195690582	195690782	0.435000	chr12	93811000	93811200	0.455000
chr3	121206221	121206421	0.315000	chr12	9381800	9382000	0.455000
chr11	79060540	79060740	0.465000	chr12	93829200	93829400	0.490000
chr4	154606359	154606959	0.381667	chr12	93847400	93848000	0.346667
chr2	158746120	158746520	0.445000	chr12	93848600	93849000	0.510000
chr5	34060788	34060988	0.445000	chr12	93851400	93851600	0.455000
chr4	104056647	104057047	0.435000	chr12	93852000	93852400	0.437500
chrX	50816486	50817086	0.390000	chr12	93853800	93854400	0.458333
chr13	95112465	95112665	0.375000	chr12	93855400	93855600	0.455000
chr17	60589784	60590384	0.436667	chr12	93856000	93856600	0.460000
chr9	93312631	93312831	0.500000	chr12	93877600	93877800	0.540000
chr13	89472422	89472622	0.365000	chr12	93881000	93881200	0.430000
chr2	146824894	146825094	0.405000	chr12	93890000	93890200	0.420000
chr3	186645303	186645503	0.395000	chr12	93894600	93894800	0.600000
chr2	75476393	75476593	0.440000	chr12	93896600	93896800	0.455000
chr6	101083725	101084125	0.382500	chr12	93898600	93899000	0.452500
chr16	6396515	6396715	0.445000	chr12	93912400	93912600	0.485000
chr7	6113792	6114192	0.435000	chr12	93922600	93923000	0.460000
chr18	17772706	17773306	0.396667	chr12	93925800	93926400	0.440000
chr16	52869070	52869270	0.405000	chr12	93938400	93938600	0.465000
chr7	70717575	70717775	0.500000	chr12	93944000	93944200	0.570000
chr2	92279845	92280045	0.385000	chr12	93969000	93969200	0.540000
chr7	3665479	3665679	0.395000	chr12	93971400	93971600	0.450000
chr2	42552597	42552797	0.455000	chr12	93982800	93983000	0.475000
chr2	77315783	77316183	0.397500	chr12	93991000	93991400	0.525000
chr22	23243101	23243301	0.500000	chr12	94008000	94008200	0.585000
chr4	127085096	127085296	0.285000	chr12	94012600	94012800	0.345000
chr16	26869961	26870161	0.425000	chr12	94014000	94014200	0.465000
chrX	74185252	74185452	0.435000	chr12	94025800	94026000	0.450000
chr13	12784551	12784751	0.000000	chr12	94033200	94033400	0.430000
chr3	76604751	76604951	0.360000	chr12	94040200	94040400	0.365000
chr15	100152150	100152350	0.440000	chr12	9404600	9404800	0.740000
chr20	43933018	43933218	0.480000	chr12	94049800	94050000	0.485000
chr19	9665656	9665856	0.450000	chr12	94071400	94071600	0.505000
chr12	64890356	64890556	0.340000	chr12	94075400	94075600	0.450000
chr2	56251620	56251820	0.460000	chr12	94078200	94078400	0.500000
chr15	56611616	56611816	0.440000	chr12	94090000	94090200	0.495000
chr4	82001280	82001680	0.415000	chr12	94099600	94100000	0.530000
chr8	22701081	22701281	0.515000	chr12	94100400	94100600	0.520000
chr14	42749891	42750091	0.470000	chr12	94101400	94101600	0.675000
chr22	36985101	36985301	0.430000	chr12	94102400	94102600	0.560000
chr18	1339440	1339840	0.392500	chr12	94109200	94109600	0.552500
chr6	27794409	27794609	0.400000	chr12	94112200	94112400	0.480000
chr16	54534169	54534369	0.365000	chr12	94114200	94114400	0.490000
chr2	80890462	80890662	0.380000	chr12	9411800	9412000	0.410000
chr12	39911917	39912117	0.495000	chr12	94123200	94123400	0.530000
chr15	41640755	41640955	0.390000	chr12	94124000	94124200	0.420000
chr2	146877957	146878157	0.415000	chr12	94126200	94126400	0.435000
chr1	107276181	107276381	0.375000	chr12	94127600	94127800	0.460000
chr5	83925112	83925312	0.340000	chr12	94128400	94128600	0.415000
chr13	110332585	110332985	0.422500	chr12	94129200	94129600	0.472500
chr13	40308976	40309176	0.390000	chr12	94133600	94133800	0.400000
chr3	174909675	174909875	0.330000	chr12	94134400	94134600	0.375000
chr15	78078725	78079125	0.447500	chr12	94140600	94141000	0.570000
chr2	79358954	79359354	0.365000	chr12	94144800	94145200	0.437500
chr10	28777210	28777410	0.400000	chr12	94145800	94146000	0.405000
chr2	105543359	105543959	0.491667	chr12	94148200	94148800	0.698333
chr1	1513498	1515098	0.593125	chr12	94149200	94150800	0.688750
chr2	191557541	191557741	0.365000	chr12	94152400	94152600	0.425000
chr5	16845100	16845500	0.425000	chr1	29415400	29415800	0.517500
chr13	47436229	47436629	0.385000	chr12	94157200	94157600	0.407500
chr1	214002497	214002697	0.455000	chr12	94158200	94158400	0.530000
chr6	26878155	26878355	0.470000	chr12	94164800	94165000	0.490000
chr15	49362672	49362872	0.365000	chr12	94168200	94168400	0.450000
chr7	71544391	71544791	0.455000	chr12	94172000	94172400	0.470000
chr3	85912261	85912661	0.387500	chr12	94173000	94173400	0.417500
chr18	51009043	51009243	0.410000	chr12	94173800	94174000	0.540000
chr2	234769610	234770010	0.407500	chr12	94174600	94175000	0.412500
chr6	146287123	146287523	0.367500	chr12	94176000	94176400	0.435000
chr7	4365776	4365976	0.440000	chr12	94179000	94179200	0.505000
chr8	99408035	99408635	0.385000	chr12	94180600	94181200	0.433333
chr17	44582802	44583002	0.435000	chr12	94185400	94185600	0.555000
chr17	42046271	42046471	0.440000	chr12	94195600	94195800	0.455000
chr2	135602688	135603288	0.430000	chr12	94204600	94205200	0.443333
chr1	100560814	100561014	0.390000	chr12	94206000	94206200	0.415000
chr12	44460394	44460594	0.360000	chr12	94208200	94208400	0.430000
chr1	111219266	111219466	0.445000	chr12	94208800	94209000	0.455000
chr4	188137292	188137492	0.425000	chr12	94218400	94218600	0.470000
chr11	35661002	35661402	0.295000	chr12	94219800	94220200	0.402500
chr2	167455250	167455650	0.360000	chr12	94231600	94232000	0.427500
chr9	22057086	22057286	0.275000	chr12	94240200	94240400	0.425000
chr10	76680705	76680905	0.445000	chr12	94243000	94243200	0.545000
chr18	19031459	19031659	0.405000	chr12	94244200	94244400	0.375000
chr9	126960895	126961295	0.522500	chr12	94244800	94245200	0.532500
chr18	33317260	33317460	0.535000	chr12	94262400	94262600	0.550000
chr11	30011179	30011379	0.530000	chr12	94263000	94263200	0.565000
chr3	165621667	165621867	0.435000	chr12	94263600	94263800	0.490000
chr3	96912448	96912648	0.400000	chr12	94266400	94266600	0.525000
chr15	73185065	73185265	0.390000	chr12	94267200	94267400	0.395000
chr9	73118332	73118532	0.390000	chr12	94277600	94277800	0.470000
chr19	22150142	22150342	0.405000	chr12	94282800	94283000	0.480000
chr8	69771662	69771862	0.500000	chr12	94285000	94285200	0.550000
chr18	34994769	34995169	0.407500	chr12	94289800	94290200	0.430000
chr15	63868450	63868650	0.410000	chr12	94290600	94290800	0.455000
chr1	102714390	102714590	0.285000	chr12	94297400	94297600	0.390000
chr4	147738877	147739077	0.490000	chr12	94299800	94300000	0.560000
chr22	14199838	14200238	0.392500	chr12	94318200	94318600	0.395000
chr17	63365721	63365921	0.400000	chr12	94333600	94333800	0.410000
chr12	89102637	89102837	0.250000	chr12	94336600	94336800	0.370000
chr12	38997402	38997802	0.442500	chr12	9435600	9436000	0.562500
chr15	40431889	40432089	0.390000	chr12	94386400	94386600	0.425000
chr6	51050665	51050865	0.385000	chr12	94398800	94399000	0.505000
chr1	98467136	98467336	0.405000	chr1	29443200	29443400	0.585000
chr15	88862436	88862636	0.470000	chr12	94435600	94435800	0.495000
chr3	33956459	33957059	0.431667	chr12	9445600	9446200	0.535000
chr9	23123940	23124540	0.351667	chr12	94458800	94459400	0.358333
chr2	71593978	71594578	0.515000	chr12	94459800	94460400	0.683333
chr1	54390995	54392795	0.511667	chr12	9446800	9448600	0.550000
chrX	16690370	16690570	0.385000	chr12	94488600	94488800	0.420000
chr4	2993368	2993968	0.430000	chr12	9449800	9450400	0.476667
chr5	73992450	73992850	0.495000	chr12	94532800	94533200	0.507500
chr1	68145967	68146167	0.460000	chr12	94535800	94536000	0.510000
chr4	54336927	54337127	0.470000	chr1	29453600	29453800	0.530000
chr15	59587609	59587809	0.420000	chr12	9454200	9454400	0.450000
chr6	86233812	86234012	0.540000	chr12	94546200	94546400	0.545000
chr7	101928260	101928460	0.415000	chr12	9455600	9455800	0.455000
chr1	114250572	114250772	0.380000	chr12	9457800	9458000	0.410000
chr9	131930369	131930569	0.390000	chr12	94603600	94603800	0.425000
chr8	112053495	112053895	0.400000	chr12	94616400	94616800	0.537500
chrX	68788583	68788783	0.425000	chr12	94621800	94622000	0.435000
chr1	210227220	210227620	0.420000	chr12	94640600	94641000	0.477500
chr7	89702080	89703480	0.372857	chr12	94643600	94645000	0.445000
chr4	153086147	153086747	0.431667	chr12	94650000	94650600	0.786667
chr1	86686844	86687044	0.390000	chr12	94663200	94663400	0.410000
chr5	170517794	170517994	0.465000	chr12	94663800	94664000	0.520000
chr5	100762685	100762885	0.400000	chr12	94675000	94675200	0.565000
chr17	37025391	37025791	0.417500	chr12	94676000	94676400	0.442500
chr4	140744348	140744548	0.400000	chr12	94677000	94677200	0.450000
chr16	38208712	38208912	0.410000	chr12	94677800	94678000	0.440000
chr4	43329580	43329780	0.400000	chr12	94689400	94689600	0.435000
chr5	97980674	97981074	0.382500	chr12	9469000	9469400	0.547500
chr5	169292604	169292804	0.350000	chr12	94700000	94700200	0.460000
chr6	88257334	88257734	0.385000	chr12	94704400	94704800	0.400000
chr8	82591680	82591880	0.440000	chr12	94711000	94711200	0.535000
chr16	8464812	8465212	0.420000	chr12	94721200	94721600	0.427500
chr10	109411259	109411459	0.455000	chr12	94725800	94726000	0.480000
chr6	161392369	161392569	0.305000	chr12	9473200	9473400	0.470000
chrY	20146641	20146841	0.425000	chr12	94768400	94768600	0.510000
chr12	115153926	115154126	0.420000	chr12	94769200	94769400	0.425000
chr20	14856824	14857024	0.335000	chr12	94789600	94789800	0.405000
chr19	32583000	32583200	0.415000	chr12	94792800	94793000	0.465000
chr8	137025829	137026029	0.365000	chr12	94818200	94818400	0.480000
chr10	127633396	127633996	0.426667	chr12	94831200	94831800	0.511667
chr17	55353906	55354306	0.410000	chr12	94837200	94837600	0.412500
chr11	92934319	92934719	0.480000	chr12	94873600	94874000	0.802500
chr5	148974105	148974305	0.435000	chr12	94875600	94875800	0.475000
chr4	90829884	90830084	0.430000	chr12	94939000	94939200	0.520000
chr7	113091278	113091478	0.485000	chr12	94939600	94939800	0.565000
chr16	53562752	53562952	0.370000	chr12	94941600	94941800	0.450000
chr3	65340126	65340326	0.445000	chr12	94942800	94943000	0.495000
chr13	22295557	22295757	0.455000	chr12	94943800	94944000	0.465000
chr8	133099754	133099954	0.470000	chr12	94954400	94954600	0.480000
chr4	6072149	6072549	0.507500	chr12	949600	950000	0.637500
chr5	47416128	47416328	0.385000	chr12	94978200	94978400	0.425000
chr17	65422769	65422969	0.325000	chr12	94987800	94988000	0.330000
chr12	11965410	11965610	0.500000	chr12	94988600	94988800	0.525000
chr22	48761232	48762232	0.470000	chr12	95002800	95003800	0.501000
chr7	3515478	3515678	0.275000	chr12	95004800	95005000	0.365000
chr5	46051054	46051254	0.365000	chr12	95006200	95006400	0.410000
chr2	168130539	168130739	0.395000	chr12	95012000	95012200	0.425000
chr9	103703035	103703235	0.405000	chr12	95051400	95051600	0.425000
chr3	137062191	137062591	0.410000	chr12	95054800	95055200	0.462500
chr4	24656686	24657286	0.465000	chr12	95073200	95073800	0.665000
chr14	33780326	33780526	0.365000	chr12	95085200	95085400	0.480000
chr9	61944921	61945121	0.465000	chr12	95100400	95100600	0.535000
chr11	53321268	53321468	0.395000	chr12	95101000	95101200	0.445000
chr9	103982220	103982620	0.400000	chr12	95103200	95103600	0.425000
chr6	91982562	91982762	0.370000	chr12	95117200	95117400	0.375000
chr2	135094858	135095058	0.325000	chr12	95132000	95132200	0.345000
chr18	62098510	62098710	0.325000	chr12	95132800	95133000	0.375000
chr1	3759338	3759538	0.430000	chr1	29513400	29513600	0.570000
chr9	34273876	34274076	0.410000	chr12	95169400	95169600	0.440000
chr5	14963943	14964143	0.390000	chr12	95174000	95174200	0.510000
chr2	2040043	2040243	0.440000	chr12	95181200	95181400	0.485000
chr5	26278020	26278220	0.425000	chr12	95183000	95183200	0.490000
chr10	22399778	22399978	0.310000	chr12	95186000	95186200	0.355000
chr3	44281349	44281549	0.280000	chr12	95187600	95187800	0.470000
chr14	76290127	76290527	0.452500	chr12	95204400	95204800	0.542500
chr10	61472271	61472471	0.485000	chr12	95205800	95206000	0.500000
chr14	29573501	29573701	0.325000	chr12	95212600	95212800	0.340000
chr4	45038584	45038784	0.320000	chr12	95216000	95216200	0.350000
chr22	47269853	47270653	0.520000	chr12	95217000	95217800	0.656250
chr15	60646813	60647013	0.475000	chr12	95218200	95218400	0.525000
chr9	76583752	76583952	0.390000	chr12	95224600	95224800	0.430000
chr6	134911315	134911515	0.335000	chr12	95231200	95231400	0.335000
chr15	49554303	49554503	0.490000	chr12	95234800	95235000	0.510000
chr4	129255717	129255917	0.335000	chr12	95244600	95244800	0.405000
chr5	102496468	102496668	0.365000	chr12	95282400	95282600	0.435000
chr4	61098677	61098877	0.400000	chr12	95304200	95304400	0.450000
chr13	100899600	100900000	0.410000	chr12	95334400	95334800	0.477500
chr12	93058521	93058721	0.445000	chr12	95336600	95336800	0.490000
chr3	190790617	190790817	0.330000	chr12	95351800	95352000	0.560000
chr16	65534045	65534645	0.460000	chr12	95385400	95386000	0.478333
chr17	60885696	60885896	0.425000	chr12	95388400	95388600	0.485000
chr13	79537811	79538211	0.455000	chr12	95406400	95406800	0.482500
chr4	140689187	140689387	0.470000	chr12	95428600	95428800	0.520000
chr7	85854919	85855119	0.335000	chr12	95439600	95439800	0.445000
chr9	54818199	54818399	0.000000	chr12	95440400	95440600	0.420000
chr3	147325381	147325581	0.340000	chr12	95443600	95443800	0.435000
chr6	87685895	87686095	0.485000	chr12	95446600	95446800	0.695000
chr19	10846701	10846901	0.375000	chr12	95452800	95453000	0.430000
chr3	188666907	188667507	0.441667	chr12	95454800	95455400	0.496667
chr3	71096266	71096666	0.392500	chr12	95460800	95461200	0.437500
chr1	101964804	101965004	0.365000	chr12	95463200	95463400	0.495000
chr5	61173437	61173637	0.390000	chr12	95473200	95473400	0.395000
chr17	50084408	50085208	0.470000	chr12	95473800	95474600	0.617500
chr13	92360124	92360524	0.332500	chr12	95499800	95500200	0.387500
chr14	81296078	81296478	0.377500	chr12	95512200	95512600	0.462500
chrX	143638222	143638422	0.355000	chr12	95516800	95517000	0.370000
chr6	57386134	57386334	0.515000	chr12	95520200	95520400	0.540000
chr5	110685872	110686072	0.345000	chr12	95521000	95521200	0.475000
chr2	130554314	130554514	0.400000	chr12	95534400	95534600	0.420000
chr3	147307576	147307976	0.387500	chr12	95536800	95537200	0.460000
chr5	147053265	147053665	0.365000	chr12	95546400	95546800	0.420000
chr16	11169252	11170052	0.521250	chr12	95547600	95548400	0.528750
chr16	9625913	9626113	0.470000	chr12	95548800	95549000	0.815000
chr1	187346975	187347375	0.397500	chr12	95551400	95551800	0.500000
chr5	84842734	84842934	0.310000	chr12	95552200	95552400	0.355000
chr15	79728372	79728572	0.395000	chr12	95553400	95553600	0.485000
chr10	64219888	64220288	0.375000	chr12	95554600	95555000	0.412500
chr19	11916253	11917053	0.435000	chr12	95561200	95562000	0.447500
chr2	229761228	229761428	0.425000	chr12	95562600	95562800	0.445000
chr2	199062477	199062677	0.390000	chr12	95567000	95567200	0.420000
chr1	44638847	44639047	0.390000	chr12	95571400	95571600	0.430000
chr1	240728036	240728236	0.370000	chr12	95574200	95574400	0.410000
chr1	57475455	57475655	0.465000	chr12	95623600	95623800	0.565000
chrX	91938430	91939030	0.376667	chr12	95628200	95628800	0.500000
chr16	24839018	24839218	0.510000	chr12	95633400	95633600	0.515000
chr22	28085031	28085431	0.427500	chr12	95764000	95764400	0.442500
chr11	61221842	61223042	0.503333	chr12	95790200	95791400	0.733333
chr4	82930888	82931088	0.405000	chr12	95805800	95806000	0.415000
chr4	63167227	63167427	0.470000	chr12	95808200	95808400	0.485000
chr9	17338159	17338359	0.440000	chr12	95840000	95840200	0.465000
chr10	30430436	30430836	0.365000	chr12	95851600	95852000	0.382500
chr5	973634	973834	0.490000	chr12	95858800	95859000	0.610000
chr4	37534565	37534965	0.422500	chr12	95859400	95859800	0.467500
chr6	27514051	27514251	0.445000	chr12	95907000	95907200	0.450000
chr16	54327146	54327346	0.475000	chr12	95918600	95918800	0.505000
chr9	79751604	79752604	0.494000	chr12	95942600	95943600	0.671000
chr3	32630229	32630429	0.455000	chr12	95948800	95949000	0.480000
chr12	79301633	79301833	0.350000	chr12	95951600	95951800	0.380000
chr2	202325640	202325840	0.350000	chr12	95959200	95959400	0.425000
chr22	35379662	35379862	0.475000	chr12	95963200	95963400	0.485000
chr4	182606858	182607058	0.345000	chr12	9597400	9597600	0.385000
chr3	132293496	132293696	0.395000	chr12	95989800	95990000	0.410000
chr3	69573444	69573644	0.465000	chr12	95996200	95996400	0.495000
chr1	99260562	99260762	0.370000	chr12	95998800	95999000	0.415000
chr15	24618354	24618554	0.365000	chr12	96020400	96020600	0.375000
chr10	16162492	16162892	0.352500	chr12	96029800	96030200	0.407500
chr7	106569217	106569417	0.515000	chr12	96034600	96034800	0.545000
chr12	113283585	113284185	0.461667	chr12	96035200	96035800	0.628333
chr4	51191868	51192068	0.400000	chr12	96036200	96036400	0.455000
chr14	56152039	56152439	0.435000	chr12	96037400	96037800	0.477500
chr4	23160051	23160251	0.315000	chr12	96040800	96041000	0.420000
chr7	134706055	134706455	0.427500	chr12	96044200	96044600	0.437500
chr10	80427350	80427550	0.500000	chr12	96045600	96045800	0.555000
chr5	74961806	74962206	0.365000	chr12	96047800	96048200	0.447500
chr7	91389163	91389363	0.420000	chr12	96049200	96049400	0.430000
chr3	102761305	102761905	0.303333	chr12	96054000	96054600	0.410000
chr1	33211406	33211806	0.435000	chr12	96055200	96055600	0.530000
chr18	22721298	22721498	0.395000	chr12	9605600	9605800	0.435000
chr7	28832976	28833176	0.435000	chr12	96062000	96062200	0.445000
chr20	1003819	1004019	0.550000	chr12	96064400	96064600	0.555000
chr12	14787704	14787904	0.375000	chr12	96074000	96074200	0.410000
chr15	92351332	92351532	0.455000	chr12	96094400	96094600	0.480000
chr15	90183416	90184016	0.433333	chr12	96099600	96100200	0.436667
chr7	128954165	128954365	0.405000	chr12	96103400	96103600	0.485000
chr7	3964769	3964969	0.480000	chr12	96108400	96108600	0.565000
chr12	23508126	23509126	0.459000	chr12	96120800	96121800	0.486000
chr7	39301071	39301271	0.395000	chr12	96133000	96133200	0.425000
chr15	98807947	98808147	0.415000	chr12	96136800	96137000	0.425000
chr11	94074332	94074532	0.395000	chr12	96143400	96143600	0.480000
chr11	84843502	84843702	0.345000	chr12	9615400	9615600	0.355000
chr11	100583459	100583659	0.380000	chr12	96158600	96158800	0.510000
chr22	18711883	18712083	0.450000	chr12	96170400	96170600	0.465000
chr20	38415081	38415481	0.497500	chr12	96177000	96177400	0.500000
chr3	187615629	187615829	0.400000	chr12	96183800	96184000	0.410000
chr4	26108818	26109018	0.465000	chr12	96194400	96194600	0.560000
chr1	91634396	91634996	0.411667	chr12	96195600	96196200	0.523333
chr14	42939885	42940085	0.330000	chr12	96199000	96199200	0.365000
chr11	127495579	127495779	0.395000	chr12	96206000	96206200	0.420000
chr16	56727458	56727658	0.480000	chr12	96208800	96209000	0.605000
chr3	94071855	94072055	0.520000	chr12	96210400	96210600	0.555000
chr12	64000610	64000810	0.435000	chr12	96212000	96212200	0.465000
chr1	124007635	124007835	0.385000	chr12	96213600	96213800	0.410000
chr6	7511007	7511407	0.457500	chr12	96215200	96215600	0.472500
chr20	52182163	52182563	0.510000	chr12	96236400	96236800	0.535000
chr12	48693557	48693757	0.450000	chr12	96237800	96238000	0.460000
chr5	98976401	98976601	0.410000	chr12	96242000	96242200	0.485000
chr4	52765166	52765366	0.510000	chr12	96242800	96243000	0.530000
chr19	26678376	26678776	0.395000	chr12	96258400	96258800	0.485000
chr8	121559408	121559608	0.370000	chr12	96314800	96315000	0.395000
chr2	137989661	137989861	0.395000	chr12	96315800	96316000	0.470000
chr5	179098423	179098623	0.450000	chr12	96316400	96316600	0.555000
chr4	16495870	16497070	0.429167	chr12	96327000	96328200	0.436667
chr4	180863273	180863473	0.560000	chr12	9632800	9633000	0.575000
chrY	42637388	42637588	0.000000	chr12	96335400	96335600	0.405000
chr4	155765775	155765975	0.440000	chr12	96337800	96338000	0.450000
chr1	121846207	121846407	0.400000	chr12	96343600	96343800	0.405000
chr3	112283550	112283750	0.325000	chr12	9634400	9634600	0.330000
chr3	82017510	82017710	0.375000	chr12	96351000	96351200	0.390000
chr7	31477866	31478066	0.360000	chr12	96357000	96357200	0.375000
chr14	104032097	104032297	0.355000	chr12	96361200	96361400	0.420000
chr2	41413849	41414249	0.337500	chr12	9636200	9636600	0.345000
chr4	157890137	157890737	0.306667	chr12	96371200	96371800	0.406667
chr6	122178410	122178610	0.335000	chr12	96373000	96373200	0.340000
chrX	116379473	116379673	0.400000	chr12	96375200	96375400	0.450000
chr1	99545072	99545672	0.355000	chr12	96376000	96376600	0.358333
chr5	92143903	92144503	0.348333	chr12	96378000	96378600	0.380000
chr17	57977388	57977588	0.425000	chr12	96386800	96387000	0.440000
chr15	38543085	38543285	0.310000	chr12	96397800	96398000	0.355000
chr11	103886283	103886483	0.425000	chr12	96398800	96399000	0.430000
chr11	479115	479515	0.605000	chr12	96399400	96399800	0.725000
chr2	129232749	129232949	0.415000	chr12	96400400	96400600	0.665000
chr10	46710910	46711110	0.200000	chr12	96401400	96401600	0.375000
chr13	100862635	100862835	0.465000	chr12	96407600	96407800	0.480000
chr10	16150608	16150808	0.310000	chr12	96409800	96410000	0.385000
chr14	16402943	16403143	0.345000	chr12	96416600	96416800	0.360000
chr20	24068012	24068212	0.355000	chr12	96421200	96421400	0.440000
chr15	30570566	30570766	0.510000	chr12	9642800	9643000	0.545000
chr8	100168246	100168446	0.365000	chr12	96429200	96429400	0.395000
chr4	115719385	115719585	0.370000	chr12	96434200	96434400	0.425000
chr6	52316487	52316687	0.480000	chr12	96441800	96442000	0.500000
chr12	17160973	17161173	0.420000	chr12	96445800	96446000	0.445000
chr18	16987315	16987715	0.405000	chr12	9645200	9645600	0.410000
chr17	65727750	65727950	0.465000	chr12	96455800	96456000	0.485000
chr5	41091378	41091578	0.405000	chr12	96456600	96456800	0.420000
chrY	56368265	56368465	0.000000	chr12	96460400	96460600	0.390000
chr22	16702040	16703040	0.501000	chr12	9647200	9648200	0.561000
chr3	195374686	195374886	0.455000	chr12	96472600	96472800	0.515000
chr2	103419982	103420382	0.350000	chr12	96473400	96473800	0.387500
chr8	15942002	15942202	0.430000	chr12	96485200	96485400	0.440000
chr16	39947393	39947593	0.000000	chr12	96487400	96487600	0.310000
chr12	65362236	65362436	0.420000	chr12	9648800	9649000	0.445000
chr1	217270056	217270256	0.465000	chr12	96489400	96489600	0.620000
chr3	177840895	177841495	0.341667	chr12	9649800	9650400	0.361667
chr15	22283851	22284451	0.366667	chr12	96500800	96501400	0.408333
chr9	73661310	73661510	0.360000	chr12	96502000	96502200	0.395000
chr8	8480786	8480986	0.360000	chr12	9650800	9651000	0.460000
chr6	82528908	82529108	0.440000	chr12	96510400	96510600	0.470000
chr6	58745726	58746126	0.400000	chr12	9651400	9651800	0.490000
chr2	189662890	189663090	0.420000	chr12	96514400	96514600	0.455000
chr13	7616097	7616297	0.000000	chr12	96516800	96517000	0.375000
chr13	23858797	23858997	0.395000	chr12	96526200	96526400	0.425000
chr10	38760963	38761163	0.290000	chr12	96571400	96571600	0.370000
chr20	41069769	41069969	0.340000	chr12	96578600	96578800	0.375000
chrX	99615866	99616066	0.445000	chr12	96585600	96585800	0.480000
chr5	173222738	173222938	0.400000	chr12	96621000	96621200	0.445000
chr20	54781367	54781567	0.275000	chr12	9667400	9667600	0.330000
chr2	156487251	156487451	0.450000	chr12	96674400	96674600	0.460000
chr2	54436471	54436671	0.310000	chr12	966800	967000	0.350000
chr7	36651496	36651696	0.370000	chr12	9669600	9669800	0.400000
chr12	72856141	72856341	0.380000	chr12	96699000	96699200	0.430000
chr15	88820705	88820905	0.445000	chr12	96702000	96702200	0.470000
chr4	77820649	77821449	0.408750	chr12	9671000	9671800	0.501250
chr4	53332861	53333661	0.383750	chr12	96719800	96720600	0.436250
chr11	120798847	120799047	0.485000	chr12	9673600	9673800	0.550000
chr10	82030023	82030223	0.420000	chr12	9674400	9674600	0.490000
chr11	11011667	11012067	0.410000	chr1	29680800	29681200	0.450000
chr12	108132929	108133329	0.432500	chr12	96828200	96828600	0.455000
chr5	28058439	28058639	0.345000	chr12	96850800	96851000	0.495000
chr18	65364471	65364671	0.430000	chr12	9685600	9685800	0.570000
chr3	46830720	46830920	0.465000	chr12	96864400	96864600	0.500000
chr17	48462510	48462710	0.410000	chr12	9687400	9687600	0.465000
chr2	40986609	40986809	0.355000	chr12	96880400	96880600	0.435000
chr4	32252368	32252568	0.370000	chr12	96883000	96883200	0.385000
chr16	25039022	25039422	0.445000	chr12	96887200	96887600	0.497500
chr3	187011362	187011562	0.390000	chr12	96902200	96902400	0.425000
chr5	69071794	69071994	0.505000	chr12	96907000	96907200	0.705000
chr12	97179200	97179800	0.380000	chr12	96907800	96908400	0.463333
chr2	150135204	150135404	0.465000	chr12	96909400	96909600	0.475000
chr2	185991844	185992044	0.375000	chr12	9692400	9692600	0.390000
chr13	100448929	100449529	0.351667	chr12	9694400	9695000	0.370000
chr2	18484915	18485315	0.495000	chr1	29698000	29698400	0.600000
chrX	57678620	57678820	0.540000	chr12	96985600	96985800	0.770000
chr14	81662461	81662661	0.460000	chr12	96986200	96986400	0.495000
chr17	39484018	39484218	0.415000	chr12	9698800	9699000	0.405000
chr8	34840549	34840749	0.405000	chr12	96989000	96989200	0.415000
chr15	20050834	20051034	0.470000	chr12	96990000	96990200	0.490000
chr2	78054040	78054240	0.320000	chr12	97005200	97005400	0.385000
chr17	36530151	36530351	0.445000	chr12	9701800	9702000	0.550000
chrX	9705021	9705221	0.510000	chr12	9702400	9702600	0.535000
chr1	70778575	70778775	0.335000	chr12	9706200	9706400	0.375000
chr9	127468198	127468598	0.540000	chr1	29707000	29707400	0.710000
chrX	65844703	65844903	0.440000	chr12	9707400	9707600	0.505000
chr5	144829156	144829356	0.445000	chr12	9708200	9708400	0.455000
chr19	49205082	49205282	0.480000	chr1	29708400	29708600	0.595000
chr10	37362169	37362369	0.310000	chr1	29712400	29712600	0.385000
chr17	23274873	23275473	0.418333	chr12	9713000	9713600	0.420000
chr2	33756186	33756386	0.435000	chr12	97149000	97149200	0.515000
chr14	62354692	62355292	0.350000	chr12	9721600	9722200	0.376667
chr5	94972830	94973230	0.377500	chr12	97284800	97285200	0.447500
chr1	184228199	184228399	0.340000	chr12	97306200	97306400	0.390000
chr2	178921336	178921536	0.330000	chr12	9731800	9732000	0.335000
chr1	167865908	167866108	0.485000	chr1	29732600	29732800	0.535000
chr3	32370048	32370248	0.225000	chr12	9733200	9733400	0.335000
chr1	64253936	64254136	0.425000	chr1	29736600	29736800	0.485000
chr15	17559050	17559250	0.360000	chr12	9737000	9737200	0.380000
chr8	7550808	7551008	0.585000	chr12	9739800	9740000	0.775000
chr2	236126346	236126546	0.325000	chr12	9740400	9740600	0.460000
chr18	72215709	72215909	0.265000	chr12	97404600	97404800	0.460000
chr2	193241942	193242142	0.285000	chr12	9741800	9742000	0.355000
chr11	10229876	10230476	0.386667	chr12	9742800	9743400	0.431667
chr6	153203096	153203296	0.340000	chr12	9748800	9749000	0.355000
chr4	133542582	133543182	0.378333	chr12	9750400	9751000	0.393333
chr7	78610598	78611598	0.364000	chr12	9751400	9752400	0.377000
chr20	61551851	61552051	0.380000	chr12	97556400	97556600	0.400000
chrX	154111104	154112104	0.346000	chr12	9757800	9758800	0.350000
chr5	148622287	148622487	0.395000	chr12	9759200	9759400	0.400000
chr7	61502110	61502310	0.355000	chr12	9760200	9760400	0.395000
chr10	96298579	96298779	0.420000	chr12	9760800	9761000	0.435000
chr3	89173659	89173859	0.310000	chr12	9761400	9761600	0.370000
chr4	98606344	98606744	0.325000	chr12	9763000	9763400	0.342500
chr1	50760128	50760328	0.425000	chr12	9764800	9765000	0.465000
chr2	63093979	63094179	0.360000	chr12	9768200	9768400	0.330000
chr14	94061994	94062194	0.475000	chr12	977200	977400	0.500000
chr6	2655612	2656012	0.317500	chr12	9773600	9774000	0.325000
chrY	45866354	45866554	0.000000	chr12	97756400	97756600	0.405000
chr13	70997901	70998101	0.340000	chr12	97785600	97785800	0.355000
chr9	100535287	100535687	0.435000	chr1	29793000	29793400	0.527500
chr9	51862382	51862582	0.000000	chr12	9794000	9794200	0.280000
chr16	15407188	15407388	0.370000	chr12	979400	979600	0.465000
chr14	49119785	49119985	0.440000	chr12	97961200	97961400	0.455000
chr4	46187578	46187778	0.430000	chr12	9798200	9798400	0.450000
chr9	101139809	101140009	0.440000	chr12	97997800	97998000	0.445000
chr3	94013862	94014062	0.410000	chr1	29801400	29801600	0.460000
chr3	88235251	88235451	0.350000	chr12	9810800	9811000	0.395000
chr4	187685572	187686172	0.398333	chr12	98127000	98127600	0.426667
chr18	64445765	64445965	0.520000	chr12	9814200	9814400	0.640000
chr10	59883009	59883209	0.410000	chr12	98188600	98188800	0.425000
chr6	138330545	138330745	0.470000	chr12	9820600	9820800	0.570000
chr5	153994133	153994333	0.265000	chr12	9827200	9827400	0.315000
chr6	44251379	44251579	0.440000	chr12	98345400	98345600	0.500000
chr4	108245447	108245847	0.407500	chr12	98374000	98374400	0.442500
chr10	67211685	67211885	0.340000	chr12	98380000	98380200	0.405000
chr4	49866463	49866663	0.395000	chr12	98397600	98397800	0.525000
chr3	179759784	179759984	0.540000	chr12	98399600	98399800	0.560000
chrY	21943413	21943813	0.405000	chr12	98408600	98409000	0.422500
chr2	226570433	226571033	0.431667	chr12	98417000	98417600	0.436667
chr15	96151946	96152146	0.470000	chr12	98418800	98419000	0.545000
chr1	77757634	77758034	0.332500	chr12	98424800	98425200	0.405000
chr4	155082446	155082646	0.425000	chr12	98426000	98426200	0.465000
chr3	164759289	164759689	0.375000	chr12	98437800	98438200	0.267500
chr9	64881424	64881624	0.360000	chr12	98439000	98439200	0.510000
chr21	5859483	5859883	0.402500	chr12	98440000	98440400	0.410000
chr8	118790853	118791053	0.340000	chr12	98446800	98447000	0.375000
chr2	185191924	185192124	0.340000	chr12	98456200	98456400	0.405000
chr3	27663572	27663772	0.510000	chr12	98457000	98457200	0.765000
chr20	13594481	13594681	0.340000	chr12	98464200	98464400	0.380000
chr15	86183563	86183763	0.380000	chr12	98466400	98466600	0.365000
chr15	87595968	87596168	0.355000	chr12	98467200	98467400	0.390000
chr5	46995472	46995672	0.360000	chr12	98469200	98469400	0.500000
chr9	121901414	121901814	0.437500	chr12	98470800	98471200	0.455000
chr5	113402831	113403231	0.412500	chr12	98491000	98491400	0.485000
chr6	80833927	80834127	0.400000	chr12	98497400	98497600	0.410000
chr10	116311543	116313343	0.434444	chr12	98503000	98504800	0.475000
chr19	55568093	55568293	0.420000	chr12	98509200	98509400	0.430000
chr10	121775137	121775337	0.330000	chr12	98514000	98514200	0.395000
chr12	17471214	17471414	0.560000	chr12	98515400	98515600	0.680000
chr20	48455355	48455955	0.580000	chr12	98516000	98516600	0.696667
chr10	83925012	83926012	0.377000	chr12	98517000	98518000	0.415000
chr15	79739964	79740564	0.368333	chr12	98518400	98519000	0.406667
chr6	72616254	72616454	0.355000	chr12	98519400	98519600	0.450000
chr11	105994231	105994431	0.410000	chr12	98532800	98533000	0.435000
chr7	63624723	63624923	0.435000	chr12	98533800	98534000	0.450000
chrX	85159540	85159740	0.395000	chr12	9856200	9856400	0.335000
chr6	29645945	29646145	0.455000	chr12	98567000	98567200	0.495000
chr3	56791994	56792394	0.400000	chr12	98572000	98572400	0.415000
chr22	18208003	18208203	0.370000	chr12	98578800	98579000	0.410000
chr12	94200469	94200669	0.480000	chr12	98591400	98591600	0.545000
chr14	91674995	91675395	0.480000	chr12	98593400	98593800	0.642500
chr3	116511650	116513250	0.405625	chr12	98594200	98595800	0.411250
chr13	57022523	57022723	0.340000	chr12	98596400	98596600	0.355000
chrX	46898008	46898208	0.320000	chr12	98606600	98606800	0.370000
chr1	209149524	209149724	0.340000	chr12	98607400	98607600	0.505000
chr21	30528202	30528402	0.395000	chr12	98613000	98613200	0.465000
chr20	26382279	26382479	0.000000	chr12	98619000	98619200	0.335000
chr4	56204181	56204381	0.440000	chr12	98644200	98644400	0.525000
chr17	29025061	29025661	0.521667	chr12	98644800	98645400	0.678333
chr6	101878418	101879218	0.366250	chr12	98645800	98646600	0.386250
chr2	50169800	50170000	0.350000	chr12	9865200	9865400	0.355000
chrX	151882152	151882352	0.355000	chr12	98654000	98654200	0.345000
chr3	175705095	175705295	0.435000	chr12	98655000	98655200	0.455000
chr5	59459941	59460141	0.295000	chr12	98656600	98656800	0.410000
chr2	43856313	43856513	0.430000	chr12	98671600	98671800	0.440000
chr14	60885303	60885503	0.295000	chr12	9868400	9868600	0.340000
chr3	175564722	175565322	0.361667	chr12	9869400	9870000	0.366667
chr2	182334397	182334597	0.385000	chr12	98699000	98699200	0.420000
chr21	46371029	46371229	0.335000	chr12	98726000	98726200	0.390000
chr8	129407752	129407952	0.325000	chr12	98736800	98737000	0.425000
chr10	113777943	113778143	0.430000	chr12	98738600	98738800	0.465000
chr1	113601447	113601647	0.425000	chr12	98743400	98743600	0.490000
chr2	167710063	167710263	0.320000	chr12	98744800	98745000	0.420000
chr7	140545697	140546097	0.507500	chr12	98745800	98746200	0.625000
chr13	75017936	75018336	0.370000	chr12	98751600	98752000	0.430000
chr3	27985751	27986151	0.457500	chr12	98754000	98754400	0.502500
chr15	17542169	17542369	0.390000	chr12	98772200	98772400	0.455000
chr10	96445956	96446156	0.455000	chr12	98843200	98843400	0.485000
chr10	64836569	64836769	0.420000	chr12	98895200	98895400	0.755000
chr13	58620210	58620410	0.405000	chr12	9895400	9895600	0.410000
chr7	5008453	5008653	0.380000	chr12	98955400	98955600	0.505000
chr5	123265556	123265756	0.395000	chr1	29897200	29897400	0.480000
chr1	95678901	95679701	0.468750	chr12	989800	990600	0.477500
chr9	71395646	71395846	0.340000	chr12	98998800	98999000	0.365000
chr21	9648000	9648200	0.315000	chr12	99043400	99043600	0.415000
chrY	9281125	9281325	0.410000	chr12	9907000	9907200	0.460000
chr10	6934623	6934823	0.475000	chr12	991200	991400	0.790000
chr18	50049099	50049299	0.305000	chr12	99131200	99131400	0.350000
chr1	151648191	151648991	0.430000	chr12	99137000	99137800	0.437500
chr20	37205607	37205807	0.330000	chr12	9936800	9937000	0.350000
chr5	48439386	48439586	0.375000	chr12	994000	994200	0.360000
chr14	30573106	30573306	0.280000	chr12	9940400	9940600	0.335000
chr2	238969921	238970121	0.580000	chr12	9943400	9943600	0.615000
chr3	96084862	96085262	0.307500	chr12	9944400	9944800	0.345000
chr7	73942851	73943251	0.330000	chr12	9948600	9949000	0.340000
chr2	96586975	96587175	0.385000	chr12	9951200	9951400	0.470000
chr7	148694792	148695192	0.470000	chr12	9953800	9954200	0.472500
chr4	12622641	12622841	0.390000	chr12	9958000	9958200	0.380000
chr10	811776	811976	0.370000	chr12	995800	996000	0.410000
chr19	11707706	11707906	0.380000	chr12	99600400	99600600	0.465000
chr2	17518888	17519288	0.312500	chr12	9960600	9961000	0.410000
chr12	112597906	112598106	0.460000	chr12	99620000	99620200	0.505000
chr9	118728161	118728361	0.605000	chr1	29963200	29963400	0.700000
chr1	154704561	154704961	0.440000	chr12	99649600	99650000	0.485000
chr3	6933539	6933739	0.320000	chr12	9971200	9971400	0.340000
chr1	39645833	39646033	0.460000	chr12	9976800	9977000	0.470000
chr2	56797775	56797975	0.380000	chr12	9978000	9978200	0.290000
chr3	88975571	88975971	0.307500	chr1	29985000	29985400	0.442500
chr7	36138810	36139010	0.430000	chr12	998600	998800	0.465000
chr6	21662079	21662279	0.445000	chr1	29991200	29991400	0.555000
chr2	227772666	227772866	0.410000	chr12	99984600	99984800	0.800000
chr17	35244866	35245066	0.400000	chr1	30086000	30086200	0.745000
chr13	63481432	63481632	0.425000	chr1	30101600	30101800	0.590000
chr11	112610976	112611176	0.520000	chr1	30106200	30106400	0.585000
chr2	178882125	178882325	0.500000	chr1	30111600	30111800	0.505000
chr5	5199911	5200111	0.385000	chr1	30117800	30118000	0.475000
chr7	73969404	73969804	0.575000	chr1	30124000	30124400	0.580000
chr4	129320908	129321108	0.495000	chr1	3012600	3012800	0.740000
chr13	30098086	30098486	0.445000	chr1	30129000	30129400	0.477500
chr9	32816861	32817461	0.456667	chr1	30130200	30130800	0.530000
chr19	15589782	15589982	0.495000	chr1	30135800	30136000	0.500000
chrX	67969792	67969992	0.365000	chr1	30159200	30159400	0.385000
chr7	155778732	155778932	0.435000	chr1	30184800	30185000	0.500000
chr8	9676204	9676404	0.465000	chr1	30191200	30191400	0.470000
chr1	124062001	124062201	0.400000	chr1	30220400	30220600	0.445000
chr2	29919431	29919631	0.440000	chr1	30227000	30227200	0.520000
chr22	26384415	26385015	0.470000	chr1	30380000	30380600	0.613333
chr16	74573701	74573901	0.520000	chr1	30408800	30409000	0.550000
chr17	49370046	49370446	0.437500	chr1	30517800	30518200	0.442500
chr12	81800398	81800598	0.400000	chr1	30639000	30639200	0.510000
chr18	43482680	43483080	0.562500	chr1	30651600	30652000	0.652500
chr4	151624789	151624989	0.495000	chr1	3066200	3066400	0.640000
chr12	70323575	70323775	0.370000	chr1	30685400	30685600	0.695000
chr4	36568520	36568720	0.535000	chr1	3069200	3069400	0.745000
chr1	20385983	20386183	0.550000	chr1	30701000	30701200	0.600000
chr10	130738736	130738936	0.520000	chr1	30708200	30708400	0.585000
chr12	55739850	55740050	0.455000	chr1	30717400	30717600	0.580000
chr21	8650472	8651872	0.542857	chr1	30718000	30719400	0.709286
chr1	201786803	201787003	0.535000	chr1	30721000	30721200	0.555000
chr13	106792404	106792604	0.465000	chr1	30728000	30728200	0.470000
chr6	28769002	28769202	0.465000	chr1	30729400	30729600	0.580000
chr8	33445955	33446555	0.510000	chr1	30732000	30732600	0.580000
chr11	86416924	86417124	0.490000	chr1	30733600	30733800	0.610000
chr5	9933363	9933763	0.475000	chr1	30738000	30738400	0.485000
chr2	61544709	61544909	0.475000	chr1	30741200	30741400	0.485000
chr20	42049378	42050178	0.467500	chr1	30743600	30744400	0.495000
chrX	141553792	141553992	0.535000	chr1	30746000	30746200	0.620000
chr2	223618911	223619311	0.442500	chr1	30747400	30747800	0.550000
chr20	47233018	47233218	0.530000	chr1	30748200	30748400	0.575000
chr9	86427770	86427970	0.530000	chr1	30750000	30750200	0.560000
chr7	105562644	105562844	0.520000	chr1	30751000	30751200	0.600000
chr3	93648676	93648876	0.360000	chr1	30753800	30754000	0.380000
chr7	36003782	36003982	0.500000	chr1	30754800	30755000	0.525000
chr3	124290961	124291561	0.443333	chr1	30756200	30756800	0.510000
chr10	132487190	132487790	0.593333	chr1	30757400	30758000	0.620000
chr9	67585936	67586136	0.340000	chr1	30758800	30759000	0.505000
chr5	144206952	144207152	0.485000	chr1	30759800	30760000	0.550000
chr11	20714456	20714656	0.525000	chr1	30760800	30761000	0.590000
chr17	41559543	41559743	0.450000	chr1	30761600	30761800	0.560000
chr8	34726206	34726406	0.405000	chr1	30762800	30763000	0.410000
chr11	69794398	69794598	0.385000	chr1	30763400	30763600	0.495000
chr16	24045908	24046108	0.560000	chr1	30766000	30766200	0.585000
chr15	73339988	73340388	0.622500	chr1	30769000	30769400	0.632500
chr2	228634899	228635299	0.447500	chr1	30776400	30776800	0.572500
chr12	21888445	21888645	0.430000	chr1	30778400	30778600	0.505000
chr19	19450946	19451146	0.525000	chr1	30779000	30779200	0.590000
chr11	109041876	109042076	0.450000	chr1	30779600	30779800	0.625000
chr18	63215943	63216143	0.405000	chr1	30780600	30780800	0.420000
chr20	48039575	48039775	0.580000	chr1	30782400	30782600	0.665000
chr1	44523916	44524116	0.605000	chr1	30783000	30783200	0.620000
chr11	3777820	3778020	0.455000	chr1	30783600	30783800	0.555000
chr14	77507323	77507723	0.475000	chr1	30790800	30791200	0.477500
chr2	86662054	86662254	0.440000	chr1	30792000	30792200	0.460000
chr14	39788283	39788483	0.410000	chr1	30798200	30798400	0.440000
chr7	199756	199956	0.455000	chr1	30798800	30799000	0.505000
chr20	7821896	7822296	0.370000	chr1	30801800	30802200	0.595000
chr4	159174785	159174985	0.480000	chr1	30809600	30809800	0.510000
chr20	47980179	47980579	0.475000	chr1	30823200	30823600	0.537500
chr11	8334300	8334900	0.598333	chr1	30824000	30824600	0.625000
chr10	58894893	58895293	0.425000	chr1	30830600	30831000	0.447500
chr15	73488181	73488381	0.380000	chr1	30841000	30841200	0.540000
chr10	70558254	70558454	0.495000	chr1	30847600	30847800	0.635000
chr12	43420647	43420847	0.435000	chr1	30854200	30854400	0.525000
chr3	69746984	69747184	0.505000	chr1	30856200	30856400	0.560000
chr20	56557198	56557398	0.450000	chr1	30859000	30859200	0.540000
chr9	9970093	9970293	0.415000	chr1	30872200	30872400	0.510000
chr5	57526950	57527150	0.390000	chr1	30877600	30877800	0.615000
chr16	12037243	12037443	0.525000	chr1	30881400	30881600	0.595000
chr15	34597713	34597913	0.450000	chr1	30882000	30882200	0.560000
chr11	48432464	48433864	0.422143	chr1	30887400	30888800	0.556429
chr12	117373172	117373372	0.485000	chr1	30891800	30892000	0.565000
chr10	72576198	72576398	0.335000	chr1	30892800	30893000	0.585000
chr1	110212907	110213707	0.517500	chr1	30895600	30896400	0.557500
chr16	30503531	30503731	0.440000	chr1	30900200	30900400	0.490000
chr9	68329994	68330394	0.465000	chr1	30903400	30903800	0.547500
chr14	55311956	55312156	0.515000	chr1	30908600	30908800	0.860000
chr19	55090471	55090671	0.485000	chr1	30909600	30909800	0.495000
chr14	88736824	88737024	0.505000	chr1	30911400	30911600	0.590000
chr8	58091563	58091763	0.405000	chr1	30913000	30913200	0.590000
chr10	14592691	14592891	0.520000	chr1	30914000	30914200	0.560000
chr2	18799863	18800663	0.410000	chr1	30919000	30919800	0.462500
chr1	153054471	153054671	0.380000	chr1	30921000	30921200	0.410000
chr18	60784548	60785348	0.472500	chr1	30929000	30929800	0.533750
chr2	24921998	24922198	0.485000	chr1	3094000	3094200	0.635000
chr10	35344079	35344279	0.470000	chr1	30966800	30967000	0.475000
chr5	90011516	90011716	0.310000	chr1	30976200	30976400	0.355000
chr13	65913081	65913281	0.370000	chr1	30983000	30983200	0.385000
chr19	25658857	25659057	0.410000	chr1	30985000	30985200	0.420000
chr22	23802465	23802665	0.570000	chr13	100089000	100089200	0.690000
chr2	157562600	157562800	0.420000	chr13	100089800	100090000	0.460000
chrX	90224400	90224600	0.290000	chr13	100109400	100109600	0.315000
chr5	55769298	55769498	0.405000	chr13	100124400	100124600	0.500000
chr20	39471600	39472000	0.405000	chr13	100129600	100130000	0.460000
chr17	74093307	74093507	0.420000	chr13	100132200	100132400	0.460000
chr15	71772004	71772204	0.425000	chr13	100183000	100183200	0.455000
chr1	58469764	58470164	0.345000	chr13	100199800	100200200	0.385000
chr9	76827766	76827966	0.360000	chr13	100203800	100204000	0.370000
chr7	77079062	77079262	0.375000	chr13	100210600	100210800	0.380000
chr13	71625294	71625494	0.365000	chr13	100213200	100213400	0.405000
chr13	494813	495213	0.000000	chr13	100235600	100236000	0.345000
chr4	20334992	20335192	0.430000	chr13	100254200	100254400	0.445000
chr12	79517953	79518153	0.390000	chr13	100273600	100273800	0.460000
chr6	60639562	60639762	0.350000	chr13	100277200	100277400	0.395000
chr5	96666523	96666923	0.412500	chr13	100392800	100393200	0.425000
chr10	9662435	9662635	0.335000	chr13	100394000	100394200	0.415000
chr4	25832322	25832722	0.347500	chr13	100423400	100423800	0.417500
chr11	97626964	97627164	0.405000	chr13	100471200	100471400	0.410000
chr5	57816270	57816470	0.445000	chr13	100484800	100485000	0.460000
chr9	53030295	53030495	0.000000	chr13	100491200	100491400	0.350000
chr8	11232503	11232703	0.400000	chr13	100493600	100493800	0.445000
chr2	206263135	206263335	0.430000	chr13	100506600	100506800	0.475000
chr11	11459597	11459797	0.415000	chr13	100515000	100515200	0.425000
chr10	14017298	14017498	0.380000	chr13	100522000	100522200	0.495000
chr5	12267372	12267572	0.360000	chr13	100542800	100543000	0.395000
chr14	73025380	73025580	0.480000	chr13	100566600	100566800	0.490000
chr8	47109820	47110020	0.350000	chr13	100573200	100573400	0.410000
chr3	166615589	166615789	0.395000	chr13	100581600	100581800	0.445000
chr2	75496300	75496500	0.340000	chr13	100585000	100585200	0.435000
chr6	31855143	31855343	0.640000	chr13	100588800	100589000	0.765000
chr5	41327753	41328353	0.411667	chr13	100594400	100595000	0.443333
chrX	120388817	120389217	0.385000	chr13	100601000	100601400	0.510000
chr5	65131527	65131727	0.495000	chr13	100601800	100602000	0.520000
chr2	93201424	93201624	0.400000	chr13	100605400	100605600	0.435000
chr12	88586076	88586276	0.405000	chr13	100609000	100609200	0.530000
chr5	127896184	127896384	0.400000	chr13	100610400	100610600	0.410000
chr17	50773900	50774500	0.480000	chr13	100611800	100612400	0.520000
chr13	108701319	108701519	0.465000	chr13	100618600	100618800	0.495000
chr11	30680351	30680551	0.405000	chr13	100629800	100630000	0.485000
chr5	33405837	33406037	0.410000	chr13	100658400	100658600	0.525000
chr19	19443068	19443268	0.415000	chr13	100662600	100662800	0.445000
chr12	79240980	79241180	0.455000	chr13	100673800	100674000	0.535000
chr16	67527241	67527641	0.505000	chr13	100674800	100675200	0.767500
chr17	72941855	72942055	0.445000	chr13	100680200	100680400	0.455000
chr17	37007704	37007904	0.440000	chr13	100695200	100695400	0.515000
chr16	89499885	89500085	0.440000	chr13	100708200	100708400	0.565000
chr5	117112426	117112626	0.400000	chr13	100722000	100722200	0.470000
chr1	107471294	107471494	0.470000	chr13	100761600	100761800	0.490000
chr20	24903625	24903825	0.315000	chr13	100876000	100876200	0.335000
chr19	6624371	6624571	0.370000	chr13	101101600	101101800	0.470000
chr7	80465775	80465975	0.350000	chr13	101127800	101128000	0.375000
chr5	5734567	5734767	0.350000	chr13	101151000	101151200	0.405000
chr12	24169436	24169836	0.382500	chr13	101152200	101152600	0.395000
chr4	55665658	55665858	0.375000	chr13	101153200	101153400	0.425000
chr1	248901027	248901227	0.380000	chr13	101258200	101258400	0.495000
chr6	23816961	23817561	0.396667	chr13	101294600	101295200	0.398333
chr1	25399405	25399605	0.335000	chr1	31013600	31013800	0.335000
chr2	73284558	73284758	0.695000	chr13	101416200	101416400	0.765000
chr17	79068795	79068995	0.505000	chr13	101416800	101417000	0.565000
chr6	99298563	99298763	0.335000	chr13	101453200	101453400	0.390000
chr7	30557734	30557934	0.435000	chr13	101499000	101499200	0.455000
chr19	48254083	48254283	0.380000	chr13	101514800	101515000	0.390000
chr16	26783948	26784148	0.460000	chr13	101520800	101521000	0.470000
chr2	49582529	49582929	0.372500	chr13	101529400	101529800	0.417500
chr4	83770740	83771140	0.385000	chr13	101554400	101554800	0.487500
chr10	57869754	57869954	0.320000	chr13	101555600	101555800	0.285000
chr1	190282262	190282662	0.262500	chr13	101575600	101576000	0.390000
chr3	88565441	88565641	0.305000	chr13	101584400	101584600	0.440000
chr2	85969665	85970065	0.412500	chr13	101612800	101613200	0.427500
chr6	114155820	114156020	0.410000	chr13	101618600	101618800	0.440000
chr17	25614329	25614529	0.385000	chr13	101623600	101623800	0.410000
chr13	55062501	55062901	0.370000	chr13	101624200	101624600	0.392500
chr7	120813638	120813838	0.355000	chr13	101625000	101625200	0.370000
chr3	87162720	87162920	0.350000	chr13	101627000	101627200	0.330000
chr20	49261443	49261643	0.425000	chr13	101704000	101704200	0.530000
chr14	29800102	29800502	0.400000	chr13	101706600	101707000	0.447500
chr1	83469745	83469945	0.395000	chr13	101751600	101751800	0.430000
chr4	160572198	160572398	0.315000	chr13	101755600	101755800	0.385000
chr17	57251973	57252173	0.290000	chr13	101757600	101757800	0.370000
chr1	107641631	107641831	0.405000	chr13	101786000	101786200	0.520000
chr7	24122587	24122787	0.570000	chr13	101916600	101916800	0.770000
chr4	16416128	16416328	0.420000	chr13	101919600	101919800	0.530000
chr1	248345238	248345438	0.300000	chr13	101942200	101942400	0.375000
chr12	65015799	65015999	0.415000	chr13	101949800	101950000	0.465000
chr5	18055119	18055319	0.500000	chr13	102091400	102091600	0.515000
chr3	53876313	53876713	0.410000	chr13	102192000	102192400	0.452500
chr12	97547403	97547603	0.350000	chr13	102392600	102392800	0.445000
chr12	45522919	45523119	0.450000	chr13	102394400	102394600	0.675000
chr5	177764036	177765036	0.550000	chr13	102399800	102400800	0.646000
chr9	22373584	22373784	0.380000	chr13	102401200	102401400	0.440000
chr4	39359705	39359905	0.515000	chr13	102402400	102402600	0.575000
chr1	71380740	71380940	0.415000	chr13	102405800	102406000	0.445000
chr3	43820754	43820954	0.515000	chr13	102457400	102457600	0.535000
chr4	21383315	21383515	0.360000	chr13	102470400	102470600	0.420000
chr13	88259576	88259776	0.375000	chr13	102556000	102556200	0.385000
chr2	8697958	8698158	0.420000	chr13	102580600	102580800	0.455000
chr18	42104363	42104563	0.370000	chr13	102582400	102582600	0.450000
chr9	22018889	22019089	0.420000	chr13	102584600	102584800	0.430000
chr5	150364481	150364681	0.460000	chr13	102592000	102592200	0.520000
chr4	185378923	185379123	0.320000	chr13	102593600	102593800	0.320000
chrX	38047027	38049227	0.463636	chr13	102596200	102598400	0.564545
chr7	113756822	113757022	0.415000	chr13	102599600	102599800	0.440000
chr1	156340730	156341330	0.448333	chr13	102605000	102605600	0.453333
chr14	46296202	46296402	0.385000	chr13	102606600	102606800	0.470000
chr8	121801837	121802037	0.425000	chr13	102642600	102642800	0.465000
chr5	105452414	105452614	0.375000	chr13	102670200	102670400	0.415000
chr8	118739707	118739907	0.425000	chr13	102681000	102681200	0.455000
chr18	1679115	1679315	0.390000	chr13	102721800	102722000	0.415000
chr17	55366694	55366894	0.355000	chr13	102725000	102725200	0.400000
chr7	93115133	93115333	0.355000	chr13	102726600	102726800	0.420000
chr15	79801192	79801392	0.330000	chr13	102729600	102729800	0.390000
chr13	73951658	73951858	0.455000	chr13	102752000	102752200	0.510000
chr1	208860049	208860249	0.370000	chr13	102769800	102770000	0.400000
chr2	137242246	137242446	0.470000	chr13	102772800	102773000	0.635000
chr1	114002636	114003036	0.515000	chr13	102773600	102774000	0.740000
chr5	155169742	155170542	0.403750	chr13	102779400	102780200	0.422500
chr6	152185261	152185461	0.425000	chr13	102786800	102787000	0.435000
chr14	69528980	69530780	0.510556	chr13	102799000	102800800	0.682222
chr4	16454321	16454521	0.335000	chr1	31028200	31028400	0.360000
chr9	32432707	32433107	0.455000	chr13	102845600	102846000	0.580000
chr16	52523149	52523749	0.436667	chr13	102846400	102847000	0.443333
chr5	118078865	118079465	0.395000	chr13	102847400	102848000	0.400000
chr11	116086963	116087163	0.470000	chr13	102854800	102855000	0.555000
chr12	42965797	42965997	0.480000	chr13	102856600	102856800	0.545000
chr4	152601093	152601293	0.345000	chr13	102870600	102870800	0.410000
chr17	45590965	45591165	0.485000	chr13	102898000	102898200	0.500000
chr8	112778483	112778683	0.350000	chr13	102914000	102914200	0.455000
chr6	68919285	68919485	0.350000	chr13	102916200	102916400	0.475000
chrX	66106604	66106804	0.435000	chr13	102929400	102929600	0.465000
chr16	51355751	51355951	0.440000	chr13	102931000	102931200	0.445000
chr12	124689020	124689420	0.472500	chr1	31029600	31030000	0.495000
chrY	11310018	11310218	0.450000	chr13	102999600	102999800	0.490000
chr3	167962081	167962281	0.265000	chr13	103007200	103007400	0.325000
chr4	96793100	96793300	0.315000	chr13	103031600	103031800	0.355000
chr4	121584766	121584966	0.360000	chr13	103059200	103059400	0.375000
chr12	114265572	114265772	0.355000	chr13	103078200	103078400	0.400000
chr1	179203761	179203961	0.410000	chr13	103083000	103083200	0.420000
chr9	33197039	33197439	0.432500	chr13	103100800	103101200	0.447500
chr18	44276301	44276701	0.410000	chr13	103101800	103102200	0.452500
chr12	69083825	69084025	0.455000	chr13	103140400	103140600	0.465000
chrY	23556910	23557110	0.340000	chr13	103188800	103189000	0.350000
chr9	67560167	67560767	0.288333	chr13	103287800	103288400	0.411667
chr3	17042298	17042498	0.265000	chr13	103392000	103392200	0.340000
chr6	92547218	92547418	0.400000	chr13	103432000	103432200	0.410000
chr1	232723830	232724030	0.440000	chr13	103546400	103546600	0.445000
chr4	120048361	120048561	0.390000	chr1	31036800	31037000	0.405000
chr11	42243260	42243460	0.375000	chr1	31038400	31038600	0.395000
chr11	34641208	34641408	0.375000	chr13	103844600	103844800	0.380000
chr16	88247391	88247591	0.385000	chr13	103860000	103860200	0.400000
chr20	7559528	7559728	0.345000	chr13	103873800	103874000	0.350000
chr4	128850299	128850499	0.450000	chr13	103883200	103883400	0.545000
chr7	120827522	120827722	0.285000	chr13	103884200	103884400	0.350000
chr16	10085600	10085800	0.455000	chr1	31041600	31041800	0.470000
chr2	73357414	73357614	0.325000	chr1	31043800	31044000	0.335000
chr22	12021998	12022198	0.000000	chr13	104691800	104692000	0.320000
chr7	135562155	135562355	0.465000	chr13	104701600	104701800	0.530000
chr5	156727207	156727407	0.470000	chr13	104769600	104769800	0.475000
chr4	71098232	71098432	0.395000	chr13	104805400	104805600	0.450000
chrX	3991857	3992057	0.340000	chr13	104837800	104838000	0.435000
chr10	91360898	91361098	0.360000	chr13	104869600	104869800	0.365000
chr11	20334519	20334919	0.480000	chr13	104875000	104875400	0.492500
chr3	145275185	145275385	0.300000	chr13	104879800	104880000	0.350000
chr5	174675193	174675393	0.435000	chr13	104920600	104920800	0.490000
chr12	108024315	108024515	0.385000	chr13	104962200	104962400	0.425000
chr6	105336328	105336528	0.305000	chr13	104980800	104981000	0.310000
chr6	66931548	66931748	0.290000	chr13	104984600	104984800	0.405000
chr3	193931995	193932395	0.470000	chr13	104993800	104994200	0.475000
chr12	84020715	84020915	0.375000	chr13	105090400	105090600	0.410000
chr18	5733677	5734077	0.365000	chr13	105107600	105108000	0.457500
chr5	65285277	65285677	0.415000	chr13	105112600	105113000	0.455000
chr7	12158581	12158781	0.340000	chr13	105136000	105136200	0.385000
chr11	33588674	33588874	0.485000	chr13	105139800	105140000	0.505000
chr1	7275141	7275341	0.240000	chr13	105165600	105165800	0.415000
chrX	149810997	149811197	0.415000	chr13	105177400	105177600	0.420000
chr5	84999573	84999773	0.410000	chr13	105202400	105202600	0.415000
chr9	43445054	43445254	0.355000	chr13	105259600	105259800	0.400000
chr12	118725707	118725907	0.440000	chr13	105272800	105273000	0.485000
chr13	87578710	87578910	0.405000	chr13	105292000	105292200	0.420000
chr11	109974427	109974627	0.370000	chr13	105327800	105328000	0.405000
chr5	178888932	178889132	0.320000	chr13	105329400	105329600	0.385000
chr19	36869922	36870322	0.375000	chr13	105363800	105364200	0.425000
chr8	87071287	87071687	0.360000	chr13	105366000	105366400	0.350000
chr2	169150656	169151056	0.380000	chr13	105424600	105425000	0.432500
chr1	103837151	103837351	0.380000	chr13	105437000	105437200	0.415000
chr1	28727587	28727787	0.335000	chr13	105441400	105441600	0.320000
chr16	22025873	22026273	0.365000	chr13	105443000	105443400	0.370000
chr1	11107081	11107481	0.377500	chr13	105448800	105449200	0.390000
chr20	32315867	32316067	0.390000	chr13	105475000	105475200	0.405000
chrX	51937594	51937794	0.335000	chr13	105498400	105498600	0.355000
chr19	52219982	52220182	0.515000	chr13	105552200	105552400	0.530000
chr6	149579561	149579761	0.465000	chr13	105740800	105741000	0.485000
chr1	160003131	160003331	0.445000	chr13	106038400	106038600	0.480000
chr14	98906134	98906934	0.487500	chr13	106100200	106101000	0.497500
chr5	77421283	77421883	0.420000	chr13	106167000	106167600	0.468333
chr15	66756964	66757364	0.542500	chr13	106168400	106168800	0.545000
chr9	120245138	120245338	0.385000	chr13	106169800	106170000	0.515000
chr2	133140218	133140418	0.415000	chr13	106185800	106186000	0.470000
chr10	107968182	107968782	0.345000	chr13	106242800	106243400	0.376667
chr8	105541717	105544317	0.331538	chr1	31062600	31065200	0.378846
chr8	102952545	102952745	0.390000	chr13	106319000	106319200	0.415000
chr1	100216072	100216472	0.287500	chr13	106372200	106372600	0.395000
chr16	83334619	83334819	0.425000	chr13	106373400	106373600	0.565000
chr10	2183575	2184175	0.461667	chr13	106374000	106374600	0.488333
chr3	72808358	72808558	0.415000	chr13	106464200	106464400	0.490000
chr1	192483512	192483712	0.430000	chr13	106475000	106475200	0.485000
chr6	15486204	15486404	0.470000	chr13	106484800	106485000	0.480000
chrX	141431295	141431495	0.400000	chr13	106491200	106491400	0.425000
chr4	133860029	133860229	0.520000	chr13	106493600	106493800	0.540000
chr7	45424608	45425008	0.392500	chr13	106496000	106496400	0.405000
chr2	148910161	148910761	0.396667	chr13	106498200	106498800	0.376667
chr17	57284462	57284662	0.365000	chr13	106500000	106500200	0.415000
chr13	40643867	40644067	0.375000	chr13	106508000	106508200	0.455000
chr17	73171307	73171507	0.330000	chr13	106517200	106517400	0.420000
chr5	170384983	170385383	0.527500	chr13	106533200	106533600	0.560000
chr19	50468202	50468602	0.512500	chr13	106534000	106534400	0.662500
chr11	44270281	44270481	0.580000	chr13	106535000	106535200	0.795000
chr1	81735528	81735928	0.500000	chr13	106535600	106536000	0.782500
chr12	130733493	130733693	0.470000	chr13	106536400	106536600	0.600000
chr20	49568591	49568991	0.590000	chr1	31065600	31066000	0.695000
chr2	105923226	105923426	0.430000	chr13	106561800	106562000	0.475000
chr12	59612682	59613282	0.431667	chr13	106566800	106567400	0.480000
chr4	154459428	154459828	0.502500	chr13	106568000	106568400	0.580000
chr3	93165250	93165450	0.405000	chr13	106570400	106570600	0.595000
chr8	50830220	50830420	0.225000	chr13	106595000	106595200	0.360000
chr4	50560025	50560225	0.355000	chr13	106600600	106600800	0.360000
chr5	133472317	133472517	0.365000	chr13	106612800	106613000	0.510000
chrX	54194208	54194408	0.335000	chr13	106620000	106620200	0.520000
chr7	4547043	4547243	0.485000	chr13	106630200	106630400	0.540000
chr10	80699981	80700181	0.485000	chr13	106696200	106696400	0.490000
chr2	57978998	57979198	0.365000	chr13	106752600	106752800	0.385000
chr16	48389818	48390018	0.360000	chr13	106753400	106753600	0.440000
chr2	98151534	98151734	0.460000	chr13	106786200	106786400	0.500000
chr19	27430640	27430840	0.365000	chr13	106790000	106790200	0.400000
chr5	97258122	97258722	0.358333	chr13	106865800	106866400	0.363333
chr17	28450120	28450320	0.370000	chr13	106867400	106867600	0.465000
chr7	13454242	13454442	0.295000	chr13	106874400	106874600	0.320000
chr17	15728383	15728783	0.315000	chr13	106879800	106880200	0.450000
chr18	64241222	64241422	0.380000	chr13	106884000	106884200	0.410000
chr7	79261026	79261626	0.418333	chr13	106917600	106918200	0.703333
chr13	18050748	18050948	0.395000	chr13	106919200	106919400	0.455000
chr7	38402669	38403069	0.325000	chr13	106987400	106987800	0.460000
chr18	20189330	20189530	0.390000	chr13	107023600	107023800	0.480000
chr3	172560956	172561156	0.485000	chr1	31071200	31071400	0.490000
chr10	100864214	100864414	0.540000	chr13	107205400	107205600	0.545000
chr5	4725141	4725541	0.457500	chr13	107211000	107211400	0.430000
chr7	47187992	47188192	0.450000	chr1	31072400	31072600	0.455000
chr12	62069064	62069264	0.445000	chr13	107451200	107451400	0.450000
chrX	65072890	65073090	0.555000	chr13	107650200	107650400	0.560000
chr16	62052541	62052741	0.435000	chr13	107783600	107783800	0.500000
chrX	149906382	149906582	0.450000	chr13	107849400	107849600	0.515000
chr13	86514627	86514827	0.385000	chr13	107851800	107852000	0.455000
chr13	47035155	47035355	0.470000	chr13	107855000	107855200	0.510000
chr8	20035302	20035502	0.390000	chr13	107864600	107864800	0.400000
chr2	114540129	114540329	0.365000	chr13	107865200	107865400	0.410000
chr19	7906395	7909595	0.616875	chr13	107865800	107869000	0.629062
chr10	64515411	64516011	0.395000	chr13	107870200	107870800	0.398333
chr15	73761691	73761891	0.455000	chr13	107871400	107871600	0.465000
chr7	159220691	159220891	0.445000	chr13	107874000	107874200	0.485000
chrX	965631	965831	0.550000	chr13	107875200	107875400	0.560000
chr5	153190338	153191938	0.381875	chr13	107882600	107884200	0.435000
chrX	146747662	146748862	0.405000	chr13	107884600	107885800	0.407500
chr3	9310094	9310294	0.435000	chr13	107886200	107886400	0.450000
chr12	69274517	69274717	0.330000	chr13	107887200	107887400	0.465000
chr2	71033235	71033835	0.480000	chr13	107887800	107888400	0.543333
chrX	69244724	69245724	0.411000	chr13	107889200	107890200	0.440000
chr7	99907980	99908780	0.370000	chr13	107890800	107891600	0.381250
chr10	112792641	112792841	0.420000	chr13	107901400	107901600	0.440000
chr5	114124212	114124412	0.375000	chr13	107902200	107902400	0.430000
chr11	29920822	29921022	0.365000	chr13	107903600	107903800	0.460000
chrX	32387917	32388117	0.285000	chr13	107905000	107905200	0.345000
chr10	32258771	32259571	0.441250	chr13	107905800	107906600	0.456250
chr15	20435323	20435723	0.457500	chr13	107908600	107909000	0.480000
chr10	65475760	65477560	0.372222	chr13	107909400	107911200	0.399444
chr6	110465496	110465696	0.330000	chr13	107912800	107913000	0.485000
chr13	46708459	46708659	0.460000	chr13	107913600	107913800	0.530000
chr8	136974837	136975237	0.312500	chr13	107914600	107915000	0.375000
chr2	151373458	151374258	0.312500	chr13	107915400	107916200	0.378750
chr9	70869388	70869588	0.385000	chr13	107918800	107919000	0.390000
chr5	159304398	159304598	0.435000	chr13	107926600	107926800	0.455000
chr18	21781587	21782187	0.356667	chr13	107928800	107929400	0.438333
chr13	101247299	101248699	0.385714	chr13	107929800	107931200	0.397143
chr11	111786061	111787461	0.396429	chr13	107932400	107933800	0.412143
chr8	95446557	95446757	0.385000	chr13	107940200	107940400	0.475000
chrX	107540592	107542192	0.445625	chr13	107941000	107942600	0.527500
chr6	137248338	137248538	0.330000	chr13	107943200	107943400	0.355000
chr13	27623307	27623507	0.400000	chr13	107950000	107950200	0.415000
chr11	3975163	3975963	0.418750	chr13	107950600	107951400	0.431250
chr10	61858591	61858791	0.420000	chr13	107955600	107955800	0.520000
chr8	22547686	22547886	0.440000	chr13	107957000	107957200	0.480000
chr6	24168364	24168564	0.290000	chr13	107958000	107958200	0.335000
chr7	24660749	24660949	0.340000	chr13	107974000	107974200	0.365000
chr12	48012211	48012411	0.345000	chr13	107977200	107977400	0.435000
chr9	45286185	45286585	0.370000	chr13	107993200	107993600	0.412500
chr15	99869685	99869885	0.230000	chr13	107994400	107994600	0.380000
chr3	85707049	85707249	0.345000	chr13	107995800	107996000	0.365000
chr13	28351888	28352688	0.408750	chr13	108001000	108001800	0.517500
chr14	21618387	21619387	0.407000	chr13	108003000	108004000	0.517000
chr2	41553867	41554067	0.320000	chr13	108005400	108005600	0.400000
chr14	44900549	44901349	0.355000	chr13	108006200	108007000	0.363750
chr1	248166275	248166675	0.340000	chr13	108185200	108185600	0.372500
chr7	48351611	48351811	0.365000	chr13	108213000	108213200	0.405000
chr22	27431001	27431201	0.540000	chr13	108215600	108215800	0.640000
chr1	78828185	78828985	0.430000	chr13	108217800	108218600	0.587500
chr4	145422226	145422426	0.265000	chr13	108225600	108225800	0.340000
chr7	26009910	26010110	0.450000	chr13	108226200	108226400	0.465000
chr5	30500934	30501134	0.325000	chr13	108227800	108228000	0.295000
chr11	48479796	48479996	0.355000	chr13	108259400	108259600	0.460000
chr1	123840566	123840766	0.400000	chr13	108264000	108264200	0.430000
chr2	31480338	31480738	0.397500	chr13	108266400	108266800	0.430000
chr1	218175450	218175650	0.305000	chr13	108267400	108267600	0.370000
chr6	32453615	32454815	0.454167	chr13	108269600	108270800	0.487500
chr9	23291328	23291528	0.295000	chr13	108272400	108272600	0.315000
chr10	34058614	34058814	0.370000	chr13	108282000	108282200	0.380000
chr8	59190643	59190843	0.265000	chr13	108322400	108322600	0.340000
chr15	34848597	34848797	0.345000	chr13	108323200	108323400	0.370000
chr1	244351308	244351508	0.385000	chr13	108324400	108324600	0.430000
chr2	101359245	101359445	0.500000	chr13	108326400	108326600	0.510000
chr2	41824006	41824206	0.355000	chr13	108342400	108342600	0.370000
chr6	136902025	136902225	0.380000	chr13	108343000	108343200	0.390000
chr1	67630350	67630550	0.455000	chr13	108346400	108346600	0.525000
chrX	14930442	14930642	0.370000	chr13	108352600	108352800	0.370000
chrX	136621033	136621433	0.350000	chr13	108368400	108368800	0.352500
chr15	30418514	30418714	0.420000	chr13	108408800	108409000	0.540000
chr13	4932581	4932781	0.000000	chr13	108409800	108410000	0.255000
chr2	122776820	122777020	0.380000	chr13	108415000	108415200	0.445000
chr20	60979635	60979835	0.335000	chr13	108463400	108463600	0.375000
chr17	59167780	59168380	0.436667	chr13	108495400	108496000	0.773333
chr2	57516010	57516210	0.350000	chr13	108496600	108496800	0.475000
chr6	19936625	19936825	0.360000	chr13	108508400	108508600	0.430000
chr2	219749539	219749739	0.470000	chr1	31085200	31085400	0.515000
chr3	36674260	36674460	0.450000	chr13	108573000	108573200	0.490000
chr12	12348409	12348609	0.435000	chr1	31086800	31087000	0.475000
chr5	166785148	166785548	0.407500	chr13	108682600	108683000	0.462500
chr7	136692246	136692446	0.450000	chr13	108734800	108735000	0.500000
chr1	221902373	221902573	0.405000	chr13	108755200	108755400	0.410000
chr8	44902563	44902763	0.370000	chr13	108760200	108760400	0.410000
chr9	11860954	11861154	0.260000	chr13	108769600	108769800	0.430000
chr1	222445957	222446157	0.500000	chr13	108779400	108779600	0.575000
chr1	49737170	49737370	0.320000	chr13	108816400	108816600	0.430000
chr18	30854213	30854413	0.465000	chr13	108898000	108898200	0.485000
chr12	101836137	101836337	0.380000	chr13	108915800	108916000	0.515000
chr3	142807318	142807518	0.315000	chr13	108944800	108945000	0.300000
chrX	123763173	123763373	0.400000	chr13	108961600	108961800	0.465000
chr12	100788844	100789044	0.415000	chr13	109094000	109094200	0.505000
chr12	21518406	21518806	0.375000	chr13	109131600	109132000	0.455000
chr6	94823585	94823785	0.340000	chr13	109145600	109145800	0.380000
chr6	112224313	112224513	0.465000	chr13	109162200	109162400	0.490000
chr3	106892886	106893086	0.355000	chr13	109189200	109189400	0.450000
chr2	152688093	152688293	0.505000	chr13	109224200	109224400	0.515000
chr22	25482761	25482961	0.430000	chr13	109361600	109361800	0.460000
chr6	78966466	78966666	0.350000	chr13	109381800	109382000	0.355000
chr3	80528634	80528834	0.485000	chr13	109385400	109385600	0.525000
chr1	54849024	54849224	0.465000	chr13	109387600	109387800	0.545000
chr14	79249965	79250365	0.325000	chr13	109389800	109390200	0.365000
chr1	235438482	235438682	0.385000	chr13	109398200	109398400	0.395000
chr5	8398267	8398467	0.380000	chr13	109400200	109400400	0.465000
chr8	38968903	38969103	0.495000	chr13	109403000	109403200	0.545000
chrY	43978059	43978259	0.000000	chr13	109418200	109418400	0.350000
chrX	119025068	119025468	0.440000	chr13	109422200	109422600	0.452500
chr8	118875175	118875375	0.420000	chr13	109480400	109480600	0.460000
chr10	118124734	118124934	0.480000	chr13	109481200	109481400	0.520000
chrX	1734936	1735136	0.480000	chr13	109483400	109483600	0.495000
chr10	61306890	61307090	0.305000	chr13	109512200	109512400	0.450000
chr14	53135521	53135721	0.435000	chr13	109548400	109548600	0.460000
chr12	76294501	76294701	0.410000	chr13	109570400	109570600	0.475000
chr6	148849472	148849672	0.430000	chr13	109610600	109610800	0.615000
chr1	203112073	203112273	0.405000	chr13	109652000	109652200	0.455000
chr1	111211780	111211980	0.340000	chr13	109652600	109652800	0.410000
chr13	65018425	65018825	0.395000	chr13	109654400	109654800	0.405000
chr2	22326040	22326440	0.380000	chr13	109655200	109655600	0.395000
chr17	56107389	56107589	0.400000	chr13	109667800	109668000	0.455000
chr16	18814750	18814950	0.435000	chr13	109695000	109695200	0.460000
chr13	71199244	71199444	0.345000	chr13	109698800	109699000	0.350000
chr10	83185755	83185955	0.445000	chr13	109699600	109699800	0.480000
chr12	13021186	13021386	0.485000	chr13	109700200	109700400	0.585000
chr2	8018941	8019541	0.466667	chr13	109704800	109705400	0.486667
chr17	25118336	25118536	0.410000	chr13	109707200	109707400	0.505000
chr10	109726312	109726512	0.365000	chr13	109708400	109708600	0.450000
chr15	38896640	38896840	0.365000	chr13	109712200	109712400	0.430000
chr16	80265117	80265317	0.395000	chr13	109716000	109716200	0.470000
chrX	44736018	44736218	0.475000	chr13	109720400	109720600	0.490000
chr14	23730626	23730826	0.475000	chr13	109725400	109725600	0.485000
chr8	62481103	62481303	0.420000	chr13	109732000	109732200	0.500000
chr9	92020333	92020533	0.530000	chr13	109734400	109734600	0.540000
chrX	149189618	149189818	0.355000	chr13	109735600	109735800	0.415000
chr9	68699929	68700129	0.480000	chr13	109743800	109744000	0.520000
chr13	48063951	48064351	0.452500	chr13	109744400	109744800	0.530000
chr1	168778408	168778608	0.410000	chr13	109745800	109746000	0.560000
chr9	120095591	120095791	0.420000	chr13	109765000	109765200	0.545000
chr14	33355136	33355336	0.435000	chr13	109773400	109773600	0.450000
chr11	41078743	41079143	0.377500	chr13	109779000	109779400	0.442500
chr19	10650806	10651006	0.585000	chr13	109784600	109784800	0.795000
chr10	78111001	78111601	0.470000	chr13	109785400	109786000	0.701667
chr4	8786632	8787832	0.551667	chr13	109786400	109787600	0.752500
chr6	80747810	80748010	0.395000	chr13	109788800	109789000	0.375000
chr5	38212356	38212556	0.415000	chr13	109791400	109791600	0.445000
chr8	9122790	9122990	0.500000	chr13	109804800	109805000	0.565000
chr11	122247814	122248014	0.475000	chr13	109840400	109840600	0.495000
chr2	53804308	53804508	0.525000	chr13	109869800	109870000	0.630000
chrY	18235950	18236150	0.425000	chr13	109904200	109904400	0.470000
chr12	115458957	115459157	0.485000	chr13	109949800	109950000	0.525000
chr8	111020027	111020427	0.370000	chr13	109964200	109964600	0.382500
chr5	89836413	89836613	0.405000	chr13	110044600	110044800	0.515000
chr13	23814471	23814671	0.415000	chr13	110047600	110047800	0.515000
chr5	6818367	6818567	0.455000	chr1	31100600	31100800	0.495000
chr22	20951574	20951774	0.420000	chr13	110103200	110103400	0.510000
chr13	87536929	87537129	0.445000	chr13	110109000	110109200	0.585000
chr4	80340005	80340405	0.480000	chr13	110113400	110113800	0.510000
chr8	8630024	8630224	0.510000	chr13	110116200	110116400	0.590000
chr2	131762989	131763189	0.545000	chr1	31101200	31101400	0.555000
chr1	107466023	107466223	0.455000	chr13	110137200	110137400	0.525000
chr15	75795825	75796825	0.521000	chr13	110137800	110138800	0.592000
chr3	120569573	120569973	0.457500	chr13	110154400	110154800	0.505000
chr7	73445250	73445450	0.440000	chr13	110160400	110160600	0.450000
chr6	158970955	158971555	0.395000	chr13	110161200	110161800	0.401667
chr22	15929612	15929812	0.400000	chr13	110220600	110220800	0.515000
chr17	73541938	73542338	0.545000	chr13	110222200	110222600	0.580000
chr1	160283491	160283691	0.545000	chr13	110341000	110341200	0.590000
chr6	46788333	46788533	0.380000	chr13	110341800	110342000	0.410000
chr2	66716840	66717040	0.365000	chr13	110355000	110355200	0.425000
chr2	117348657	117348857	0.480000	chr13	110363200	110363400	0.515000
chr3	108215164	108215564	0.452500	chr13	110412200	110412600	0.460000
chr12	110446892	110447292	0.370000	chr13	110415000	110415400	0.387500
chr11	87590875	87591075	0.395000	chr13	110415800	110416000	0.505000
chr5	66543016	66543216	0.365000	chr13	110421800	110422000	0.400000
chr10	129416356	129416556	0.420000	chr13	110445400	110445600	0.455000
chr5	58142171	58142371	0.355000	chr13	110447000	110447200	0.435000
chr8	1767345	1767545	0.430000	chr13	110451400	110451600	0.445000
chr17	1950642	1950842	0.535000	chr13	110456000	110456200	0.595000
chrX	2483869	2484469	0.500000	chr13	110464000	110464600	0.556667
chr8	67878099	67878299	0.450000	chr13	110470400	110470600	0.530000
chr15	50686819	50687819	0.487000	chr13	110471200	110472200	0.505000
chr5	72424983	72425183	0.435000	chr13	110478800	110479000	0.455000
chr7	39889792	39890392	0.428333	chr13	110481400	110482000	0.565000
chr17	7398298	7398498	0.530000	chr13	110503600	110503800	0.545000
chr7	1131239	1131439	0.545000	chr13	110504200	110504400	0.605000
chr5	122300391	122300591	0.450000	chr13	110506600	110506800	0.575000
chr6	60363153	60363353	0.475000	chr13	110507400	110507600	0.530000
chr15	82980885	82981085	0.435000	chr13	110509600	110509800	0.450000
chr12	63240452	63240652	0.550000	chr13	110510200	110510400	0.570000
chr2	73354714	73355514	0.468750	chr13	110520400	110521200	0.571250
chr7	90988981	90989181	0.440000	chr13	110522000	110522200	0.475000
chr17	59632167	59632367	0.565000	chr13	110525800	110526000	0.595000
chr4	58837243	58837643	0.317500	chr13	110528400	110528800	0.370000
chr2	383403	383603	0.475000	chr13	110531800	110532000	0.540000
chr3	78160216	78160416	0.345000	chr13	110536400	110536600	0.520000
chr22	24901199	24901399	0.430000	chr13	110538800	110539000	0.515000
chr12	49111587	49111987	0.500000	chr13	110555800	110556200	0.552500
chr2	190509835	190510035	0.545000	chr13	110561000	110561200	0.575000
chr3	130184401	130184601	0.475000	chr13	110561800	110562000	0.710000
chr1	229104713	229105113	0.425000	chr13	110575600	110576000	0.572500
chr6	103528212	103528412	0.395000	chr13	110590000	110590200	0.420000
chr10	54194365	54194565	0.320000	chr13	110593600	110593800	0.390000
chr6	1164995	1165395	0.445000	chr13	110602200	110602600	0.480000
chr1	38619911	38620111	0.450000	chr13	110605800	110606000	0.505000
chr15	91930460	91932060	0.436875	chr13	110615400	110617000	0.623750
chrY	1520987	1521187	0.485000	chr13	110617800	110618000	0.495000
chr15	81322085	81322285	0.610000	chr13	110626000	110626200	0.690000
chr14	75867592	75867792	0.470000	chr13	110629800	110630000	0.510000
chr1	175271109	175271309	0.495000	chr13	110645000	110645200	0.725000
chr17	45464018	45464218	0.515000	chr13	110646400	110646600	0.660000
chrX	43119101	43119301	0.440000	chr13	110648200	110648400	0.445000
chr1	130865628	130865828	0.000000	chr13	110658400	110658600	0.295000
chr22	45328869	45329269	0.482500	chr13	110664000	110664400	0.485000
chr11	34464900	34465300	0.420000	chr13	110665600	110666000	0.452500
chr11	76604182	76604982	0.586250	chr13	110676000	110676800	0.593750
chr1	109813325	109813525	0.490000	chr13	110681000	110681200	0.525000
chr4	17248506	17248706	0.405000	chr13	110698000	110698200	0.435000
chrX	18636097	18636297	0.380000	chr13	110699600	110699800	0.460000
chr15	98724853	98725053	0.465000	chr13	110700800	110701000	0.505000
chr16	36046208	36046408	0.390000	chr13	110703200	110703400	0.525000
chr4	170459626	170460026	0.325000	chr13	110704800	110705200	0.377500
chr11	21006886	21007286	0.375000	chr13	110706000	110706400	0.742500
chr1	9547234	9547634	0.472500	chr13	110707400	110707800	0.477500
chr14	75242763	75243763	0.434000	chr13	110712400	110713400	0.671000
chr7	73045180	73047580	0.507917	chr13	110714000	110716400	0.645833
chr17	65001838	65002038	0.475000	chr13	110717400	110717600	0.480000
chr19	48563843	48564043	0.480000	chr13	110726800	110727000	0.545000
chr11	108037534	108037734	0.450000	chr13	110783000	110783200	0.460000
chr13	112552399	112552599	0.515000	chr13	110812800	110813000	0.690000
chr3	14908605	14908805	0.520000	chr13	110819600	110819800	0.535000
chr18	16117397	16117797	0.405000	chr13	110857400	110857800	0.432500
chr21	32883440	32883640	0.465000	chr13	110869400	110869600	0.520000
chr7	31719001	31719601	0.458333	chr13	110870000	110870600	0.555000
chr12	106908602	106909002	0.462500	chr13	110874600	110875000	0.652500
chr20	15440424	15440624	0.405000	chr13	110876800	110877000	0.480000
chrX	148618585	148618985	0.377500	chr13	110897000	110897400	0.425000
chrY	20090586	20090786	0.440000	chr13	110912800	110913000	0.470000
chr7	6133668	6135268	0.456250	chr13	110914000	110915600	0.725000
chr4	140466738	140467338	0.341667	chr13	110916200	110916800	0.323333
chr6	1106793	1106993	0.430000	chr13	110925400	110925600	0.450000
chr15	18938867	18939067	0.385000	chr13	110938000	110938200	0.540000
chr4	84785132	84785332	0.490000	chr13	110944400	110944600	0.500000
chr15	41551107	41551307	0.480000	chr13	110949600	110949800	0.485000
chr9	98859106	98859306	0.390000	chr13	110952200	110952400	0.495000
chr7	30695171	30695371	0.535000	chr13	110955200	110955400	0.610000
chr13	47151137	47151337	0.400000	chr13	110957600	110957800	0.470000
chr10	114520907	114521107	0.345000	chr13	110960400	110960600	0.400000
chr3	89382226	89382426	0.500000	chr13	110964400	110964600	0.515000
chr5	67484298	67484698	0.420000	chr13	110965400	110965800	0.437500
chr3	26411431	26411631	0.370000	chr13	110978400	110978600	0.425000
chr16	19981456	19982256	0.357500	chr13	110981000	110981800	0.430000
chr4	88054994	88055194	0.515000	chr13	111006800	111007000	0.535000
chr5	117592557	117592757	0.410000	chr13	111007400	111007600	0.500000
chr22	41590396	41590596	0.490000	chr13	111012000	111012200	0.520000
chr6	34265401	34265601	0.365000	chr13	111039800	111040000	0.415000
chr9	245141	245541	0.455000	chr13	111042800	111043200	0.537500
chr2	241682243	241682643	0.437500	chr13	111043600	111044000	0.542500
chr8	73278074	73278274	0.395000	chr13	111047000	111047200	0.410000
chr13	59722248	59722848	0.448333	chr13	111067400	111068000	0.571667
chr5	168313432	168313832	0.455000	chr13	111076200	111076600	0.630000
chr1	218416484	218416684	0.445000	chr13	111114000	111114200	0.460000
chr22	49881590	49881790	0.460000	chr13	111114600	111114800	0.735000
chr8	28490247	28490447	0.570000	chr13	111115200	111115400	0.815000
chr15	71873857	71874057	0.375000	chr1	31111400	31111600	0.455000
chr11	58782552	58782752	0.420000	chr13	111152800	111153000	0.460000
chr12	111198212	111198412	0.520000	chr13	111153600	111153800	0.720000
chr5	5689715	5689915	0.410000	chr13	111165400	111165600	0.465000
chr5	157334804	157335404	0.398333	chr13	111167000	111167600	0.421667
chr22	49870897	49871097	0.425000	chr13	111176000	111176200	0.530000
chr5	4366818	4367018	0.485000	chr13	111177200	111177400	0.525000
chrX	27382333	27382533	0.295000	chr13	111180400	111180600	0.415000
chr7	41902634	41903234	0.326667	chr13	111183000	111183600	0.388333
chr1	32231805	32232005	0.565000	chr13	111184800	111185000	0.600000
chr2	16097994	16098194	0.490000	chr13	111188200	111188400	0.530000
chr15	72299705	72299905	0.385000	chr13	111189200	111189400	0.470000
chr5	36766044	36766244	0.435000	chr13	111193400	111193600	0.440000
chr3	100060618	100060818	0.500000	chr13	111199000	111199200	0.520000
chr3	159338466	159338666	0.395000	chr13	111202800	111203000	0.425000
chr1	56890246	56890446	0.420000	chr13	111204200	111204400	0.455000
chrY	21016623	21017023	0.532500	chr13	111204800	111205200	0.555000
chr13	78014598	78014798	0.355000	chr13	111214600	111214800	0.460000
chr4	162181281	162181481	0.595000	chr13	111216400	111216600	0.605000
chrX	18037574	18037774	0.325000	chr13	111223400	111223600	0.385000
chr7	14898297	14898497	0.410000	chr13	111252200	111252400	0.435000
chr6	48989616	48990016	0.600000	chr13	111258000	111258400	0.612500
chr22	35121953	35122153	0.485000	chr13	111262400	111262600	0.520000
chr6	133410720	133410920	0.475000	chr13	111296000	111296200	0.570000
chr2	134098961	134099161	0.330000	chr13	111296600	111296800	0.345000
chr3	118997489	118997689	0.490000	chr13	111344800	111345000	0.570000
chrX	8821423	8821823	0.460000	chr13	111384800	111385200	0.497500
chr1	12628716	12628916	0.510000	chr13	111388200	111388400	0.565000
chr15	96367429	96367629	0.535000	chr13	111389200	111389400	0.665000
chr7	92355198	92355398	0.340000	chr13	111397000	111397200	0.375000
chr2	7030181	7030381	0.480000	chr13	111398800	111399000	0.555000
chr17	50879905	50880305	0.485000	chr13	111405600	111406000	0.497500
chr4	149824564	149824764	0.455000	chr13	111429200	111429400	0.505000
chr2	45144675	45144875	0.555000	chr13	111461800	111462000	0.565000
chr9	132138759	132138959	0.425000	chr13	111474600	111474800	0.535000
chr5	125362348	125362548	0.395000	chr13	111505200	111505400	0.550000
chr5	10221375	10221575	0.495000	chr13	111519000	111519200	0.530000
chr20	36468645	36468845	0.450000	chr13	111559800	111560000	0.610000
chr9	85030068	85030268	0.445000	chr13	111584200	111584400	0.655000
chr2	92023891	92024091	0.375000	chr13	111610200	111610400	0.460000
chr5	12448068	12448268	0.345000	chr13	111651400	111651600	0.355000
chr20	32766554	32766754	0.475000	chr13	111762400	111762600	0.520000
chr4	96444807	96445007	0.390000	chr13	111789000	111789200	0.600000
chr3	176227812	176228012	0.400000	chr13	111905400	111905600	0.735000
chr18	45379039	45379239	0.440000	chr13	111908400	111908600	0.600000
chr10	48955618	48955818	0.545000	chr13	112058000	112058200	0.575000
chr12	107374077	107374277	0.605000	chr13	112066800	112067000	0.790000
chr10	83390158	83390358	0.380000	chr13	112101600	112101800	0.400000
chr19	37593653	37593853	0.510000	chr13	112334200	112334400	0.535000
chr7	22395760	22395960	0.560000	chr13	112395000	112395200	0.615000
chr3	154111221	154112021	0.490000	chr13	112443600	112444400	0.602500
chr3	27317684	27317884	0.375000	chr13	112506200	112506400	0.535000
chrY	14347263	14347463	0.390000	chr13	112510200	112510400	0.400000
chr2	186099821	186100021	0.410000	chr13	112533400	112533600	0.450000
chr17	14507561	14507761	0.490000	chr13	112575000	112575200	0.540000
chrX	63209917	63210117	0.565000	chr13	112575800	112576000	0.585000
chr6	14110642	14110842	0.455000	chr13	112582400	112582600	0.605000
chr12	108026645	108026845	0.385000	chr13	112583600	112583800	0.425000
chr10	36268123	36268323	0.360000	chr13	112587400	112587600	0.655000
chr8	131914446	131914646	0.445000	chr13	112588000	112588200	0.760000
chr7	148941052	148941252	0.635000	chr13	112606400	112606600	0.740000
chr5	130331688	130331888	0.355000	chr13	112617000	112617200	0.460000
chr1	100268405	100268605	0.510000	chr13	112619800	112620000	0.535000
chr15	93321844	93322044	0.540000	chr13	112626200	112626400	0.575000
chr13	23611211	23611411	0.485000	chr13	112640800	112641000	0.670000
chr6	49094254	49094454	0.435000	chr13	112649000	112649200	0.570000
chr12	104784430	104784630	0.405000	chr13	112651400	112651600	0.425000
chr1	156702635	156702835	0.485000	chr13	112656000	112656200	0.505000
chr13	17057771	17057971	0.405000	chr13	112678000	112678200	0.490000
chr15	22961094	22961294	0.560000	chr13	112688600	112688800	0.595000
chr16	33060090	33061090	0.548000	chr13	112689200	112690200	0.708000
chr12	25879626	25879826	0.490000	chr13	112690800	112691000	0.525000
chr1	14432097	14432297	0.420000	chr13	112691400	112691600	0.490000
chr18	36727439	36727639	0.435000	chr13	112694200	112694400	0.525000
chr18	23111529	23111729	0.445000	chr13	112701200	112701400	0.455000
chr15	63885433	63885633	0.500000	chr13	112703200	112703400	0.550000
chr7	63659568	63659968	0.462500	chr13	112704400	112704800	0.542500
chr8	8852529	8852729	0.395000	chr13	112708600	112708800	0.545000
chr4	129400450	129400650	0.390000	chr13	112709400	112709600	0.415000
chr19	1751162	1751562	0.505000	chr13	112711800	112712200	0.535000
chr3	168386099	168386299	0.415000	chr13	112713600	112713800	0.425000
chr1	65006349	65006549	0.440000	chr13	112715000	112715200	0.485000
chr8	83732397	83732597	0.375000	chr13	112723000	112723200	0.480000
chr3	25623499	25623699	0.410000	chr13	112725600	112725800	0.525000
chr16	51648462	51648662	0.405000	chr13	112753400	112753600	0.525000
chr16	13119847	13120047	0.455000	chr13	112762400	112762600	0.555000
chr19	17769538	17770138	0.473333	chr13	112767800	112768400	0.615000
chr17	37324565	37324765	0.530000	chr13	112769200	112769400	0.685000
chr18	17527697	17527897	0.405000	chr13	112773200	112773400	0.530000
chrX	90949980	90950580	0.510000	chr13	112783600	112784200	0.541667
chr3	14493834	14494034	0.520000	chr13	112815000	112815200	0.565000
chrX	23578191	23578391	0.445000	chr13	112859800	112860000	0.600000
chr7	140265482	140265682	0.515000	chr13	112870000	112870200	0.570000
chr1	202030243	202030843	0.510000	chr13	112873000	112873600	0.525000
chr12	67530072	67530272	0.425000	chr13	112874600	112874800	0.615000
chr17	39767263	39767463	0.515000	chr13	112886000	112886200	0.685000
chr7	98269737	98269937	0.480000	chr13	112893600	112893800	0.610000
chr1	30881258	30881458	0.590000	chr13	112894200	112894400	0.830000
chr17	6284539	6284739	0.500000	chr13	112908400	112908600	0.515000
chr4	19913890	19914090	0.415000	chr13	112929600	112929800	0.630000
chrY	16114840	16115240	0.402500	chr13	112931400	112931800	0.512500
chr3	17011379	17011579	0.460000	chr13	112942800	112943000	0.515000
chr18	19507403	19507803	0.410000	chr13	112943400	112943800	0.747500
chr8	141493826	141494226	0.557500	chr13	112968400	112968800	0.725000
chr4	147797722	147797922	0.485000	chr13	112969400	112969600	0.520000
chr16	22509054	22509254	0.490000	chr13	112990800	112991000	0.550000
chr4	5132855	5133255	0.505000	chr13	113001200	113001600	0.642500
chr21	33579335	33579535	0.430000	chr13	113005800	113006000	0.445000
chr12	92052562	92052762	0.510000	chr13	113029600	113029800	0.675000
chr18	58287513	58287713	0.350000	chr13	113047200	113047400	0.445000
chr6	34747155	34747355	0.510000	chr13	113083800	113084000	0.560000
chr6	37395655	37395855	0.500000	chr13	113122600	113122800	0.650000
chr7	66972091	66972291	0.450000	chr13	113152400	113152600	0.590000
chrX	12639787	12639987	0.440000	chr13	113153800	113154000	0.455000
chr12	31338456	31339056	0.505000	chr13	113154400	113155000	0.506667
chr13	55189781	55190181	0.327500	chr13	113157600	113158000	0.472500
chr1	59534753	59535153	0.392500	chr13	113162200	113162600	0.697500
chr4	102558627	102558827	0.495000	chr13	113164600	113164800	0.600000
chr14	19109931	19110131	0.405000	chr13	113170600	113170800	0.410000
chr4	189606691	189606891	0.530000	chr13	113176400	113176600	0.545000
chr19	43669669	43670069	0.530000	chr13	113179600	113180000	0.547500
chr1	230572803	230573003	0.460000	chr13	113185200	113185400	0.485000
chr4	85025428	85025828	0.457500	chr13	113186200	113186600	0.495000
chr11	76312822	76313022	0.500000	chr13	113187400	113187600	0.525000
chr5	31651777	31651977	0.465000	chr13	113206800	113207000	0.470000
chr11	70780268	70781868	0.460625	chr13	113208000	113209600	0.726250
chr16	88422949	88423149	0.485000	chr13	113210000	113210200	0.745000
chr17	79764712	79764912	0.480000	chr13	113211800	113212000	0.525000
chr17	21496586	21496786	0.430000	chr13	113216200	113216400	0.450000
chr4	173824514	173824714	0.435000	chr13	113216800	113217000	0.440000
chr8	36208519	36208719	0.480000	chr13	113219600	113219800	0.525000
chr5	139327451	139327851	0.465000	chr13	113220200	113220600	0.542500
chr22	27302246	27302446	0.535000	chr13	113221000	113221200	0.625000
chr11	92036023	92036223	0.410000	chr13	113246000	113246200	0.465000
chr9	122202796	122202996	0.510000	chr13	113263000	113263200	0.560000
chr14	22592825	22593025	0.435000	chr13	113272800	113273000	0.520000
chr2	54122494	54122694	0.440000	chr13	113273800	113274000	0.550000
chr6	115854203	115854403	0.385000	chr13	113274400	113274600	0.430000
chr19	23054600	23054800	0.475000	chr13	113275400	113275600	0.490000
chr16	8771621	8771821	0.495000	chr13	113292200	113292400	0.510000
chr4	188898605	188899005	0.425000	chr13	113295800	113296200	0.452500
chrX	137534443	137534643	0.470000	chr13	113297000	113297200	0.755000
chr1	56562874	56563074	0.435000	chr13	113297600	113297800	0.625000
chr12	68160408	68160608	0.410000	chr13	113298400	113298600	0.455000
chr1	70665722	70665922	0.375000	chr13	113300000	113300200	0.380000
chr5	157339482	157339682	0.475000	chr13	113314000	113314200	0.680000
chr2	2803710	2804110	0.525000	chr13	113314600	113315000	0.662500
chr19	35855363	35855563	0.560000	chr13	113325400	113325600	0.655000
chr6	52152605	52152805	0.520000	chr13	113328200	113328400	0.635000
chr2	207802700	207802900	0.385000	chr13	113329800	113330000	0.490000
chr1	229268207	229268407	0.485000	chr13	113337600	113337800	0.615000
chr5	119518905	119519105	0.480000	chr13	113350200	113350400	0.590000
chr14	101474225	101474425	0.590000	chr13	113354200	113354400	0.660000
chr3	46457793	46457993	0.490000	chr13	113359600	113359800	0.550000
chrY	16604116	16605116	0.468000	chr13	113363200	113364200	0.696000
chr3	68973805	68974005	0.585000	chr13	113366000	113366200	0.630000
chr1	226113704	226114104	0.430000	chr13	113373000	113373400	0.550000
chr1	119626043	119626243	0.480000	chr13	113380200	113380400	0.570000
chr3	191857386	191857986	0.428333	chr13	113393600	113394200	0.700000
chr2	142117834	142118034	0.415000	chr13	113405600	113405800	0.705000
chrX	22358208	22358408	0.445000	chr13	113411400	113411600	0.555000
chr9	101721808	101722208	0.495000	chr13	113419800	113420200	0.525000
chr10	80198425	80198625	0.470000	chr13	113421200	113421400	0.765000
chr14	20430484	20430684	0.590000	chr13	113431400	113431600	0.630000
chr1	4310466	4310666	0.545000	chr13	113436000	113436200	0.615000
chr17	26276640	26276840	0.420000	chr13	113437600	113437800	0.545000
chr6	166581577	166581977	0.610000	chr13	113446000	113446400	0.657500
chr20	13279579	13279779	0.585000	chr13	113448600	113448800	0.635000
chr20	12863123	12863523	0.412500	chr13	113449200	113449600	0.642500
chr7	140368232	140368832	0.478333	chr13	113451000	113451600	0.486667
chrX	15785831	15786031	0.540000	chr13	113474200	113474400	0.580000
chr5	32051086	32051486	0.397500	chr13	113479200	113479600	0.410000
chr2	31028027	31030627	0.463077	chr13	113489400	113492000	0.663846
chr7	114881233	114881833	0.336667	chr13	113493400	113494000	0.406667
chr12	33448802	33449002	0.405000	chr13	113499000	113499200	0.420000
chr11	74725136	74725336	0.515000	chr13	113506200	113506400	0.655000
chr16	49405481	49405681	0.500000	chr13	113508600	113508800	0.590000
chr2	231000325	231000525	0.655000	chr13	113545600	113545800	0.660000
chrX	58802391	58802591	0.425000	chr13	113553200	113553400	0.480000
chr11	94932610	94932810	0.400000	chr13	113562600	113562800	0.510000
chr4	133073096	133074096	0.475000	chr13	113584600	113585600	0.823000
chr16	32338163	32338363	0.425000	chr13	113586000	113586200	0.470000
chr13	77717538	77717738	0.440000	chr13	113588000	113588200	0.540000
chr17	15508538	15508938	0.507500	chr13	113588600	113589000	0.530000
chr11	20956025	20956225	0.525000	chr13	113603200	113603400	0.655000
chr3	183745015	183745215	0.505000	chr13	113607600	113607800	0.650000
chr14	56737450	56737650	0.415000	chr13	113616600	113616800	0.490000
chr6	4432592	4432792	0.520000	chr13	113617200	113617400	0.540000
chr10	23147264	23147664	0.392500	chr13	113618000	113618400	0.432500
chr8	75329946	75330146	0.480000	chr13	113621600	113621800	0.580000
chr14	102762709	102762909	0.550000	chr13	113624000	113624200	0.640000
chr2	13319048	13319248	0.295000	chr13	113634400	113634600	0.385000
chr17	29231352	29231752	0.542500	chr13	113647600	113648000	0.597500
chr2	123061131	123061931	0.370000	chr13	113723000	113723800	0.502500
chr19	1239013	1240613	0.633125	chr13	113725000	113726600	0.702500
chr2	178801966	178802166	0.475000	chr13	113727600	113727800	0.595000
chr17	27859680	27859880	0.440000	chr13	113741400	113741600	0.475000
chr15	74794701	74794901	0.590000	chr13	113742000	113742200	0.625000
chr14	64150339	64150539	0.530000	chr13	113748200	113748400	0.595000
chr10	43532721	43533521	0.548750	chr13	113758600	113759400	0.691250
chr14	76217160	76217560	0.400000	chr13	113765600	113766000	0.515000
chr1	124317911	124318111	0.385000	chr13	113772000	113772200	0.410000
chr9	65457404	65457804	0.510000	chr13	113777400	113777800	0.672500
chr6	114972174	114972574	0.400000	chr13	113815600	113816000	0.535000
chr5	73289292	73290092	0.420000	chr13	113817000	113817800	0.627500
chr2	94979786	94980386	0.521667	chr13	113820800	113821400	0.636667
chr14	96026568	96026968	0.537500	chr13	113837600	113838000	0.627500
chr15	17470998	17471198	0.405000	chr13	113846600	113846800	0.500000
chr7	120856664	120857264	0.563333	chr13	113854400	113855000	0.625000
chrX	32649417	32649617	0.500000	chr13	113860600	113860800	0.600000
chr3	128010872	128011872	0.459000	chr13	113863200	113864200	0.773000
chr3	113846439	113846639	0.390000	chr13	113867400	113867600	0.500000
chr20	61833953	61834153	0.605000	chr13	113876200	113876400	0.645000
chr21	37873219	37873419	0.420000	chr13	113881800	113882000	0.525000
chr9	69686333	69687133	0.393750	chr13	113890800	113891600	0.401250
chr10	88154650	88155050	0.432500	chr13	113904400	113904800	0.462500
chr7	48032616	48032816	0.440000	chr13	113916400	113916600	0.445000
chr1	154458730	154458930	0.505000	chr13	113921000	113921200	0.530000
chr1	225574550	225574750	0.525000	chr13	113947400	113947600	0.560000
chr11	83094196	83094396	0.475000	chr13	113951200	113951400	0.670000
chr17	77636563	77636963	0.507500	chr13	113981200	113981600	0.652500
chr7	141462204	141462404	0.435000	chr13	114005000	114005200	0.565000
chr16	74278656	74278856	0.470000	chr13	114005600	114005800	0.650000
chr1	25039253	25039653	0.582500	chr13	114019400	114019800	0.630000
chr13	27376689	27376889	0.440000	chr13	114020200	114020400	0.640000
chr8	9125851	9126051	0.470000	chr13	114036400	114036600	0.505000
chr7	132265048	132265248	0.485000	chr13	114043400	114043600	0.600000
chr11	32469160	32469360	0.430000	chr13	114044600	114044800	0.475000
chr15	68560074	68560274	0.495000	chr13	114047400	114047600	0.515000
chr2	150905154	150905354	0.420000	chr13	114049000	114049200	0.615000
chr7	71071559	71071759	0.500000	chr13	114053200	114053400	0.575000
chrX	17563160	17563360	0.465000	chr13	114054400	114054600	0.605000
chr19	12566918	12567118	0.440000	chr13	114057200	114057400	0.520000
chr12	38696921	38697121	0.450000	chr13	114058400	114058600	0.560000
chr6	73854068	73854268	0.330000	chr13	114063000	114063200	0.380000
chr3	59680674	59681074	0.472500	chr13	114064000	114064400	0.532500
chr9	96164443	96165043	0.493333	chr13	114065400	114066000	0.623333
chr8	46825377	46826177	0.446250	chr13	114067400	114068200	0.472500
chr11	119746149	119746349	0.545000	chr13	114069000	114069200	0.625000
chrX	126124513	126124913	0.492500	chr13	114078800	114079200	0.667500
chr19	37482779	37482979	0.520000	chr13	114083400	114083600	0.615000
chr10	55497148	55497348	0.480000	chr13	114084200	114084400	0.610000
chr9	2431277	2431477	0.375000	chr13	114087200	114087400	0.520000
chr16	51100828	51101028	0.490000	chr13	114090600	114090800	0.550000
chr8	9434065	9434265	0.420000	chr13	114099400	114099600	0.615000
chrX	132632274	132632474	0.425000	chr13	114100200	114100400	0.690000
chr22	11029795	11029995	0.440000	chr13	114101400	114101600	0.670000
chr9	8608816	8609016	0.440000	chr13	114104400	114104600	0.640000
chr17	43045463	43045663	0.480000	chr13	114110600	114110800	0.650000
chr15	70624403	70624603	0.445000	chr13	114111600	114111800	0.490000
chr15	22788117	22788517	0.545000	chr13	114115400	114115800	0.547500
chr10	111318428	111318628	0.455000	chr13	114120000	114120200	0.720000
chrX	128666790	128666990	0.435000	chr13	114125000	114125200	0.485000
chr1	90086578	90086778	0.565000	chr13	114129000	114129200	0.585000
chr1	35990074	35990274	0.440000	chr13	114130400	114130600	0.610000
chr6	45174905	45175105	0.380000	chr13	114131000	114131200	0.485000
chr16	56643360	56644360	0.579000	chr13	114132000	114133000	0.753000
chr9	16264958	16265358	0.480000	chr13	114134400	114134800	0.595000
chr12	7003702	7004902	0.417500	chr13	114140200	114141400	0.552500
chr7	105505058	105505658	0.478333	chr13	114142800	114143400	0.571667
chr2	33680774	33680974	0.545000	chr13	114143800	114144000	0.605000
chrX	113252338	113252738	0.510000	chr13	114146600	114147000	0.562500
chrX	98297841	98298041	0.440000	chr13	114148600	114148800	0.495000
chr1	241943181	241944181	0.446000	chr13	114151000	114152000	0.502000
chr2	168285041	168285241	0.425000	chr13	114153200	114153400	0.480000
chr22	41251140	41251340	0.545000	chr13	114154600	114154800	0.625000
chr17	68237646	68237846	0.565000	chr13	114162000	114162200	0.620000
chr2	211799673	211799873	0.360000	chr13	114167600	114167800	0.465000
chr1	184909478	184909678	0.365000	chr13	114174800	114175000	0.470000
chr10	1214884	1215084	0.630000	chr13	114199600	114199800	0.770000
chr2	25968614	25968814	0.530000	chr13	114210600	114210800	0.585000
chr2	140900237	140900437	0.330000	chr13	114219400	114219600	0.370000
chr17	66461420	66461620	0.420000	chr13	114222600	114222800	0.625000
chrX	12484891	12485091	0.425000	chr13	114226200	114226400	0.510000
chr1	61943241	61943441	0.555000	chr13	114226800	114227000	0.575000
chr2	18646772	18646972	0.430000	chr13	114230200	114230400	0.460000
chr7	70588580	70589380	0.458750	chr13	114231000	114231800	0.580000
chr9	82036247	82036447	0.430000	chr13	114232600	114232800	0.470000
chr11	69069585	69069785	0.615000	chr13	114234800	114235000	0.720000
chr5	21158693	21158893	0.420000	chr13	114237800	114238000	0.435000
chr16	52643328	52643528	0.405000	chr13	114252000	114252200	0.500000
chr17	57205808	57206008	0.395000	chr13	114263800	114264000	0.445000
chr17	72541870	72542070	0.345000	chr13	114268800	114269000	0.375000
chr11	26341963	26342963	0.368000	chr13	114279200	114280200	0.403000
chr2	5006581	5006781	0.445000	chr13	114280600	114280800	0.570000
chr4	75663614	75664814	0.494167	chr13	114281400	114282600	0.683333
chr16	25755656	25755856	0.420000	chr13	114283600	114283800	0.435000
chr6	78592646	78592846	0.430000	chr13	114310800	114311000	0.485000
chr13	71851447	71851647	0.385000	chr13	114313200	114313400	0.395000
chr11	102719052	102719852	0.400000	chr13	114314200	114315000	0.718750
chr6	100313262	100313462	0.460000	chr13	114320200	114320400	0.495000
chr1	135784846	135785046	0.000000	chr13	114325800	114326000	0.370000
chr2	209515355	209515955	0.436667	chr13	114339800	114340400	0.475000
chr6	40592259	40592459	0.470000	chr13	114346400	114346600	0.485000
chr9	61979245	61979645	0.572500	chr13	114352600	114353000	0.637500
chr11	107411739	107411939	0.300000	chr1	31152600	31152800	0.425000
chr1	29681202	29681402	0.545000	chr1	31154800	31155000	0.735000
chr20	20202141	20202341	0.475000	chr1	31155600	31155800	0.565000
chr17	38678464	38678864	0.447500	chr1	31159800	31160200	0.540000
chr16	16946196	16946396	0.480000	chr1	31161600	31161800	0.600000
chr10	81173324	81173524	0.440000	chr1	31162800	31163000	0.475000
chr20	51556982	51557182	0.525000	chr1	31170800	31171000	0.545000
chr1	46142977	46143377	0.410000	chr1	31172200	31172600	0.492500
chr3	155655497	155655697	0.400000	chr1	31177400	31177600	0.460000
chr6	161890792	161891792	0.445000	chr1	31181600	31182600	0.679000
chr12	130666835	130667035	0.555000	chr1	31184000	31184200	0.560000
chr13	16456098	16456298	0.420000	chr1	31185800	31186000	0.515000
chr15	42149674	42149874	0.615000	chr1	31214800	31215000	0.640000
chr14	49086406	49086606	0.530000	chr1	31239200	31239400	0.715000
chr16	17474138	17474338	0.560000	chr1	31239800	31240000	0.785000
chr11	89713065	89713665	0.448333	chr1	31296600	31297200	0.611667
chr14	19409659	19410059	0.417500	chr1	31300200	31300600	0.442500
chrX	3410206	3410406	0.380000	chr1	31335000	31335200	0.440000
chr9	21835747	21835947	0.365000	chr1	31345800	31346000	0.405000
chr5	47371981	47372381	0.380000	chr1	31346800	31347200	0.407500
chr7	146436500	146436700	0.245000	chr1	31354400	31354600	0.390000
chr9	136642477	136642677	0.420000	chr1	31368600	31368800	0.535000
chr16	79228436	79228636	0.455000	chr1	31371600	31371800	0.530000
chr20	50733159	50733359	0.545000	chr1	31373600	31373800	0.625000
chr12	123503404	123503604	0.570000	chr1	31394800	31395000	0.640000
chr8	84068499	84068699	0.390000	chr1	31400400	31400600	0.430000
chr7	134310528	134310928	0.507500	chr1	31410200	31410600	0.512500
chr6	122022370	122023170	0.371250	chr1	31413200	31414000	0.711250
chr14	91404698	91404898	0.545000	chr1	31421600	31421800	0.560000
chr18	72131676	72131876	0.445000	chr1	31422800	31423000	0.535000
chr2	68829133	68829333	0.500000	chr1	31423600	31423800	0.675000
chr11	12052855	12053255	0.525000	chr1	31431800	31432200	0.592500
chr10	108922126	108922326	0.340000	chr1	31471600	31471800	0.540000
chr8	92496617	92496817	0.360000	chr1	31481000	31481200	0.340000
chr22	34515406	34516006	0.433333	chr1	31483000	31483600	0.441667
chr1	208457088	208457288	0.405000	chr1	31506000	31506200	0.485000
chr20	45941162	45941962	0.490000	chr1	31523800	31524600	0.510000
chr7	111935618	111935818	0.425000	chr1	31536200	31536400	0.440000
chr7	100314784	100314984	0.470000	chr1	31549000	31549200	0.535000
chr13	70320340	70320540	0.480000	chr1	31549600	31549800	0.560000
chr3	131616847	131617047	0.445000	chr1	31564200	31564400	0.460000
chrX	15684394	15684594	0.445000	chr1	31574000	31574200	0.625000
chr13	30977878	30978078	0.465000	chr1	31574800	31575000	0.490000
chrY	11979749	11979949	0.595000	chr1	31576400	31576600	0.700000
chr7	108492894	108493094	0.505000	chr1	31584200	31584400	0.570000
chr5	230544	230744	0.510000	chr1	31587800	31588000	0.585000
chr16	19854186	19854386	0.470000	chr1	31594000	31594200	0.565000
chr7	62159564	62159764	0.375000	chr1	31596800	31597000	0.365000
chr3	47141926	47142126	0.330000	chr1	31606000	31606200	0.435000
chrX	141408291	141408491	0.375000	chr1	31610800	31611000	0.420000
chr4	86305321	86305521	0.265000	chr13	16176800	16177000	0.350000
chr10	16522758	16522958	0.425000	chr1	31618000	31618200	0.740000
chrX	114710658	114710858	0.390000	chr13	16185200	16185400	0.385000
chr8	112886535	112886735	0.335000	chr13	16197400	16197600	0.355000
chr2	131037640	131037840	0.535000	chr1	31627400	31627600	0.560000
chr10	90171598	90171998	0.430000	chr1	31629200	31629600	0.447500
chr12	10334858	10335058	0.450000	chr1	31633200	31633400	0.560000
chr14	34837418	34837618	0.410000	chr1	31639600	31639800	0.500000
chr4	63776684	63777484	0.441250	chr1	31644400	31645200	0.625000
chr22	42964603	42964803	0.535000	chr1	31664000	31664200	0.625000
chr16	72286851	72287051	0.540000	chr1	31670200	31670400	0.570000
chr20	40776776	40777176	0.502500	chr1	31684000	31684400	0.657500
chr3	150441354	150441554	0.465000	chr1	31701200	31701400	0.555000
chr17	77227943	77228143	0.655000	chr1	31704000	31704200	0.740000
chrY	1877098	1877698	0.508333	chr1	31704800	31705400	0.581667
chr19	30344134	30344934	0.527500	chr1	3170600	3171400	0.627500
chr17	78198448	78198648	0.505000	chr1	31714400	31714600	0.585000
chr20	48935083	48935883	0.576250	chr1	31715200	31716000	0.655000
chr8	119896184	119896384	0.435000	chr1	31717400	31717600	0.485000
chr2	60731546	60731746	0.500000	chr1	31723800	31724000	0.560000
chr10	128701793	128701993	0.520000	chr1	31733000	31733200	0.630000
chrX	95427488	95428088	0.493333	chr1	31736600	31737200	0.666667
chr5	58953151	58953351	0.470000	chr1	31739400	31739600	0.695000
chr15	20749596	20749796	0.555000	chr1	31743000	31743200	0.685000
chr2	4251294	4251494	0.555000	chr1	31744600	31744800	0.620000
chr1	228075090	228075890	0.590000	chr1	31745200	31746000	0.603750
chr6	143393651	143393851	0.450000	chr1	3175000	3175200	0.555000
chr16	25408791	25409191	0.465000	chr1	31751000	31751400	0.562500
chr12	15014099	15014299	0.440000	chr1	31761000	31761200	0.735000
chr14	101520279	101520479	0.605000	chr1	31762800	31763000	0.780000
chr12	107591163	107591963	0.466250	chr1	31764000	31764800	0.762500
chr9	21273744	21273944	0.400000	chr1	31765200	31765400	0.570000
chr9	24954981	24955581	0.456667	chr1	31769000	31769600	0.481667
chr16	19163966	19164366	0.432500	chr1	31770000	31770400	0.597500
chr18	51837056	51837256	0.340000	chr1	31776600	31776800	0.540000
chr1	62217017	62217217	0.525000	chr1	31778800	31779000	0.535000
chr4	161531351	161531551	0.355000	chr1	31781400	31781600	0.615000
chr9	96026887	96027087	0.520000	chr1	31785000	31785200	0.645000
chr20	37876192	37876792	0.481667	chr1	31788200	31788800	0.596667
chrX	115623018	115623218	0.425000	chr1	31789400	31789600	0.660000
chr15	62649061	62649261	0.425000	chr1	31801600	31801800	0.460000
chr20	62209902	62210102	0.625000	chr1	31816000	31816200	0.640000
chr12	99580644	99580844	0.300000	chr1	31817000	31817200	0.375000
chr7	28186869	28187069	0.405000	chr1	31818400	31818600	0.430000
chr8	138878605	138879605	0.440000	chr13	18194800	18195800	0.653000
chrX	30792094	30792294	0.540000	chr1	3182000	3182200	0.560000
chr10	107767662	107767862	0.425000	chr13	18206600	18206800	0.470000
chrX	8598205	8598405	0.415000	chr13	18224600	18224800	0.535000
chr6	111805820	111806020	0.465000	chr13	18253000	18253200	0.645000
chr7	112461428	112461628	0.315000	chr1	31826800	31827000	0.390000
chrY	10621520	10621720	0.370000	chr1	31827400	31827600	0.450000
chr1	36146152	36146352	0.500000	chr1	31828400	31828600	0.555000
chr8	63698005	63698205	0.370000	chr13	18287000	18287200	0.450000
chrY	15302578	15302778	0.465000	chr1	31830200	31830400	0.560000
chrX	99521769	99521969	0.350000	chr1	31848600	31848800	0.550000
chr7	96201307	96201507	0.520000	chr13	18600000	18600200	0.650000
chr16	49910564	49911164	0.556667	chr13	18609000	18609600	0.755000
chr1	76782887	76783087	0.430000	chr1	31861400	31861600	0.510000
chr6	115615438	115615838	0.430000	chr1	31866400	31866800	0.440000
chr15	28359159	28359359	0.440000	chr13	18674400	18674600	0.515000
chr6	134015279	134015479	0.495000	chr13	18680600	18680800	0.640000
chr17	1489522	1489722	0.485000	chr13	18706600	18706800	0.505000
chr13	74352480	74352680	0.500000	chr13	18720200	18720400	0.525000
chr10	72071232	72071632	0.505000	chr13	18725400	18725800	0.585000
chr5	23115095	23115295	0.395000	chr1	31873000	31873200	0.415000
chr12	55704597	55704797	0.410000	chr1	31880400	31880600	0.480000
chr6	47628554	47628754	0.360000	chr13	18823000	18823200	0.400000
chr10	130581368	130581568	0.405000	chr13	18824800	18825000	0.560000
chr4	144056245	144056645	0.402500	chr13	18835800	18836200	0.442500
chr17	65160313	65160513	0.480000	chr1	31883600	31883800	0.540000
chr5	42379672	42380072	0.470000	chr13	18838000	18838400	0.500000
chr3	118426016	118426216	0.315000	chr1	31887000	31887200	0.425000
chr1	31812721	31813121	0.412500	chr13	18874800	18875200	0.682500
chr2	150558199	150558399	0.440000	chr1	31889400	31889600	0.455000
chr10	31886295	31886495	0.325000	chr13	18909800	18910000	0.375000
chr9	13132356	13132556	0.425000	chr13	18921200	18921400	0.485000
chrX	21633028	21633228	0.400000	chr13	18998400	18998600	0.540000
chr8	4069421	4070021	0.398333	chr1	31904400	31905000	0.460000
chr14	41694767	41695167	0.352500	chr1	31905400	31905800	0.407500
chr12	88223488	88223688	0.335000	chr13	19089400	19089600	0.555000
chr12	88414881	88415081	0.360000	chr1	31911000	31911200	0.390000
chr3	16613622	16614022	0.470000	chr13	19118200	19118600	0.475000
chr22	27773881	27774081	0.595000	chr13	19154200	19154400	0.640000
chr1	14824654	14824854	0.465000	chr13	19155400	19155600	0.615000
chr15	82418371	82418571	0.340000	chr1	31921000	31921200	0.355000
chrY	23639366	23639566	0.315000	chr1	31924000	31924200	0.430000
chr12	87973438	87973638	0.375000	chr1	31925000	31925200	0.420000
chr1	171081829	171082229	0.395000	chr1	31927200	31927600	0.427500
chr1	51722352	51722552	0.300000	chr1	31928800	31929000	0.400000
chr2	102884680	102884880	0.380000	chr1	31929800	31930000	0.385000
chrX	7302317	7302517	0.395000	chr1	31931000	31931200	0.400000
chr4	167977740	167977940	0.345000	chr1	31931800	31932000	0.345000
chr7	147198029	147198629	0.393333	chr1	31932600	31933200	0.443333
chr4	154335979	154336179	0.385000	chr1	31933800	31934000	0.420000
chr17	57050358	57050558	0.570000	chr13	19344600	19344800	0.720000
chr2	26054558	26055158	0.371667	chr1	31934800	31935400	0.403333
chr6	120913213	120913413	0.385000	chr1	31935800	31936000	0.440000
chr12	37918901	37919101	0.415000	chr1	31936800	31937000	0.420000
chr1	224199473	224199673	0.530000	chr1	31937800	31938000	0.795000
chr18	1014311	1014911	0.485000	chr1	31938400	31939000	0.658333
chr22	22349308	22349708	0.515000	chr1	31939800	31940200	0.547500
chr12	94968214	94968414	0.510000	chr1	31940600	31940800	0.560000
chr6	99472342	99472542	0.480000	chr13	19439200	19439400	0.530000
chr18	22933436	22934436	0.542000	chr1	31944000	31945000	0.581000
chr1	214557714	214557914	0.325000	chr13	19451000	19451200	0.355000
chr5	103589780	103590180	0.445000	chr1	31953400	31953800	0.495000
chr8	22251273	22251473	0.515000	chr1	31954800	31955000	0.525000
chr6	70341085	70341485	0.487500	chr1	31956000	31956400	0.505000
chr7	67416737	67416937	0.500000	chr13	19565000	19565200	0.690000
chr5	126660884	126661484	0.400000	chr1	31957600	31958200	0.515000
chrX	46495295	46496295	0.445000	chr13	19587000	19588000	0.468000
chr7	18523277	18523477	0.390000	chr13	19592000	19592200	0.430000
chr9	34683956	34684156	0.445000	chr13	19600400	19600600	0.505000
chr1	211344671	211344871	0.505000	chr13	19602000	19602200	0.760000
chr2	214497831	214498231	0.435000	chr13	19603400	19603800	0.452500
chr15	28006512	28006712	0.420000	chr13	19606200	19606400	0.475000
chr19	37048169	37048369	0.250000	chr1	31961600	31961800	0.450000
chr5	74333589	74333789	0.435000	chr13	19619000	19619200	0.445000
chr1	113982737	113983737	0.591000	chr13	19633400	19634400	0.601000
chr6	112391748	112391948	0.380000	chr13	19634800	19635000	0.380000
chr13	41218301	41218501	0.405000	chr13	19639200	19639400	0.500000
chr1	114568971	114569171	0.385000	chr1	31964200	31964400	0.525000
chr8	14466182	14466382	0.350000	chr13	19670200	19670400	0.390000
chr2	150890851	150891051	0.400000	chr13	19677400	19677600	0.440000
chrY	3759511	3759711	0.385000	chr13	19681600	19681800	0.435000
chrY	1752528	1752728	0.390000	chr13	19749400	19749600	0.465000
chr4	115673240	115673440	0.400000	chr13	19759000	19759200	0.470000
chr16	77310635	77311235	0.430000	chr13	19766400	19767000	0.505000
chr9	38550890	38551090	0.390000	chr13	19768000	19768200	0.490000
chr20	52256147	52256347	0.450000	chr1	31977800	31978000	0.555000
chr14	17928619	17929019	0.382500	chr13	19780400	19780800	0.477500
chr12	70821397	70821597	0.500000	chr13	19782000	19782200	0.690000
chr2	236969424	236969624	0.500000	chr13	19783000	19783200	0.555000
chr5	110038674	110038874	0.465000	chr13	19790800	19791000	0.515000
chr1	225789187	225789387	0.360000	chr13	19794200	19794400	0.405000
chr18	28852368	28852568	0.345000	chr1	31981000	31981200	0.395000
chr13	83942329	83942529	0.320000	chr1	31981600	31981800	0.370000
chr16	72666275	72666475	0.430000	chr13	19817200	19817400	0.500000
chr2	146679280	146679480	0.485000	chr13	19818400	19818600	0.680000
chr17	20761705	20761905	0.510000	chr1	31982200	31982400	0.535000
chr1	175414331	175414531	0.420000	chr13	19830000	19830200	0.460000
chr3	103417966	103418166	0.385000	chr13	19836600	19836800	0.390000
chrY	20033793	20033993	0.405000	chr13	19845800	19846000	0.460000
chr4	2694070	2694270	0.415000	chr1	31984800	31985000	0.510000
chr13	37580242	37580442	0.275000	chr1	31985600	31985800	0.400000
chr14	30439386	30439786	0.412500	chr13	19861000	19861400	0.510000
chr19	5813014	5813814	0.512500	chr13	19862200	19863000	0.520000
chr3	194329430	194330030	0.570000	chr13	19863400	19864000	0.725000
chr9	37443990	37444590	0.455000	chr13	19864400	19865000	0.646667
chr20	54185248	54186848	0.481250	chr13	19957400	19959000	0.713750
chr12	30452993	30454593	0.411875	chr13	19959400	19961000	0.481250
chr13	93481889	93482089	0.325000	chr13	19961600	19961800	0.330000
chr8	98243596	98243796	0.355000	chr13	19967800	19968000	0.385000
chr8	102741795	102741995	0.470000	chr13	19974600	19974800	0.505000
chr9	78183769	78183969	0.410000	chr13	19984800	19985000	0.385000
chr11	59240361	59240561	0.330000	chr13	20001600	20001800	0.455000
chr3	24337318	24337518	0.365000	chr13	20002800	20003000	0.410000
chr2	185201162	185201362	0.315000	chr13	20024800	20025000	0.335000
chr3	150586508	150586708	0.485000	chr1	32003600	32003800	0.500000
chr5	22422712	22422912	0.320000	chr13	20049800	20050000	0.350000
chr14	76906575	76906775	0.480000	chr1	32005600	32005800	0.535000
chr7	136013720	136013920	0.320000	chr13	20073800	20074000	0.325000
chr21	20496693	20496893	0.310000	chr1	32009000	32009200	0.495000
chr19	8319423	8319623	0.430000	chr1	32010400	32010600	0.480000
chr18	10312218	10312418	0.470000	chr13	20105200	20105400	0.540000
chr3	123634067	123634667	0.588333	chr13	20118200	20118800	0.638333
chr14	67273185	67273385	0.490000	chr13	20119200	20119400	0.590000
chr2	83920077	83920277	0.395000	chr13	20120600	20120800	0.425000
chr14	50453632	50453832	0.365000	chr13	20121200	20121400	0.480000
chr2	103534126	103534326	0.315000	chr13	20125200	20125400	0.330000
chr5	3814452	3814652	0.475000	chr13	20126600	20126800	0.495000
chr1	144207653	144208253	0.488333	chr13	20127800	20128400	0.723333
chr1	34478768	34478968	0.540000	chr13	20128800	20129000	0.625000
chr7	4129876	4131676	0.508333	chr1	32013400	32015200	0.643889
chr5	180623367	180623567	0.605000	chr13	20136800	20137000	0.625000
chr10	27934912	27935112	0.415000	chr1	32015800	32016000	0.535000
chr3	89848614	89848814	0.440000	chr13	20161000	20161200	0.765000
chr18	53854632	53854832	0.480000	chr13	20161600	20161800	0.595000
chr13	113907809	113908009	0.475000	chr13	20163400	20163600	0.495000
chr3	71841565	71841965	0.380000	chr1	32016400	32016800	0.412500
chr7	111885868	111886268	0.335000	chr13	20170800	20171200	0.372500
chr11	112453343	112453543	0.500000	chr13	20175000	20175200	0.585000
chr1	117652137	117652337	0.420000	chr13	20182400	20182600	0.430000
chr2	240536253	240536853	0.365000	chr13	20188800	20189400	0.508333
chrY	20289227	20289627	0.430000	chr13	20194000	20194400	0.525000
chr1	14371761	14371961	0.400000	chr13	20197400	20197600	0.395000
chr3	128765285	128765885	0.455000	chr13	20206600	20207200	0.488333
chr3	87184505	87184705	0.370000	chr1	32020800	32021000	0.365000
chr9	125123743	125123943	0.465000	chr1	32021800	32022000	0.475000
chrX	57252826	57253026	0.430000	chr13	20219600	20219800	0.445000
chr18	49058361	49058561	0.475000	chr13	20221800	20222000	0.545000
chr9	30595987	30596187	0.415000	chr1	32022400	32022600	0.420000
chr2	57593903	57594103	0.505000	chr13	20231200	20231400	0.605000
chr14	105575421	105575621	0.680000	chr13	20232200	20232400	0.800000
chr16	12751416	12751616	0.465000	chr13	20238600	20238800	0.530000
chr2	128442417	128442617	0.465000	chr1	32025600	32025800	0.580000
chr12	114289593	114289793	0.370000	chr13	20338000	20338200	0.405000
chr6	155115142	155115342	0.340000	chr13	20351400	20351600	0.355000
chr4	90198708	90198908	0.285000	chr13	20354000	20354200	0.365000
chr7	105192155	105192355	0.440000	chr13	20359400	20359600	0.485000
chr12	120566937	120567137	0.445000	chr13	20363200	20363400	0.515000
chrX	144168198	144168398	0.415000	chr13	20387800	20388000	0.420000
chr5	56839438	56839638	0.330000	chr13	20401000	20401200	0.450000
chr12	120284688	120284888	0.475000	chr13	20402400	20402600	0.570000
chrX	2821817	2822017	0.485000	chr13	20412000	20412200	0.490000
chr14	68298965	68299365	0.425000	chr13	20419600	20420000	0.455000
chr10	49389472	49389872	0.452500	chr13	20425000	20425400	0.542500
chr17	73181376	73181576	0.525000	chr13	20426000	20426200	0.540000
chr18	12572617	12573017	0.327500	chr1	32045800	32046200	0.410000
chr12	82451541	82451741	0.320000	chr13	20461000	20461200	0.425000
chr3	144533650	144533850	0.355000	chr13	20471000	20471200	0.375000
chr6	49309144	49309744	0.341667	chr13	20476000	20476600	0.516667
chr6	60355156	60355356	0.300000	chr13	20492000	20492200	0.440000
chr5	32292739	32293339	0.388333	chr13	20495200	20495800	0.403333
chr15	26297009	26297209	0.460000	chr13	20501200	20501400	0.470000
chr13	48433261	48433461	0.245000	chr13	20513600	20513800	0.395000
chr17	31887455	31887655	0.465000	chr13	20525200	20525400	0.550000
chr9	34513444	34514244	0.538750	chr13	20525800	20526600	0.620000
chr9	102599208	102599408	0.415000	chr13	20528600	20528800	0.530000
chr7	154547753	154548153	0.452500	chr13	20538600	20539000	0.557500
chr3	131394362	131394562	0.390000	chr13	20544600	20544800	0.470000
chrX	49704314	49704514	0.405000	chr13	20546600	20546800	0.435000
chr16	65931415	65931815	0.455000	chr13	20567000	20567400	0.747500
chr6	125952224	125952424	0.430000	chr13	20588800	20589000	0.475000
chr2	77528923	77529123	0.390000	chr13	20610000	20610200	0.395000
chr12	113342806	113343006	0.445000	chr1	32062400	32062600	0.530000
chr4	115234647	115235047	0.417500	chr1	32063400	32063800	0.440000
chr3	127552822	127553022	0.345000	chr13	20654600	20654800	0.360000
chr12	122764597	122764797	0.465000	chr1	32066600	32066800	0.470000
chr20	11711982	11712382	0.475000	chr13	20668000	20668400	0.482500
chr13	8519949	8520149	0.000000	chr13	20669200	20669400	0.395000
chr16	79378309	79378509	0.295000	chr13	20696200	20696400	0.335000
chr4	18315751	18315951	0.275000	chr13	20702600	20702800	0.445000
chr1	229709257	229709457	0.490000	chr13	20703200	20703400	0.605000
chr3	108970755	108970955	0.435000	chr13	20704000	20704200	0.790000
chr22	50617377	50617577	0.425000	chr13	20711800	20712000	0.485000
chr1	1903656	1904056	0.527500	chr13	20712600	20713000	0.550000
chrY	25260936	25261136	0.440000	chr13	20721800	20722000	0.710000
chr13	102524396	102524596	0.385000	chr13	20723400	20723600	0.430000
chr9	119957039	119957839	0.416250	chr1	32072800	32073600	0.667500
chr16	55749370	55749570	0.485000	chr1	32075800	32076000	0.490000
chr5	146488315	146488515	0.315000	chr13	20769000	20769200	0.420000
chr7	66072062	66072262	0.525000	chr13	20772600	20772800	0.535000
chr19	1682405	1683205	0.572500	chr13	20773200	20774000	0.628750
chr3	175818352	175818552	0.335000	chr13	20778400	20778600	0.340000
chrX	149304286	149304886	0.378333	chr13	20783800	20784400	0.406667
chr20	49848914	49849114	0.470000	chr13	20798200	20798400	0.475000
chr8	130051014	130051214	0.495000	chr13	20801800	20802000	0.500000
chr6	87027500	87027700	0.335000	chr13	20803600	20803800	0.505000
chr6	33955185	33955385	0.455000	chr13	20814600	20814800	0.555000
chr13	67646015	67646215	0.390000	chr13	20828600	20828800	0.410000
chr12	711168	711368	0.350000	chr13	20847600	20847800	0.390000
chr10	59257379	59257579	0.405000	chr13	20875600	20875800	0.425000
chr5	42372079	42372279	0.375000	chr13	20891200	20891400	0.385000
chr3	51192520	51192720	0.450000	chr13	20891800	20892000	0.490000
chr6	33754069	33755069	0.560000	chr13	20902000	20903000	0.656000
chr16	61696223	61696423	0.400000	chr13	20923400	20923600	0.530000
chr1	175854514	175854714	0.375000	chr13	20924800	20925000	0.400000
chr9	133302606	133302806	0.440000	chr13	20943600	20943800	0.465000
chr10	32181864	32182064	0.415000	chr13	20946000	20946200	0.625000
chr9	123090622	123090822	0.375000	chr13	20964400	20964600	0.410000
chr11	133800763	133800963	0.555000	chr13	20991000	20991200	0.615000
chr8	21956244	21956444	0.445000	chr13	20993200	20993400	0.475000
chr7	50588444	50588644	0.440000	chr13	20993800	20994000	0.485000
chrY	25514322	25514522	0.320000	chr13	20995600	20995800	0.475000
chr9	32221226	32221626	0.440000	chr13	20997400	20997800	0.567500
chr3	172754889	172755089	0.390000	chr13	21010800	21011000	0.400000
chr4	175237132	175237332	0.300000	chr1	32101200	32101400	0.385000
chr6	98286110	98286310	0.330000	chr13	21017200	21017400	0.340000
chr6	7907965	7908165	0.485000	chr13	21023000	21023200	0.680000
chr5	92096189	92096389	0.390000	chr13	21032000	21032200	0.400000
chr9	92327972	92328172	0.430000	chr13	21034600	21034800	0.570000
chr11	27041473	27041673	0.455000	chr13	21038400	21038600	0.465000
chr6	43691290	43691490	0.335000	chr13	21039200	21039400	0.345000
chrX	100405733	100406333	0.418333	chr1	32104200	32104800	0.466667
chr7	133019713	133019913	0.340000	chr13	21045200	21045400	0.400000
chr7	144072686	144072886	0.290000	chr13	21050400	21050600	0.355000
chrX	121301071	121301271	0.425000	chr13	21053400	21053600	0.550000
chr14	35281121	35281321	0.395000	chr1	32106000	32106200	0.485000
chr19	40467255	40468655	0.557857	chr13	21060400	21061800	0.765000
chr8	23923019	23923219	0.430000	chr13	21065800	21066000	0.465000
chr13	105695141	105695541	0.337500	chr13	21069600	21070000	0.412500
chr11	128498893	128499893	0.420000	chr13	21075000	21076000	0.571000
chr20	1689178	1689378	0.460000	chr13	21079800	21080000	0.465000
chrX	13239413	13240013	0.425000	chr1	32108000	32108600	0.625000
chr3	27557756	27558356	0.355000	chr1	32109000	32109600	0.480000
chr2	44326557	44326757	0.495000	chr13	21110800	21111000	0.525000
chr16	14782907	14783107	0.545000	chr13	21140400	21140600	0.675000
chr2	9473143	9474143	0.526000	chr13	21176200	21177200	0.690000
chr17	10543548	10543748	0.380000	chr13	21180800	21181000	0.440000
chr4	84419393	84419593	0.400000	chr13	21185800	21186000	0.485000
chr8	9860984	9861184	0.470000	chr1	32120800	32121000	0.525000
chr8	138965157	138965357	0.385000	chr13	21218800	21219000	0.400000
chr5	133417803	133418003	0.455000	chr1	32123600	32123800	0.510000
chr8	2304602	2304802	0.385000	chr13	21242800	21243000	0.400000
chr12	21422792	21422992	0.390000	chr13	21243400	21243600	0.555000
chr12	17877976	17878176	0.390000	chr1	32125400	32125600	0.440000
chr9	124368025	124368225	0.380000	chr13	21266800	21267000	0.390000
chr3	171127362	171127562	0.315000	chr1	32127800	32128000	0.375000
chr2	82748357	82748557	0.395000	chr1	32129000	32129200	0.440000
chr8	47125626	47126026	0.415000	chr13	21297000	21297400	0.485000
chr2	217712922	217713522	0.521667	chr13	21298000	21298600	0.673333
chr1	160597806	160598006	0.455000	chr1	32132200	32132400	0.520000
chr7	112426774	112427174	0.420000	chr13	21326200	21326600	0.627500
chr6	88415464	88415864	0.442500	chr1	32133400	32133800	0.465000
chr1	14199413	14199813	0.467500	chr13	21344800	21345200	0.560000
chr2	17091877	17092077	0.320000	chr13	21362800	21363000	0.430000
chr11	8849473	8849673	0.425000	chr13	21365000	21365200	0.535000
chr20	17190120	17190320	0.520000	chr13	21365600	21365800	0.545000
chr8	118813551	118813951	0.487500	chr13	21377400	21377800	0.622500
chr2	33701424	33701624	0.355000	chr13	21383200	21383400	0.445000
chr2	176574341	176574541	0.380000	chr13	21389200	21389400	0.425000
chr17	38096142	38096342	0.545000	chr13	21396000	21396200	0.560000
chr12	94401184	94401384	0.250000	chr13	21399800	21400000	0.345000
chr10	37990811	37991011	0.485000	chr1	32142800	32143000	0.495000
chr4	17942484	17942684	0.285000	chr13	21434600	21434800	0.345000
chr3	131521468	131521668	0.420000	chr13	21436000	21436200	0.430000
chr6	104420298	104420498	0.400000	chr13	21449000	21449200	0.500000
chr6	84656532	84656732	0.350000	chr13	21451000	21451200	0.340000
chr1	151188321	151188921	0.451667	chr13	21458400	21459000	0.571667
chr17	52368194	52368394	0.405000	chr13	21459400	21459600	0.800000
chr1	205141701	205142101	0.480000	chr13	21461200	21461600	0.505000
chr1	109935119	109935319	0.430000	chr13	21477200	21477400	0.470000
chrX	28303520	28303720	0.375000	chr13	21479000	21479200	0.380000
chr12	131325358	131325558	0.430000	chr13	21501800	21502000	0.485000
chr11	30506499	30506899	0.337500	chr13	21516800	21517200	0.345000
chr10	72721954	72723354	0.364286	chr13	21522400	21523800	0.386429
chr7	104271646	104271846	0.250000	chr13	21529600	21529800	0.385000
chr10	12885117	12885317	0.520000	chr13	21530800	21531000	0.530000
chr11	39843500	39843700	0.335000	chr13	21537200	21537400	0.405000
chr3	173447411	173447811	0.382500	chr13	21538800	21539200	0.387500
chr15	5600321	5600721	0.000000	chr13	21542000	21542400	0.390000
chr15	46954590	46954790	0.275000	chr13	21546400	21546600	0.415000
chr15	60538941	60539341	0.352500	chr13	21558000	21558400	0.400000
chr10	108494241	108494641	0.287500	chr13	21567800	21568200	0.410000
chr4	143372754	143372954	0.390000	chr13	21576600	21576800	0.470000
chr13	69128346	69128546	0.355000	chr13	21580000	21580200	0.370000
chr16	69777380	69777580	0.515000	chr13	21595600	21595800	0.520000
chr11	122346052	122346452	0.360000	chr13	21602800	21603200	0.422500
chr15	91265343	91266343	0.473000	chr13	21603800	21604800	0.569000
chr6	13181013	13181213	0.405000	chr13	21615600	21615800	0.470000
chr16	61232649	61232849	0.350000	chr13	21625400	21625600	0.355000
chr6	15338527	15338727	0.555000	chr13	21637400	21637600	0.610000
chr2	61817948	61818148	0.415000	chr13	21639000	21639200	0.420000
chr10	96652570	96652770	0.415000	chr13	21657600	21657800	0.505000
chr12	110122972	110124972	0.533500	chr13	21669200	21671200	0.635500
chrX	142231151	142231351	0.460000	chr13	21671800	21672000	0.515000
chr3	76566290	76566490	0.470000	chr13	21673000	21673200	0.510000
chr3	158735164	158735564	0.485000	chr13	21673600	21674000	0.740000
chr11	94151350	94152950	0.468125	chr13	21674400	21676000	0.628750
chr2	67465996	67466196	0.445000	chr13	21676800	21677000	0.575000
chr5	5116514	5116714	0.315000	chr13	21709800	21710000	0.355000
chr9	64676401	64676601	0.400000	chr13	21745400	21745600	0.430000
chr3	72733748	72733948	0.435000	chr13	21750400	21750600	0.445000
chr2	96086440	96086640	0.250000	chr13	21777400	21777600	0.320000
chr22	33337112	33338112	0.506000	chr1	32179600	32180600	0.677000
chr1	179828863	179829063	0.585000	chr1	32181200	32181400	0.595000
chr2	60609628	60609828	0.400000	chr13	21849400	21849600	0.465000
chr5	170877267	170877467	0.445000	chr1	32186200	32186400	0.525000
chr1	18378664	18379264	0.475000	chr13	21948800	21949400	0.500000
chr6	134377197	134378197	0.421000	chr1	32197200	32198200	0.549000
chr5	57469736	57470136	0.397500	chr13	21987800	21988200	0.425000
chr7	156171127	156171327	0.555000	chr1	32199800	32200000	0.570000
chr4	165196818	165197218	0.407500	chr1	32200400	32200800	0.572500
chr10	33446781	33446981	0.445000	chr13	22009600	22009800	0.510000
chr15	54028187	54028787	0.453333	chr1	32201200	32201800	0.570000
chr11	35233807	35234007	0.365000	chr13	22017400	22017600	0.370000
chr19	18927304	18927704	0.497500	chr1	32203600	32204000	0.552500
chr17	7164650	7164850	0.440000	chr13	22041200	22041400	0.545000
chr10	121509213	121509413	0.380000	chr13	22051000	22051200	0.500000
chr5	170602737	170603337	0.566667	chr1	32205400	32206000	0.666667
chr17	16955225	16956025	0.437500	chr13	22061600	22062400	0.470000
chr4	79409463	79409663	0.460000	chr13	22076800	22077000	0.510000
chr6	40840896	40841096	0.330000	chr13	22082600	22082800	0.455000
chr19	12861089	12861289	0.555000	chr1	32209000	32209200	0.580000
chr2	111573581	111574181	0.396667	chr13	22114600	22115200	0.431667
chr15	57913427	57913627	0.475000	chr1	32212400	32212600	0.550000
chrX	154793434	154793634	0.380000	chr13	22126600	22126800	0.390000
chr21	5541271	5541471	0.275000	chr13	22137400	22137600	0.300000
chr9	40816178	40816378	0.415000	chr1	32215800	32216000	0.615000
chr7	128663965	128664165	0.315000	chr13	22162000	22162200	0.350000
chr15	35756921	35757121	0.280000	chr13	22163000	22163200	0.335000
chr9	75116149	75116349	0.320000	chr13	22214200	22214400	0.395000
chr14	97461298	97461498	0.420000	chr1	3222200	3222400	0.620000
chr12	80324527	80324727	0.460000	chr1	32222200	32222400	0.605000
chr3	152236994	152237194	0.375000	chr13	22278400	22278600	0.445000
chr6	75474738	75474938	0.495000	chr1	32232000	32232200	0.585000
chr2	19283279	19283479	0.445000	chr1	32236200	32236400	0.500000
chr11	65968545	65969745	0.539167	chr1	32240400	32241600	0.655833
chr20	51055085	51055285	0.455000	chr1	32242600	32242800	0.575000
chr13	5398104	5398304	0.000000	chr13	22428200	22428400	0.455000
chr14	96713491	96713691	0.450000	chr1	32248200	32248400	0.645000
chr1	82797088	82797288	0.460000	chr1	32250000	32250200	0.530000
chr19	274693	275093	0.520000	chr1	32251200	32251600	0.675000
chr9	120562001	120562201	0.375000	chr1	32255400	32255600	0.415000
chr20	60879533	60879733	0.415000	chr13	22589400	22589600	0.480000
chr2	110858918	110859118	0.385000	chr13	22590000	22590200	0.465000
chr22	23726764	23726964	0.445000	chr1	32263800	32264000	0.470000
chr22	43931026	43931226	0.545000	chr13	22696600	22696800	0.700000
chr8	26451271	26451471	0.465000	chr1	32273800	32274000	0.560000
chr3	40044525	40044925	0.435000	chr13	22801000	22801400	0.442500
chr16	18507951	18508151	0.405000	chr13	22813000	22813200	0.445000
chrX	133622412	133622812	0.400000	chr13	22814000	22814400	0.510000
chr1	14248010	14248210	0.415000	chr13	22848800	22849000	0.570000
chr11	101552054	101552254	0.405000	chr1	32291200	32291400	0.425000
chr12	76132451	76132851	0.442500	chr13	22915400	22915800	0.632500
chrX	59555137	59555537	0.410000	chr1	32291800	32292200	0.710000
chr8	34473800	34474000	0.545000	chr1	32292600	32292800	0.590000
chr2	236191389	236191989	0.493333	chr13	22926200	22926800	0.711667
chr6	151242681	151242881	0.555000	chr13	22927200	22927400	0.610000
chr12	99476797	99477197	0.465000	chr13	22927800	22928200	0.505000
chr12	107798833	107799033	0.500000	chr13	22944600	22944800	0.530000
chr20	16522040	16522240	0.385000	chr13	22955200	22955400	0.405000
chr8	71825273	71825473	0.410000	chr1	32299400	32299600	0.440000
chrX	98525310	98525510	0.455000	chr13	23020400	23020600	0.470000
chr14	33121670	33121870	0.345000	chr13	23039400	23039600	0.395000
chr9	41400715	41400915	0.325000	chr1	32307400	32307600	0.420000
chr10	61317307	61317507	0.230000	chr13	23087000	23087200	0.410000
chr12	13555901	13556101	0.455000	chr13	23088000	23088200	0.485000
chrX	53875058	53875258	0.375000	chr1	32308800	32309000	0.485000
chr1	178479762	178479962	0.285000	chr13	23090000	23090200	0.370000
chr6	69793770	69793970	0.535000	chr1	32311200	32311400	0.540000
chr16	16058022	16058422	0.377500	chr13	23146800	23147200	0.382500
chr3	74886551	74886751	0.460000	chr13	23159400	23159600	0.525000
chr1	89667451	89667651	0.395000	chr1	32316600	32316800	0.485000
chr20	2341870	2342070	0.440000	chr1	32322000	32322200	0.475000
chr15	3973985	3974185	0.000000	chr13	23279400	23279600	0.385000
chr6	164340125	164340325	0.480000	chr13	23315400	23315600	0.530000
chr12	128430181	128430381	0.445000	chr13	23319200	23319400	0.495000
chr18	4490999	4491199	0.305000	chr13	23319800	23320000	0.400000
chr3	103932668	103932868	0.365000	chr13	23321000	23321200	0.405000
chr8	116639951	116640151	0.410000	chr13	23321800	23322000	0.415000
chr13	89526238	89526438	0.450000	chr1	32332800	32333000	0.575000
chr9	18051619	18051819	0.375000	chr1	32333400	32333600	0.430000
chr2	10162120	10162520	0.565000	chr1	32334400	32334800	0.622500
chr9	74903199	74903799	0.483333	chr1	32335200	32335800	0.748333
chr18	31942653	31942853	0.690000	chr1	32336200	32336400	0.740000
chr19	14268321	14268921	0.515000	chr1	32337000	32337600	0.616667
chr11	51818616	51818816	0.425000	chr13	23372600	23372800	0.445000
chr14	75911896	75912496	0.480000	chr13	23375400	23376000	0.680000
chr17	68341227	68341427	0.380000	chr13	23378200	23378400	0.460000
chr5	13414930	13415130	0.505000	chr1	32338000	32338200	0.610000
chr6	29177663	29177863	0.385000	chr13	23384200	23384400	0.445000
chr5	170469082	170469282	0.475000	chr1	32339600	32339800	0.530000
chr9	70730377	70730577	0.460000	chr13	23407000	23407200	0.465000
chr20	11477509	11477709	0.310000	chr13	23450400	23450600	0.470000
chr7	95627437	95627637	0.535000	chr1	32345600	32345800	0.575000
chr1	26641604	26641804	0.385000	chr13	23460400	23460600	0.390000
chr5	147938735	147939335	0.525000	chr13	23466400	23467000	0.615000
chr2	12465446	12465646	0.300000	chr13	23472400	23472600	0.335000
chrX	117465588	117465788	0.370000	chr13	23488600	23488800	0.445000
chr2	156121718	156121918	0.510000	chr1	32349200	32349400	0.595000
chr4	59478685	59478885	0.395000	chr13	23504200	23504400	0.530000
chr3	67912679	67913079	0.392500	chr13	23511000	23511400	0.442500
chr9	16073821	16074421	0.420000	chr1	32351400	32352000	0.741667
chr1	246157906	246158106	0.425000	chr13	23559000	23559200	0.455000
chr9	62703165	62703765	0.401667	chr13	23570000	23570600	0.465000
chr1	33970634	33971234	0.506667	chr13	23578800	23579400	0.710000
chr16	79601010	79601210	0.655000	chr13	23579800	23580000	0.695000
chr5	77960030	77960230	0.400000	chr1	32360000	32360200	0.475000
chr12	69841732	69841932	0.390000	chr13	23606000	23606200	0.430000
chr17	67060197	67060397	0.545000	chr13	23608800	23609000	0.560000
chr16	15250451	15251251	0.405000	chr13	23609800	23610600	0.437500
chr6	167193187	167193387	0.495000	chr1	32361600	32361800	0.775000
chr4	137730625	137731025	0.322500	chr13	23617800	23618200	0.445000
chr1	240117814	240118014	0.450000	chr13	23621400	23621600	0.480000
chr15	44448672	44449272	0.430000	chr1	32362200	32362800	0.621667
chr17	42048092	42048292	0.500000	chr13	23630400	23630600	0.525000
chr7	36496473	36496673	0.500000	chr1	32363200	32363400	0.505000
chr6	93093284	93093484	0.355000	chr13	23652000	23652200	0.435000
chr5	71747581	71747781	0.440000	chr13	23654600	23654800	0.455000
chr9	91251311	91251511	0.390000	chr13	23656800	23657000	0.415000
chr21	28540996	28541196	0.400000	chr13	23671000	23671200	0.410000
chr3	7112664	7112864	0.440000	chr13	23696000	23696200	0.625000
chr3	165718107	165718307	0.450000	chr13	23707800	23708000	0.460000
chr1	95251277	95251677	0.457500	chr13	23709600	23710000	0.472500
chr3	171969702	171969902	0.515000	chr13	23716000	23716200	0.630000
chr7	15064767	15064967	0.365000	chr13	23719200	23719400	0.395000
chr14	70347556	70347756	0.480000	chr1	32372200	32372400	0.555000
chr1	81087281	81087481	0.420000	chr13	23728200	23728400	0.450000
chr6	119512759	119512959	0.450000	chr13	23742000	23742200	0.480000
chr10	59346904	59347104	0.380000	chr13	23743400	23743600	0.425000
chr3	93377949	93378349	0.395000	chr13	23754600	23755000	0.480000
chr11	82573667	82573867	0.340000	chr13	23763200	23763400	0.435000
chr6	123042545	123042745	0.375000	chr13	23766400	23766600	0.410000
chr13	97761187	97761387	0.320000	chr13	23777400	23777600	0.375000
chrX	79708868	79709068	0.325000	chr13	23788600	23788800	0.385000
chr3	188377509	188377709	0.400000	chr13	23800000	23800200	0.405000
chr2	83358078	83358278	0.220000	chr13	23807600	23807800	0.305000
chr14	9582289	9582489	0.000000	chr13	23811000	23811200	0.365000
chrX	14652568	14652768	0.395000	chr13	23818000	23818200	0.425000
chr1	74836627	74836827	0.310000	chr13	23845400	23845600	0.405000
chr5	123534020	123534620	0.373333	chr13	23847400	23848000	0.385000
chr13	34449223	34449423	0.435000	chr13	23848800	23849000	0.560000
chr9	96799331	96799531	0.390000	chr13	23860000	23860200	0.420000
chr1	244540602	244540802	0.410000	chr13	23863200	23863400	0.500000
chr1	174554605	174555005	0.287500	chr13	23865000	23865400	0.297500
chr8	4686160	4686960	0.476250	chr13	23866400	23867200	0.503750
chr5	129116531	129116731	0.380000	chr13	23870800	23871000	0.470000
chr8	7182163	7182363	0.370000	chr13	23876400	23876600	0.450000
chr8	73692581	73692781	0.475000	chr13	23888800	23889000	0.595000
chr20	62636465	62636665	0.655000	chr13	23889400	23889600	0.675000
chr5	169931452	169931852	0.465000	chr13	23890200	23890600	0.470000
chr3	97722169	97722369	0.320000	chr13	23899600	23899800	0.370000
chr6	83073166	83073366	0.520000	chr13	23906800	23907000	0.525000
chr14	34806829	34807629	0.385000	chr1	32391000	32391800	0.460000
chr1	88702182	88702382	0.420000	chr1	32393200	32393400	0.450000
chr17	78285984	78286784	0.498750	chr1	32394000	32394800	0.623750
chr10	95068966	95069166	0.420000	chr13	23960600	23960800	0.430000
chr5	16146566	16147166	0.380000	chr13	23966600	23967200	0.393333
chr1	9496243	9496443	0.445000	chr13	23972000	23972200	0.500000
chr8	3020423	3020623	0.495000	chr13	23979600	23979800	0.680000
chr4	40637239	40637439	0.525000	chr13	23980200	23980400	0.700000
chr11	113041143	113041343	0.300000	chr13	23995800	23996000	0.450000
chr15	99829105	99829305	0.375000	chr1	32400000	32400200	0.485000
chrX	127274826	127275026	0.575000	chr1	32401000	32401200	0.620000
chr17	9289028	9289228	0.395000	chr13	24038600	24038800	0.500000
chr1	199707448	199707648	0.350000	chr13	24053600	24053800	0.505000
chrX	152719488	152719888	0.445000	chr13	24056600	24057000	0.447500
chr5	119333307	119333507	0.380000	chr13	24059800	24060000	0.410000
chr6	66135803	66136003	0.435000	chr13	24074800	24075000	0.465000
chr1	63753449	63753649	0.415000	chr13	24076200	24076400	0.445000
chr20	52880603	52880803	0.440000	chr13	24097800	24098000	0.475000
chrX	152674711	152674911	0.410000	chr1	3241000	3241200	0.690000
chr6	162328367	162328567	0.395000	chr13	24124800	24125000	0.420000
chr6	1481437	1481637	0.480000	chr1	32414000	32414200	0.525000
chr17	15066209	15066409	0.385000	chr13	24152400	24152600	0.535000
chr8	23363487	23363687	0.500000	chr13	24160600	24160800	0.735000
chr19	15684734	15685334	0.545000	chr13	24161200	24161800	0.590000
chr12	42995048	42995248	0.505000	chr13	24182400	24182600	0.545000
chr13	102155111	102155311	0.385000	chr13	24187200	24187400	0.440000
chr2	196985540	196985740	0.395000	chr13	24192200	24192400	0.485000
chr1	137028098	137028298	0.000000	chr13	24196800	24197000	0.360000
chr15	72993249	72993449	0.450000	chr13	24204000	24204200	0.455000
chr16	4439787	4439987	0.475000	chr13	24214600	24214800	0.530000
chr11	128024467	128024667	0.465000	chr13	24217600	24217800	0.495000
chr5	80041191	80041391	0.435000	chr13	24220200	24220400	0.455000
chr6	12431024	12431224	0.335000	chr13	24221200	24221400	0.380000
chr6	131502966	131503166	0.395000	chr13	24224000	24224200	0.635000
chrX	56831477	56831677	0.420000	chr13	24229000	24229200	0.470000
chr6	163781534	163781934	0.455000	chr13	24230400	24230800	0.525000
chr16	36881917	36882117	0.415000	chr13	24243400	24243600	0.420000
chr1	26865804	26866204	0.480000	chr13	24251400	24251800	0.532500
chr20	20766597	20766797	0.440000	chr13	24252200	24252400	0.510000
chr14	87442604	87442804	0.365000	chr13	24253200	24253400	0.410000
chr5	71187312	71188112	0.461250	chr13	24253800	24254600	0.503750
chr1	193676260	193676460	0.360000	chr13	24261600	24261800	0.460000
chr8	124613845	124614045	0.475000	chr13	24265000	24265200	0.525000
chr21	6001115	6001315	0.420000	chr13	24267400	24267600	0.440000
chr13	48693792	48693992	0.385000	chr13	24270000	24270200	0.390000
chr4	85011742	85011942	0.450000	chr13	24270600	24270800	0.545000
chrX	83213383	83213983	0.348333	chr13	24271400	24272000	0.408333
chr18	77929863	77930063	0.375000	chr13	24274600	24274800	0.490000
chr5	135755033	135755233	0.295000	chr13	24276400	24276600	0.390000
chr5	77167305	77167505	0.370000	chr13	24277000	24277200	0.405000
chr20	43168620	43168820	0.500000	chr13	24279800	24280000	0.530000
chr19	3278501	3278701	0.490000	chr13	24280800	24281000	0.530000
chr8	42740260	42740460	0.335000	chr13	24289000	24289200	0.395000
chrY	5640855	5641055	0.380000	chr13	24322600	24322800	0.490000
chr3	95944401	95944601	0.325000	chr13	24338400	24338600	0.485000
chr3	81257108	81257308	0.355000	chr13	24350200	24350400	0.395000
chr21	4892858	4893058	0.000000	chr13	24380200	24380400	0.330000
chrX	73131584	73131784	0.425000	chr13	24419800	24420000	0.435000
chrX	79509956	79510356	0.325000	chr13	24457200	24457600	0.510000
chr14	85719086	85719486	0.460000	chr1	32448400	32448800	0.562500
chr7	125749901	125750101	0.345000	chr13	24491800	24492000	0.495000
chr5	136979440	136979640	0.495000	chr1	32449200	32449400	0.555000
chr8	140159696	140159896	0.510000	chr1	3245000	3245200	0.540000
chr18	51077722	51078122	0.352500	chr13	24501000	24501400	0.395000
chr6	18148295	18148895	0.398333	chr13	24502800	24503400	0.443333
chr2	60690278	60690478	0.470000	chr13	24505400	24505600	0.475000
chr12	37000074	37000274	0.380000	chr13	24506400	24506600	0.510000
chr1	210753751	210755351	0.483750	chr13	24511200	24512800	0.506875
chr17	74211446	74211646	0.635000	chr13	24541000	24541200	0.690000
chr14	64195333	64196133	0.452500	chr13	24541600	24542400	0.631250
chr13	89255458	89255858	0.350000	chr13	24542800	24543200	0.460000
chr3	22020909	22021109	0.350000	chr13	24555200	24555400	0.500000
chr1	185893975	185894175	0.485000	chr13	24560000	24560200	0.515000
chr1	118173084	118173284	0.390000	chr13	24580400	24580600	0.520000
chr18	11832846	11833246	0.372500	chr13	24583800	24584200	0.377500
chr9	2253762	2253962	0.445000	chr13	24592000	24592200	0.470000
chr3	175638236	175638436	0.375000	chr13	24598000	24598200	0.410000
chr9	94122548	94122948	0.472500	chr13	24606000	24606400	0.560000
chr7	77043678	77044078	0.375000	chr13	24618600	24619000	0.542500
chr6	74061839	74062039	0.355000	chr13	24622400	24622600	0.485000
chr20	46173091	46173291	0.445000	chr13	24626600	24626800	0.460000
chr22	19805503	19805703	0.600000	chr13	24627200	24627400	0.690000
chr8	68534240	68535040	0.430000	chr13	24630800	24631600	0.463750
chr5	54004629	54004829	0.410000	chr13	24644200	24644400	0.435000
chr5	109774246	109774446	0.290000	chr13	24660200	24660400	0.370000
chr3	38900893	38901493	0.305000	chr13	24671000	24671600	0.481667
chr2	238634543	238634743	0.550000	chr13	24680400	24680600	0.755000
chr7	93435575	93435775	0.535000	chr13	24684000	24684200	0.580000
chr4	150247464	150247664	0.455000	chr13	24684600	24684800	0.475000
chr1	176652805	176653205	0.430000	chr13	24694000	24694400	0.525000
chr7	127220901	127221301	0.485000	chr13	24709400	24709800	0.552500
chr19	36678692	36679092	0.495000	chr1	32471000	32471400	0.625000
chr4	3078351	3078551	0.365000	chr13	24728200	24728400	0.455000
chr6	113359507	113359707	0.465000	chr13	24741400	24741600	0.650000
chr2	239197918	239198318	0.555000	chr13	24746800	24747200	0.665000
chr16	57510504	57510704	0.540000	chr13	24747600	24747800	0.715000
chr12	109092206	109092406	0.420000	chr13	24862200	24862400	0.470000
chr1	43895386	43895586	0.425000	chr13	24864200	24864400	0.500000
chr16	17905891	17906091	0.300000	chr13	24865400	24865600	0.335000
chr9	87192986	87193186	0.410000	chr13	24869600	24869800	0.495000
chr12	10952654	10952854	0.450000	chr1	32487400	32487600	0.470000
chr3	188423928	188424128	0.320000	chr13	24911200	24911400	0.395000
chr5	40837270	40837470	0.455000	chr13	24921200	24921400	0.460000
chr19	2629046	2629846	0.516250	chr13	24922800	24923600	0.518750
chr11	23041847	23042047	0.405000	chr13	24933400	24933600	0.430000
chr4	152729603	152730203	0.438333	chr13	24934000	24934600	0.480000
chr4	79502760	79503160	0.300000	chr1	32494200	32494600	0.417500
chr5	113967174	113967374	0.305000	chr13	24950600	24950800	0.330000
chr8	26516734	26516934	0.365000	chr13	24954800	24955000	0.360000
chr10	57842242	57842442	0.380000	chr13	24957000	24957200	0.515000
chr22	28115856	28116056	0.350000	chr1	32496200	32496400	0.405000
chr6	153506573	153506773	0.505000	chr13	24968400	24968600	0.535000
chr16	58680534	58680734	0.455000	chr13	24969800	24970000	0.475000
chr1	76922593	76922793	0.355000	chr13	24985200	24985400	0.505000
chr12	98639366	98639566	0.400000	chr13	24995400	24995600	0.435000
chr17	8585886	8586086	0.425000	chr13	25001600	25001800	0.475000
chr10	8857274	8857474	0.425000	chr13	25003800	25004000	0.475000
chr20	38910434	38911034	0.480000	chr1	32500400	32501000	0.788333
chr3	143205702	143205902	0.405000	chr13	25005000	25005200	0.470000
chr7	4481855	4482055	0.420000	chr13	25014400	25014600	0.510000
chr11	71325779	71326979	0.570833	chr13	25018000	25019200	0.700000
chr11	100288584	100288784	0.375000	chr13	25037400	25037600	0.500000
chr1	157152291	157152491	0.385000	chr13	25042600	25042800	0.510000
chr7	222988	223588	0.610000	chr13	25046800	25047400	0.631667
chr20	55576943	55577343	0.350000	chr13	25080800	25081200	0.372500
chr2	8117460	8117660	0.370000	chr13	25087200	25087400	0.385000
chr2	39502380	39502580	0.445000	chr13	25114200	25114400	0.455000
chr14	103149688	103149888	0.475000	chr13	25180000	25180200	0.510000
chr6	120488021	120488221	0.320000	chr13	25201000	25201200	0.350000
chr13	42850401	42850601	0.480000	chr1	32520600	32520800	0.545000
chr6	143712850	143713050	0.385000	chr13	25218200	25218400	0.460000
chr6	134238575	134238775	0.325000	chr13	25233000	25233200	0.415000
chr12	93783266	93783466	0.310000	chr13	25248200	25248400	0.300000
chr5	22241807	22242007	0.235000	chr13	25249200	25249400	0.425000
chr3	125251895	125252095	0.385000	chr13	25267800	25268000	0.390000
chrX	66850473	66850873	0.402500	chr13	25281600	25282000	0.417500
chr5	107533082	107533282	0.455000	chr13	25286600	25286800	0.480000
chr20	5154059	5154459	0.525000	chr13	25287200	25287600	0.682500
chr3	125831903	125832303	0.385000	chr13	25292400	25292800	0.417500
chr22	35399488	35400288	0.565000	chr13	25301400	25302200	0.625000
chr2	111349845	111350045	0.425000	chr13	25310200	25310400	0.430000
chr13	107275314	107275514	0.375000	chr1	32534000	32534200	0.405000
chr9	62048780	62048980	0.430000	chr13	25352400	25352600	0.470000
chr2	147395054	147395254	0.360000	chr1	32536200	32536400	0.425000
chr18	8513188	8513388	0.480000	chr1	32536800	32537000	0.485000
chrX	79942182	79942382	0.315000	chr13	25371200	25371400	0.405000
chr20	48765976	48766376	0.465000	chr13	25372000	25372400	0.782500
chr9	96346357	96346557	0.480000	chr13	25375800	25376000	0.510000
chr3	94852954	94853154	0.385000	chr13	25379200	25379400	0.405000
chr1	224849492	224849692	0.385000	chr13	25380200	25380400	0.450000
chr13	85934676	85935076	0.370000	chr13	25380800	25381200	0.387500
chr7	32937855	32938055	0.495000	chr13	25392000	25392200	0.520000
chr11	3549836	3550236	0.387500	chr13	25394600	25395000	0.417500
chr17	64589439	64589639	0.530000	chr1	32539800	32540000	0.835000
chr2	62548963	62549163	0.390000	chr13	25406400	25406600	0.475000
chr14	28936819	28937019	0.315000	chr13	25421800	25422000	0.410000
chr20	13393677	13394077	0.517500	chr13	25468600	25469000	0.767500
chr8	73269862	73270262	0.287500	chr13	25478200	25478600	0.392500
chr10	6891653	6891853	0.475000	chr13	25479600	25479800	0.495000
chr20	49374201	49374401	0.500000	chr13	25512000	25512200	0.505000
chr10	55400715	55400915	0.375000	chr13	25541800	25542000	0.410000
chr2	115223022	115223222	0.380000	chr13	25574600	25574800	0.430000
chrY	42260670	42260870	0.000000	chr13	25673600	25673800	0.390000
chr15	45289000	45289400	0.490000	chr13	25678400	25678800	0.537500
chr15	72221909	72222109	0.390000	chr13	25679200	25679400	0.400000
chrY	19528150	19528350	0.260000	chr13	25717800	25718000	0.390000
chr7	70346179	70346779	0.436667	chr13	25738000	25738600	0.475000
chr9	73266967	73267367	0.475000	chr13	25753200	25753600	0.492500
chr3	187370048	187370248	0.420000	chr13	25754000	25754200	0.445000
chr6	153766964	153767164	0.370000	chr13	25776800	25777000	0.410000
chr6	136098316	136098516	0.260000	chr13	25847200	25847400	0.335000
chr13	105846836	105847036	0.375000	chr13	25848400	25848600	0.420000
chr2	152964815	152965015	0.410000	chr13	25875000	25875200	0.470000
chr10	115947629	115947829	0.445000	chr13	25881200	25881400	0.450000
chr18	33639332	33639532	0.455000	chr13	25883000	25883200	0.490000
chr3	65060191	65060391	0.400000	chr13	25888400	25888600	0.410000
chr13	57010771	57011171	0.240000	chr13	25901600	25902000	0.377500
chr20	35771649	35771849	0.520000	chr13	25971600	25971800	0.545000
chr1	180721866	180722066	0.430000	chr13	25973600	25973800	0.445000
chr7	139546372	139546572	0.550000	chr13	26012400	26012600	0.635000
chr9	121233120	121233320	0.495000	chr13	26017600	26017800	0.505000
chr3	34656227	34656427	0.415000	chr13	26020000	26020200	0.480000
chrX	149698610	149698810	0.455000	chr13	26037400	26037600	0.555000
chrY	2773121	2773721	0.488333	chr13	26051600	26052200	0.755000
chr8	110844702	110844902	0.255000	chr13	26063000	26063200	0.375000
chr2	106399270	106399470	0.510000	chr13	26066600	26066800	0.590000
chr12	103172403	103172603	0.385000	chr13	26073800	26074000	0.445000
chr7	131968605	131968805	0.460000	chr1	32612200	32612400	0.700000
chr20	29821609	29821809	0.355000	chr13	26168200	26168400	0.405000
chr1	3108772	3108972	0.410000	chr13	26184800	26185000	0.460000
chr1	18739707	18740707	0.539000	chr13	26186200	26187200	0.615000
chr2	19850301	19850501	0.410000	chr1	32618800	32619000	0.435000
chr4	49051419	49052419	0.424000	chr13	26221800	26222800	0.600000
chr10	133512664	133512864	0.395000	chr13	26226400	26226600	0.500000
chr18	44983602	44984002	0.465000	chr13	26227200	26227600	0.490000
chr1	88253260	88253460	0.405000	chr13	26230800	26231000	0.470000
chr5	111420176	111420776	0.423333	chr13	26247600	26248200	0.433333
chr1	20469939	20471139	0.421667	chr13	26253800	26255000	0.686667
chrY	45879895	45880095	0.000000	chr13	26255800	26256000	0.345000
chr12	109414052	109414252	0.415000	chr13	26266400	26266600	0.455000
chr4	187909988	187910188	0.405000	chr1	32627600	32627800	0.460000
chr1	107405005	107405205	0.385000	chr13	26299600	26299800	0.405000
chr15	100223330	100223530	0.410000	chr13	26300200	26300400	0.440000
chr12	45258321	45258521	0.365000	chr13	26340800	26341000	0.380000
chr10	79479591	79480191	0.381667	chr13	26342800	26343400	0.408333
chr18	17034757	17034957	0.390000	chr13	26344000	26344200	0.420000
chr21	22991570	22991770	0.325000	chr13	26347000	26347200	0.355000
chr14	83419370	83419570	0.385000	chr1	32636000	32636200	0.460000
chr6	159135902	159136102	0.410000	chr13	26372800	26373000	0.420000
chr4	147992659	147992859	0.425000	chr1	32637400	32637600	0.505000
chr11	2898017	2898217	0.510000	chr13	26377200	26377400	0.515000
chr10	77205146	77205346	0.390000	chr13	26383200	26383400	0.400000
chr4	27739198	27739398	0.400000	chr13	26394600	26394800	0.440000
chrX	46090730	46090930	0.385000	chr13	26406800	26407000	0.585000
chr12	101136098	101136498	0.362500	chr13	26411200	26411600	0.400000
chr12	102036317	102037117	0.351250	chr13	26413000	26413800	0.423750
chr19	41942568	41943568	0.523000	chr13	26435200	26436200	0.534000
chr7	151815973	151816173	0.510000	chr13	26448200	26448400	0.540000
chr6	90785353	90785753	0.400000	chr13	26457400	26457800	0.467500
chr6	143249452	143250052	0.486667	chr13	26459200	26459800	0.518333
chr5	136606654	136606854	0.465000	chr13	26476400	26476600	0.545000
chr2	124660857	124661057	0.435000	chr13	26482600	26482800	0.500000
chr10	129187016	129187416	0.435000	chr13	26496600	26497000	0.480000
chr19	46550489	46550689	0.370000	chr13	26499400	26499600	0.490000
chr22	40668522	40668722	0.505000	chr13	26503000	26503200	0.520000
chr6	168710484	168711884	0.463571	chr1	32650400	32651800	0.608571
chr20	53529668	53529868	0.455000	chr13	26529600	26529800	0.470000
chr10	35322938	35323338	0.477500	chr13	26557400	26557800	0.755000
chr11	120310541	120310741	0.505000	chr13	26558400	26558600	0.680000
chr1	164106597	164106797	0.430000	chr13	26564200	26564400	0.410000
chr3	118088068	118088268	0.305000	chr13	26601800	26602000	0.455000
chr9	12643495	12643695	0.300000	chr13	26606800	26607000	0.390000
chr15	69175340	69175540	0.265000	chr13	26618800	26619000	0.395000
chr5	131166459	131166659	0.360000	chr13	26619400	26619600	0.415000
chr3	10003365	10003565	0.480000	chr13	26628800	26629000	0.520000
chr11	75379536	75379936	0.457500	chr13	26629400	26629800	0.500000
chr5	52974088	52974288	0.415000	chr1	32667200	32667400	0.450000
chr1	164537327	164537727	0.340000	chr13	26677200	26677600	0.325000
chr2	131623732	131623932	0.475000	chr13	26698800	26699000	0.505000
chr7	34820584	34820784	0.445000	chr13	26707800	26708000	0.505000
chr1	200304537	200304937	0.352500	chr13	26719600	26720000	0.390000
chr16	70984693	70985493	0.430000	chr13	26721200	26722000	0.551250
chr4	26040757	26040957	0.475000	chr13	26724600	26724800	0.510000
chr16	51666060	51666260	0.400000	chr13	26761000	26761200	0.625000
chr4	153029509	153029709	0.510000	chr13	26785400	26785600	0.620000
chr11	52408090	52408290	0.415000	chr13	26786000	26786200	0.595000
chr4	106103712	106103912	0.465000	chr13	26821000	26821200	0.540000
chr10	129182195	129182795	0.478333	chr13	26821800	26822400	0.501667
chr17	24486653	24486853	0.410000	chr13	26824400	26824600	0.520000
chr4	99356656	99356856	0.400000	chr13	26838200	26838400	0.570000
chr2	187859153	187859353	0.475000	chr1	32685600	32685800	0.480000
chr1	194625208	194625408	0.500000	chr13	26873000	26873200	0.545000
chrY	22799020	22799220	0.445000	chr13	26903600	26903800	0.500000
chr3	90071496	90071696	0.475000	chr13	26914800	26915000	0.545000
chr9	90756158	90756358	0.530000	chr13	26930400	26930600	0.555000
chr21	19668395	19668595	0.380000	chr13	26947000	26947200	0.405000
chr22	24583001	24583201	0.500000	chr1	32695200	32695400	0.560000
chr16	79375158	79375358	0.415000	chr13	26957200	26957400	0.475000
chr1	240134314	240134514	0.490000	chr13	26962400	26962600	0.640000
chr16	28783910	28784310	0.495000	chr13	26972200	26972600	0.525000
chr11	52309844	52310044	0.400000	chr13	26976400	26976600	0.430000
chr2	99292271	99292471	0.420000	chr13	26977600	26977800	0.480000
chr17	20104880	20105080	0.395000	chr13	26980600	26980800	0.470000
chr5	74042378	74042778	0.425000	chr13	26983000	26983400	0.465000
chr5	126074439	126074639	0.430000	chr13	26985400	26985600	0.475000
chr6	103291667	103291867	0.385000	chr13	26988400	26988600	0.515000
chr2	176704850	176705050	0.350000	chr13	26997600	26997800	0.490000
chr3	46967192	46967792	0.550000	chr13	27006600	27007200	0.605000
chr15	61421749	61422349	0.431667	chr13	27011400	27012000	0.478333
chr1	51294932	51296332	0.538571	chr1	32701400	32702800	0.627143
chr12	53808723	53809723	0.445000	chr13	27022400	27023400	0.486000
chr14	103853849	103854049	0.515000	chr1	32703200	32703400	0.645000
chr2	93239991	93240191	0.395000	chr13	27043200	27043400	0.470000
chr12	67766348	67766548	0.460000	chr13	27045000	27045200	0.465000
chr10	12249217	12249417	0.525000	chr13	27047200	27047400	0.575000
chr4	78551329	78551529	0.410000	chr13	27053600	27053800	0.470000
chr6	47588882	47589082	0.335000	chr13	27055000	27055200	0.495000
chr1	226142948	226143548	0.430000	chr13	27055600	27056200	0.450000
chr3	132716283	132716483	0.305000	chr13	27082200	27082400	0.425000
chr2	220723008	220723208	0.380000	chr1	32711400	32711600	0.490000
chr19	819743	819943	0.525000	chr1	32712400	32712600	0.595000
chr17	719212	719612	0.372500	chr13	27125800	27126200	0.585000
chr2	131910964	131911764	0.382500	chr13	27130600	27131400	0.400000
chr4	123456485	123457085	0.393333	chr13	27138000	27138600	0.431667
chr14	57550475	57551075	0.423333	chr13	27147600	27148200	0.436667
chr3	143539348	143539548	0.295000	chr13	27164200	27164400	0.355000
chr4	119178346	119178746	0.430000	chr13	27168000	27168400	0.505000
chr7	5913717	5913917	0.575000	chr1	32716800	32717000	0.605000
chr3	34034801	34036401	0.478750	chr13	27169800	27171400	0.513750
chr22	29723507	29724507	0.604000	chr13	27171800	27172800	0.613000
chrX	123866109	123866509	0.377500	chr13	27174800	27175200	0.410000
chr6	25007057	25007257	0.345000	chr13	27176600	27176800	0.410000
chr7	88965670	88965870	0.325000	chr13	27177200	27177400	0.320000
chr19	56226344	56226544	0.490000	chr13	27183200	27183400	0.520000
chr18	33098471	33098671	0.435000	chr13	27192600	27192800	0.455000
chr9	115848909	115849109	0.410000	chr13	27195400	27195600	0.500000
chr1	151403854	151404054	0.455000	chr13	27203200	27203400	0.500000
chr21	11031036	11031236	0.360000	chr13	27204000	27204200	0.450000
chr11	88961188	88961388	0.355000	chr13	27212600	27212800	0.485000
chr4	71320002	71320202	0.390000	chr1	32721600	32721800	0.440000
chr14	74178751	74178951	0.450000	chr13	27218000	27218200	0.475000
chr7	81445635	81446035	0.327500	chr13	27218800	27219200	0.387500
chr8	77085073	77085273	0.480000	chr1	32722200	32722400	0.510000
chr15	28365842	28366042	0.395000	chr13	27242800	27243000	0.410000
chr6	161475119	161476319	0.451667	chr13	27250800	27252000	0.518333
chr15	23070835	23071035	0.485000	chr1	32725200	32725400	0.620000
chr2	162165511	162165911	0.467500	chr13	27257600	27258000	0.480000
chr2	117406315	117406515	0.395000	chr13	27260000	27260200	0.400000
chr8	17645364	17645564	0.405000	chr13	27261400	27261600	0.410000
chr16	79227491	79227691	0.380000	chr13	27263600	27263800	0.415000
chr2	204086177	204086377	0.325000	chr13	27267000	27267200	0.360000
chr3	47232929	47233129	0.410000	chr13	27269200	27269400	0.540000
chr6	42035226	42035826	0.511667	chr13	27270600	27271200	0.736667
chrX	12246330	12246530	0.410000	chr13	27279400	27279600	0.560000
chr18	16680650	16680850	0.430000	chr13	27281600	27281800	0.445000
chr3	193622083	193622483	0.410000	chr13	27284200	27284600	0.457500
chr9	86213873	86214073	0.475000	chr13	27293400	27293600	0.510000
chr3	168590210	168590610	0.387500	chr13	27294000	27294400	0.457500
chr3	56840230	56840430	0.415000	chr1	32729400	32729600	0.585000
chr21	9654774	9654974	0.300000	chr13	27303000	27303200	0.315000
chr4	30977588	30977788	0.405000	chr1	32731400	32731600	0.485000
chr1	162203032	162203232	0.385000	chr13	27322000	27322200	0.460000
chr19	42891056	42891256	0.420000	chr1	32733600	32733800	0.515000
chr1	149169496	149169696	0.505000	chr13	27339400	27339600	0.515000
chr11	19040494	19040694	0.575000	chr13	27341800	27342000	0.605000
chr5	32080615	32081015	0.437500	chr13	27359200	27359600	0.452500
chr1	41039044	41039644	0.433333	chr13	27362000	27362600	0.610000
chr7	93893550	93893750	0.370000	chr13	27366000	27366200	0.435000
chr12	127077595	127077795	0.440000	chr13	27374800	27375000	0.485000
chr1	144764486	144764686	0.500000	chr13	27375800	27376000	0.535000
chr7	47932345	47932545	0.585000	chr13	27380000	27380200	0.605000
chr2	72110586	72110786	0.450000	chr13	27383800	27384000	0.575000
chr1	189488006	189488206	0.455000	chr13	27391600	27391800	0.470000
chr6	128188541	128188941	0.422500	chr13	27401200	27401600	0.495000
chr6	125507650	125507850	0.325000	chr13	27406400	27406600	0.440000
chr10	127820473	127821073	0.473333	chr1	32741400	32742000	0.780000
chr17	35529649	35529849	0.485000	chr13	27421600	27421800	0.545000
chr18	50603101	50603301	0.575000	chr1	32742400	32742600	0.675000
chr3	55779080	55779280	0.445000	chr13	27424400	27424600	0.685000
chr18	6921152	6921352	0.420000	chr13	27426000	27426200	0.515000
chr3	19359823	19360023	0.335000	chr13	27427000	27427200	0.430000
chr21	29331945	29332145	0.530000	chr13	27427800	27428000	0.540000
chr13	77551721	77551921	0.470000	chr13	27432600	27432800	0.480000
chr1	42335966	42336366	0.397500	chr13	27442200	27442600	0.505000
chr1	96960118	96960318	0.425000	chr13	27447000	27447200	0.435000
chr17	80120315	80120915	0.645000	chr13	27450000	27450600	0.660000
chr9	18978218	18978618	0.470000	chr13	27451000	27451400	0.527500
chr7	146801544	146801744	0.315000	chr13	27455400	27455600	0.345000
chr1	119670889	119671089	0.440000	chr13	27463600	27463800	0.545000
chrX	25838927	25839127	0.325000	chr1	32746400	32746600	0.500000
chr2	209960079	209960279	0.425000	chr13	27466600	27466800	0.550000
chr3	49535346	49535746	0.497500	chr13	27477200	27477600	0.505000
chr16	54470137	54470337	0.430000	chr13	27481800	27482000	0.555000
chr1	63786803	63787203	0.470000	chr13	27483000	27483400	0.472500
chr2	129832911	129833111	0.550000	chr13	27497000	27497200	0.570000
chr8	143625202	143625402	0.530000	chr1	32749800	32750000	0.560000
chr18	58690820	58691020	0.485000	chr13	27523000	27523200	0.535000
chr2	61150611	61151011	0.517500	chr13	27533200	27533600	0.620000
chr14	80814701	80814901	0.445000	chr13	27534200	27534400	0.450000
chr17	40032527	40033727	0.590833	chr1	32753600	32754800	0.647500
chr15	77124429	77124629	0.430000	chr13	27556200	27556400	0.475000
chr2	1735431	1735831	0.437500	chr1	32755800	32756200	0.490000
chr7	127586689	127586889	0.425000	chr13	27559800	27560000	0.450000
chr12	126760435	126760635	0.435000	chr13	27561600	27561800	0.330000
chr2	38123371	38123571	0.500000	chr1	32757400	32757600	0.570000
chr4	4288948	4289148	0.460000	chr1	32758200	32758400	0.525000
chr1	214198393	214198593	0.340000	chr13	27584000	27584200	0.425000
chr2	73313206	73313406	0.480000	chr13	27586400	27586600	0.495000
chrY	13196327	13196527	0.430000	chr1	32759000	32759200	0.515000
chr1	165707154	165707354	0.430000	chr13	27595200	27595400	0.460000
chr14	56908245	56908445	0.385000	chr13	27600000	27600200	0.435000
chr8	109435961	109436161	0.405000	chr13	27600800	27601000	0.455000
chr13	30748074	30748274	0.485000	chr1	32760200	32760400	0.665000
chr16	13385655	13385855	0.355000	chr13	27604400	27604600	0.370000
chr3	143570563	143571163	0.308333	chr13	27605200	27605800	0.348333
chr9	99999349	99999549	0.355000	chr13	27607200	27607400	0.400000
chr7	115375043	115375243	0.355000	chr1	32761600	32761800	0.485000
chr7	30659173	30659973	0.483750	chr13	27620000	27620800	0.732500
chr11	31954435	31955235	0.495000	chr13	27621200	27622000	0.652500
chr3	9463259	9463459	0.360000	chr13	27631800	27632000	0.415000
chr5	28743171	28743371	0.395000	chr13	27635400	27635600	0.405000
chrX	55228175	55228375	0.530000	chr13	27641800	27642000	0.540000
chr4	129480909	129481109	0.340000	chr13	27643800	27644000	0.365000
chr2	143932683	143932883	0.305000	chr13	27644400	27644600	0.420000
chr18	61245365	61245565	0.445000	chr13	27667000	27667200	0.515000
chr6	158802971	158803371	0.372500	chr13	27668000	27668400	0.410000
chr13	18520101	18520501	0.380000	chr13	27678400	27678800	0.515000
chrX	58907171	58907371	0.415000	chr13	27680000	27680200	0.440000
chr8	106097484	106097684	0.520000	chr1	32770200	32770400	0.680000
chr7	43530079	43530279	0.485000	chr1	32771600	32771800	0.660000
chr3	124939945	124940145	0.485000	chr13	27728400	27728600	0.500000
chr6	40418329	40419729	0.485714	chr1	32773000	32774400	0.564286
chr7	112171757	112172157	0.467500	chr1	32775200	32775600	0.495000
chr3	133946932	133947132	0.525000	chr13	27771000	27771200	0.530000
chr8	143070149	143070349	0.500000	chr13	27783200	27783400	0.530000
chr9	131784770	131784970	0.615000	chr13	27792400	27792600	0.660000
chr12	1739631	1740031	0.437500	chr13	27826400	27826800	0.575000
chr7	134684756	134684956	0.475000	chr13	27830000	27830200	0.735000
chr9	27925721	27925921	0.380000	chr1	32789400	32789600	0.355000
chr2	61913852	61914052	0.495000	chr13	27919800	27920000	0.670000
chr19	37026033	37026233	0.575000	chr13	27954000	27954200	0.705000
chr8	1736604	1737204	0.505000	chr13	27960400	27961000	0.640000
chr7	74622732	74622932	0.495000	chr13	27967400	27967600	0.570000
chr12	88105145	88105345	0.320000	chr13	27984400	27984600	0.415000
chr7	10438429	10438629	0.330000	chr1	32799000	32799200	0.380000
chr17	59787697	59787897	0.390000	chr13	27998000	27998200	0.510000
chr10	86578025	86578225	0.340000	chr1	32801200	32801400	0.385000
chr20	17646223	17646423	0.480000	chr13	28031600	28031800	0.560000
chr5	132991485	132991685	0.450000	chr13	28035200	28035400	0.490000
chr20	10076779	10076979	0.400000	chr13	28037400	28037600	0.440000
chr17	70142288	70142688	0.445000	chr1	32803800	32804200	0.470000
chr2	63429900	63430500	0.383333	chr13	28041200	28041800	0.440000
chr15	10165984	10166184	0.000000	chr13	28043400	28043600	0.370000
chr9	109736462	109736662	0.265000	chr13	28047800	28048000	0.350000
chr12	82002068	82002268	0.285000	chr13	28055400	28055600	0.360000
chr3	197149042	197149242	0.375000	chr13	28059400	28059600	0.405000
chr13	50312429	50312629	0.420000	chr1	32807000	32807200	0.495000
chr15	35578231	35578831	0.320000	chr13	28094000	28094600	0.348333
chr5	158470869	158471069	0.495000	chr13	28096400	28096600	0.505000
chr2	219449349	219449549	0.580000	chr13	28100600	28100800	0.725000
chr2	189944760	189944960	0.310000	chr13	28107000	28107200	0.340000
chr1	69765062	69765262	0.345000	chr13	28108600	28108800	0.470000
chr17	20920964	20921164	0.390000	chr13	28118200	28118400	0.480000
chr3	72111215	72111615	0.390000	chr13	28120200	28120600	0.435000
chr3	78993356	78993556	0.365000	chr13	28122400	28122600	0.375000
chr15	71258634	71258834	0.410000	chr13	28137000	28137200	0.420000
chr6	1514035	1514235	0.470000	chr13	28138000	28138200	0.650000
chr1	205440648	205441448	0.581250	chr13	28138600	28139400	0.736250
chr18	19958550	19958950	0.392500	chr13	28139800	28140200	0.495000
chr4	167140687	167140887	0.450000	chr1	32814800	32815000	0.465000
chr17	33309247	33309847	0.418333	chr1	32815600	32816200	0.483333
chr20	58167430	58167830	0.405000	chr13	28161400	28161800	0.385000
chr9	25728181	25728381	0.515000	chr13	28166400	28166600	0.560000
chr7	50542054	50543654	0.508125	chr1	32816800	32818400	0.654375
chr1	510330	510530	0.470000	chr1	32819000	32819200	0.480000
chr10	19452615	19452815	0.365000	chr13	28251600	28251800	0.430000
chr22	16739621	16739821	0.285000	chr13	28268800	28269000	0.335000
chr2	93478861	93479061	0.395000	chr13	28274000	28274200	0.475000
chr9	27160046	27160446	0.475000	chr13	28324200	28324600	0.512500
chr1	183695112	183695312	0.450000	chr13	28329800	28330000	0.495000
chr4	50488387	50488787	0.372500	chr13	28347800	28348200	0.435000
chr1	84571801	84572001	0.440000	chr13	28356000	28356200	0.560000
chr7	11415112	11415312	0.370000	chr13	28358200	28358400	0.385000
chr2	184474007	184474407	0.375000	chr13	28373800	28374200	0.392500
chr13	35701591	35701791	0.450000	chr13	28394600	28394800	0.500000
chr5	107766115	107766315	0.520000	chr1	3284000	3284200	0.730000
chr12	24366779	24367579	0.318750	chr13	28401400	28402200	0.372500
chr5	140383645	140383845	0.435000	chr13	28408600	28408800	0.530000
chrY	4265618	4265818	0.405000	chr13	28410200	28410400	0.450000
chr8	54309941	54310141	0.425000	chr13	28416200	28416400	0.440000
chr6	17707512	17707712	0.355000	chr13	28421800	28422000	0.415000
chr5	75311387	75311787	0.410000	chr13	28423000	28423400	0.487500
chr20	7761906	7762106	0.440000	chr13	28426400	28426600	0.460000
chr13	66452572	66452972	0.357500	chr13	28430000	28430400	0.395000
chr9	113038442	113038642	0.385000	chr13	28451600	28451800	0.635000
chr6	44778176	44778376	0.295000	chr13	28457600	28457800	0.345000
chr6	133288415	133288615	0.430000	chr13	28467200	28467400	0.445000
chr10	61390912	61391112	0.365000	chr13	28468200	28468400	0.385000
chrX	43262411	43262811	0.327500	chr13	28471400	28471800	0.365000
chr7	143348299	143348499	0.315000	chr13	28474800	28475000	0.350000
chr7	77593206	77593406	0.400000	chr13	28476200	28476400	0.405000
chr9	112757610	112758010	0.475000	chr13	28486000	28486400	0.477500
chr3	175894982	175895582	0.413333	chr13	28489600	28490200	0.435000
chr2	221745243	221745443	0.375000	chr13	28492600	28492800	0.460000
chr5	174686871	174687471	0.413333	chr13	28494600	28495200	0.740000
chr16	50085204	50085404	0.420000	chr13	28496000	28496200	0.455000
chrX	43588872	43589072	0.375000	chr13	28497600	28497800	0.405000
chr16	7346455	7346655	0.500000	chr13	28505600	28505800	0.520000
chr3	169824857	169825057	0.375000	chr13	28507200	28507400	0.430000
chr12	72623332	72623532	0.285000	chr13	28524000	28524200	0.335000
chr1	241163392	241163592	0.470000	chr13	28527800	28528000	0.545000
chr11	134703441	134704241	0.491250	chr13	28532200	28533000	0.738750
chr2	35084995	35085195	0.335000	chr13	28537400	28537600	0.385000
chr2	132692099	132692299	0.410000	chr13	28539000	28539200	0.435000
chr13	104638871	104639071	0.285000	chr13	28558200	28558400	0.345000
chr6	151680473	151680673	0.510000	chr13	28568400	28568600	0.515000
chrX	74252950	74253150	0.440000	chr13	28570400	28570600	0.495000
chr8	130471640	130472840	0.407500	chr13	28574000	28575200	0.470000
chr8	26289292	26289492	0.400000	chr13	28582600	28582800	0.445000
chr7	113870624	113871224	0.376667	chr13	28585200	28585800	0.390000
chr3	145811513	145811713	0.250000	chr13	28588400	28588600	0.325000
chr7	156462722	156463122	0.467500	chr13	28590400	28590800	0.520000
chr18	26618219	26618619	0.422500	chr13	28611800	28612200	0.442500
chr22	45469508	45469708	0.345000	chr13	28617800	28618000	0.400000
chr17	62052657	62052857	0.330000	chr13	28621600	28621800	0.415000
chr2	185159194	185159394	0.405000	chr13	28622400	28622600	0.575000
chr5	80095349	80095549	0.420000	chr13	28623800	28624000	0.480000
chrY	25259713	25259913	0.400000	chr13	28628400	28628600	0.405000
chr13	41765968	41766168	0.480000	chr13	28636800	28637000	0.510000
chr11	81260902	81261102	0.430000	chr13	28641600	28641800	0.445000
chr16	35655419	35655619	0.340000	chr13	28658000	28658200	0.405000
chr2	205627286	205627886	0.433333	chr13	28658600	28659200	0.553333
chr12	56732521	56732921	0.402500	chr13	28659600	28660000	0.415000
chr9	32585086	32585286	0.320000	chr13	28671200	28671400	0.315000
chr2	79230464	79230664	0.530000	chr13	28684400	28684600	0.585000
chr10	76485292	76485492	0.290000	chr13	28686000	28686200	0.410000
chr6	113157584	113157784	0.435000	chr1	32870600	32870800	0.830000
chr3	20928022	20928222	0.330000	chr13	28708000	28708200	0.355000
chr2	59432950	59433150	0.475000	chr1	32871600	32871800	0.575000
chr21	6126281	6127081	0.606250	chr13	28718400	28719200	0.658750
chr17	18299423	18299623	0.515000	chr1	32872800	32873000	0.555000
chr11	125763660	125763860	0.500000	chr13	28741200	28741400	0.525000
chr13	28581848	28582048	0.410000	chr13	28744200	28744400	0.425000
chr13	106271266	106271466	0.470000	chr13	28744800	28745000	0.545000
chr7	50293713	50294113	0.405000	chr13	28750400	28750800	0.415000
chr6	73294028	73294228	0.410000	chr13	28751600	28751800	0.485000
chr7	136197679	136197879	0.465000	chr13	28753600	28753800	0.490000
chr12	49596933	49597133	0.355000	chr13	28755400	28755600	0.400000
chr5	113435880	113436080	0.540000	chr1	32876800	32877000	0.665000
chr10	35969951	35970351	0.452500	chr13	28796600	28797000	0.515000
chr6	71113631	71113831	0.380000	chr13	28805400	28805600	0.460000
chr15	64693454	64694054	0.478333	chr13	28819800	28820400	0.828333
chr11	78575011	78575411	0.485000	chr1	32886400	32886800	0.772500
chr17	78990905	78991105	0.630000	chr1	32893000	32893200	0.815000
chr6	90478017	90478217	0.485000	chr1	32901400	32901600	0.825000
chr19	7146077	7146477	0.417500	chr13	29081000	29081400	0.435000
chrX	20360192	20360392	0.340000	chr13	29125200	29125400	0.410000
chr13	21270411	21270611	0.380000	chr13	29166000	29166200	0.415000
chr3	38735618	38735818	0.380000	chr13	29186000	29186200	0.480000
chr17	52984575	52984775	0.410000	chr1	32920800	32921000	0.545000
chr1	228309556	228310156	0.550000	chr1	32924800	32925400	0.636667
chr10	56705294	56706094	0.356250	chr1	32927000	32927800	0.412500
chrY	15324174	15325174	0.423000	chr1	32928600	32929600	0.443000
chr4	17620420	17620620	0.510000	chr1	32930200	32930400	0.525000
chr7	48866626	48866826	0.530000	chr1	32930800	32931000	0.550000
chrY	13880356	13880756	0.382500	chr1	32931400	32931800	0.420000
chr12	71211947	71212147	0.315000	chr1	32932200	32932400	0.445000
chr7	121039239	121039439	0.370000	chr1	32933000	32933200	0.410000
chr9	85934213	85934413	0.315000	chr1	32933600	32933800	0.365000
chr7	15458073	15458273	0.405000	chr1	32934800	32935000	0.515000
chr12	71767496	71767696	0.400000	chr1	32936200	32936400	0.410000
chr4	41377031	41377231	0.445000	chr13	29363000	29363200	0.550000
chr4	17776714	17776914	0.410000	chr13	29369200	29369400	0.425000
chr16	31544210	31544410	0.365000	chr1	32937200	32937400	0.390000
chr17	62787673	62788473	0.401250	chr1	32938200	32939000	0.440000
chr1	107333220	107333620	0.337500	chr13	29384400	29384800	0.502500
chr13	20488228	20488428	0.410000	chr1	32939800	32940000	0.485000
chr7	973946	974346	0.435000	chr1	32941600	32942000	0.450000
chr20	45438585	45438785	0.490000	chr13	29428600	29428800	0.605000
chr15	70271365	70271565	0.465000	chr13	29434600	29434800	0.480000
chr2	160956440	160956640	0.495000	chr13	29455200	29455400	0.570000
chr7	85343603	85343803	0.400000	chr13	29456600	29456800	0.350000
chr1	87107340	87107540	0.330000	chr13	29457400	29457600	0.400000
chr16	55634784	55635184	0.440000	chr13	29460000	29460400	0.425000
chr1	12000426	12000626	0.515000	chr13	29464400	29464600	0.525000
chr17	3558233	3558433	0.530000	chr13	29471600	29471800	0.570000
chr10	79317843	79318043	0.485000	chr13	29472400	29472600	0.540000
chr8	6145800	6146000	0.405000	chr1	32948200	32948400	0.435000
chr5	158348818	158349018	0.385000	chr13	29495400	29495600	0.440000
chr4	26236161	26236361	0.420000	chr13	29496600	29496800	0.540000
chr5	6220145	6220345	0.510000	chr13	29501600	29501800	0.560000
chr1	109197666	109197866	0.505000	chr13	29508200	29508400	0.565000
chrX	96830949	96831149	0.400000	chr13	29529800	29530000	0.485000
chr13	39662416	39662616	0.365000	chr1	32953600	32953800	0.375000
chrX	69030338	69030538	0.405000	chr13	29536800	29537000	0.470000
chr15	97647568	97647768	0.375000	chr1	32954200	32954400	0.390000
chr11	17837660	17837860	0.505000	chr13	29543400	29543600	0.530000
chr14	81639157	81639357	0.335000	chr13	29547400	29547600	0.345000
chr16	21852244	21852444	0.395000	chr13	29565200	29565400	0.460000
chr1	66627861	66628061	0.485000	chr13	29569800	29570000	0.525000
chr11	128709458	128709658	0.470000	chr13	29573400	29573600	0.510000
chr1	40340790	40341190	0.455000	chr13	29577200	29577600	0.557500
chr5	131556057	131556257	0.475000	chr13	29578400	29578600	0.530000
chr16	11634373	11634573	0.425000	chr13	29582200	29582400	0.545000
chr2	182222962	182223162	0.435000	chr13	29583400	29583600	0.535000
chr10	45224882	45225082	0.525000	chr13	29587800	29588000	0.580000
chr22	41968397	41968597	0.480000	chr13	29592600	29592800	0.495000
chr3	136607915	136608115	0.485000	chr13	29594400	29594600	0.515000
chr1	12036203	12036403	0.560000	chr13	29595000	29595200	0.730000
chr6	34023338	34023738	0.547500	chr13	29595600	29596000	0.775000
chr1	75486879	75487079	0.335000	chr1	32962400	32962600	0.370000
chr6	154518043	154518243	0.485000	chr1	32963200	32963400	0.560000
chr13	20080315	20080915	0.433333	chr1	32963800	32964400	0.713333
chr8	89739461	89739661	0.405000	chr1	32964800	32965000	0.705000
chr7	141589097	141589297	0.390000	chr1	32967000	32967200	0.440000
chr1	69479558	69479758	0.415000	chr1	32969800	32970000	0.450000
chr11	87169670	87169870	0.430000	chr13	29704800	29705000	0.555000
chr5	152346440	152346840	0.480000	chr13	29708000	29708400	0.525000
chr2	131343791	131344191	0.405000	chr13	29733000	29733400	0.480000
chr9	73721795	73721995	0.435000	chr1	32973600	32973800	0.505000
chr21	37119875	37120075	0.455000	chr13	29759000	29759200	0.475000
chr4	2839350	2839750	0.422500	chr13	29763800	29764200	0.450000
chr10	116977759	116978159	0.425000	chr1	32981200	32981600	0.492500
chr14	79973946	79974346	0.342500	chr13	29818000	29818400	0.340000
chr15	81383553	81384153	0.455000	chr1	32984600	32985200	0.503333
chrY	9168472	9168672	0.315000	chr13	29848600	29848800	0.385000
chr14	38260158	38260358	0.395000	chr13	29849200	29849400	0.430000
chr1	86777427	86778427	0.397000	chr13	29849800	29850800	0.684000
chr3	25830512	25830712	0.370000	chr13	29860000	29860200	0.465000
chr16	15342814	15343014	0.415000	chr1	32989200	32989400	0.500000
chr18	35057883	35058483	0.360000	chr13	29902000	29902600	0.401667
chr15	51017392	51017592	0.395000	chr13	29905800	29906000	0.460000
chr1	147659828	147660228	0.407500	chr13	29922200	29922600	0.440000
chr8	21642519	21642919	0.515000	chr1	32992400	32992800	0.522500
chr10	28001063	28001263	0.460000	chr13	29924200	29924400	0.615000
chr5	118910529	118910729	0.445000	chr13	29925600	29925800	0.500000
chr12	122799418	122799618	0.385000	chr1	32993200	32993400	0.480000
chr12	48421025	48421825	0.463750	chr13	29935600	29936400	0.535000
chr8	34968810	34969010	0.375000	chr13	29938000	29938200	0.495000
chr18	47937179	47937579	0.410000	chr13	29954400	29954800	0.495000
chr8	67322307	67322507	0.465000	chr13	29956800	29957000	0.515000
chr18	77095051	77095251	0.430000	chr13	29958600	29958800	0.555000
chr8	101816435	101817035	0.383333	chr1	32997600	32998200	0.508333
chr8	118942168	118942368	0.410000	chr13	29994200	29994400	0.535000
chr6	125485239	125485439	0.395000	chr1	33002600	33002800	0.480000
chr5	46629265	46629465	0.380000	chr1	33003800	33004000	0.445000
chr20	9440555	9440755	0.465000	chr13	30047600	30047800	0.505000
chr3	46266143	46266343	0.460000	chr13	30049800	30050000	0.490000
chr6	44882560	44882760	0.400000	chr13	30052200	30052400	0.500000
chr3	125266985	125267185	0.345000	chr13	30072400	30072600	0.465000
chr6	85895365	85895965	0.398333	chr1	33007400	33008000	0.466667
chr6	161402457	161402657	0.420000	chr13	30077400	30077600	0.430000
chrX	129711001	129711401	0.395000	chr1	33009600	33010000	0.442500
chr14	58609228	58609428	0.365000	chr13	30103400	30103600	0.390000
chr5	149331270	149332070	0.462500	chr13	30107200	30108000	0.511250
chr9	107348726	107348926	0.455000	chr13	30112000	30112200	0.565000
chr12	83974927	83975127	0.455000	chr13	30113000	30113200	0.485000
chr20	14071134	14071534	0.435000	chr13	30113600	30114000	0.460000
chr12	52288127	52288327	0.590000	chr13	30115000	30115200	0.760000
chr21	15471298	15471498	0.425000	chr13	30119600	30119800	0.480000
chr8	86272228	86272428	0.485000	chr13	30121800	30122000	0.505000
chr3	23386102	23386302	0.430000	chr13	30128200	30128400	0.465000
chr6	143492701	143492901	0.445000	chr13	30132600	30132800	0.575000
chr11	64163463	64163663	0.565000	chr13	30133600	30133800	0.640000
chrX	119541861	119542861	0.460000	chr13	30147600	30148600	0.472000
chr19	56294458	56294858	0.425000	chr13	30153800	30154200	0.610000
chr12	19506198	19506398	0.510000	chr13	30157400	30157600	0.535000
chr8	104990453	104990653	0.465000	chr13	30158800	30159000	0.480000
chr3	33138970	33139370	0.475000	chr13	30164200	30164600	0.492500
chr3	74586305	74586505	0.325000	chr1	33022800	33023000	0.365000
chr4	23996097	23996697	0.438333	chr13	30229000	30229600	0.455000
chr8	64805671	64805871	0.450000	chr1	33025000	33025200	0.485000
chr2	37365690	37365890	0.450000	chr13	30259800	30260000	0.550000
chr5	82679135	82679335	0.415000	chr13	30270600	30270800	0.515000
chr10	89630357	89630557	0.410000	chr13	30271600	30271800	0.465000
chr10	120153194	120153394	0.375000	chr13	30305600	30305800	0.395000
chr9	2148053	2148253	0.325000	chr1	33030600	33030800	0.375000
chr3	140951247	140952047	0.437500	chr13	30306800	30307600	0.701250
chr2	135800089	135800289	0.420000	chr13	30308600	30308800	0.435000
chr3	118325106	118325306	0.310000	chr1	33031600	33031800	0.430000
chr8	38007632	38007832	0.475000	chr1	33032200	33032400	0.480000
chr16	58997960	58998160	0.395000	chr13	30335200	30335400	0.500000
chrX	26783507	26783707	0.455000	chr13	30340600	30340800	0.500000
chr8	10529042	10529242	0.520000	chr13	30346400	30346600	0.545000
chrY	6775088	6775288	0.370000	chr13	30354800	30355000	0.475000
chr15	77989091	77989291	0.625000	chr13	30355400	30355600	0.640000
chr19	29413343	29413543	0.465000	chr13	30363800	30364000	0.470000
chr18	76996467	76996667	0.425000	chr13	30366200	30366400	0.440000
chr17	27883054	27883454	0.502500	chr1	33036800	33037200	0.602500
chr21	37789565	37789965	0.447500	chr13	30371600	30372000	0.500000
chr11	77913426	77913826	0.447500	chr13	30373800	30374200	0.462500
chr17	65404172	65404372	0.465000	chr13	30374600	30374800	0.505000
chr11	60782886	60783086	0.435000	chr13	30375400	30375600	0.445000
chr17	59602004	59602204	0.485000	chr13	30377000	30377200	0.535000
chr2	2120763	2120963	0.505000	chr13	30383000	30383200	0.560000
chr14	53636390	53636590	0.375000	chr13	30389200	30389400	0.435000
chrY	20569829	20570029	0.300000	chr13	30395000	30395200	0.450000
chr8	129153383	129153583	0.410000	chr13	30395600	30395800	0.475000
chrX	137840390	137840590	0.380000	chr13	30396600	30396800	0.415000
chr3	25823269	25823469	0.370000	chr1	33040000	33040200	0.475000
chr7	141351203	141351403	0.505000	chr13	30408400	30408600	0.720000
chr11	82115680	82116080	0.375000	chr13	30413800	30414200	0.380000
chr10	33528053	33528253	0.360000	chr13	30415800	30416000	0.345000
chr14	34613517	34613917	0.542500	chr13	30421400	30421800	0.627500
chr9	69047372	69047572	0.560000	chr13	30422400	30422600	0.595000
chr8	60084871	60085271	0.350000	chr13	30430200	30430600	0.400000
chr4	156278493	156278693	0.360000	chr13	30441000	30441200	0.365000
chr15	36736229	36736629	0.432500	chr13	30443800	30444200	0.452500
chr19	50175086	50175486	0.482500	chr13	30445600	30446000	0.630000
chr11	51301141	51301541	0.402500	chr13	30453800	30454200	0.420000
chr1	4084448	4085048	0.476667	chr1	33045400	33046000	0.506667
chr12	83086440	83087040	0.366667	chr13	30457600	30458200	0.385000
chr2	215414196	215414396	0.320000	chr13	30461800	30462000	0.330000
chr6	29247102	29248102	0.460000	chr13	30464200	30465200	0.722000
chr1	108830571	108831171	0.493333	chr13	30465800	30466400	0.586667
chr5	93189714	93190114	0.410000	chr13	30466800	30467200	0.422500
chr3	116222062	116222262	0.415000	chr13	30467800	30468000	0.460000
chr1	221854939	221855139	0.455000	chr13	30476800	30477000	0.410000
chr15	31046086	31046286	0.315000	chr13	30478000	30478200	0.375000
chr3	51219919	51220119	0.400000	chr13	30496400	30496600	0.440000
chr10	6023445	6024445	0.492000	chr1	33050200	33051200	0.514000
chr12	41593651	41593851	0.315000	chr13	30504200	30504400	0.380000
chr8	131276746	131276946	0.315000	chr13	30509800	30510000	0.385000
chr4	129412414	129412614	0.365000	chr13	30525400	30525600	0.350000
chr3	61953466	61953666	0.455000	chr1	33053200	33053400	0.480000
chr4	56691450	56691650	0.430000	chr13	30548200	30548400	0.460000
chr10	22932816	22933016	0.405000	chr13	30551200	30551400	0.395000
chr10	73827920	73828520	0.528333	chr1	33055400	33056000	0.535000
chrX	73058095	73058295	0.415000	chr13	30565800	30566000	0.440000
chrY	17206941	17207141	0.435000	chr13	30570000	30570200	0.465000
chr3	151080741	151081141	0.365000	chr13	30572800	30573200	0.372500
chr9	99034042	99034242	0.515000	chr13	30576600	30576800	0.530000
chr20	36983263	36983463	0.490000	chr13	30577400	30577600	0.515000
chr4	12516274	12516474	0.410000	chr13	30578800	30579000	0.425000
chr10	79240571	79240771	0.375000	chr13	30585800	30586000	0.445000
chr1	111401357	111401757	0.442500	chr13	30607200	30607600	0.452500
chr14	16635206	16635406	0.420000	chr13	30608000	30608200	0.495000
chr10	23454187	23454387	0.340000	chr13	30616000	30616200	0.360000
chr14	55502893	55505093	0.409091	chr13	30617000	30619200	0.545455
chrX	51428426	51428626	0.360000	chr13	30619800	30620000	0.415000
chr13	108055425	108055625	0.470000	chr13	30627800	30628000	0.495000
chrY	47133901	47134101	0.000000	chr13	30629800	30630000	0.400000
chr5	102584720	102584920	0.335000	chr13	30645200	30645400	0.375000
chr2	56375563	56375763	0.390000	chr13	30648800	30649000	0.480000
chr6	125880069	125880269	0.345000	chr13	30653000	30653200	0.385000
chr1	168605565	168605765	0.305000	chr13	30654600	30654800	0.365000
chr2	202137186	202137386	0.380000	chr13	30662600	30662800	0.445000
chr2	24137588	24137788	0.445000	chr13	30665000	30665200	0.455000
chr3	128478016	128478216	0.470000	chr13	30666200	30666400	0.525000
chr5	74289201	74289601	0.445000	chr13	30671400	30671800	0.515000
chr2	68784878	68785478	0.445000	chr13	30674000	30674600	0.681667
chr4	33761346	33761546	0.440000	chr13	30675800	30676000	0.515000
chr5	163769217	163769417	0.440000	chr13	30679800	30680000	0.445000
chr11	28745169	28745369	0.410000	chr13	30682000	30682200	0.415000
chr1	121328568	121328768	0.510000	chr13	30690200	30690400	0.530000
chr1	226244991	226245191	0.385000	chr13	30694800	30695000	0.460000
chr12	24244883	24245083	0.460000	chr13	30696200	30696400	0.480000
chr15	47366426	47366626	0.385000	chr13	30700400	30700600	0.490000
chr18	24384820	24385020	0.395000	chr13	30711400	30711600	0.415000
chr16	74573895	74574095	0.480000	chr13	30712600	30712800	0.520000
chr6	100261181	100261381	0.445000	chr13	30713200	30713400	0.505000
chr20	27856252	27856452	0.405000	chr13	30714800	30715000	0.490000
chr4	25944052	25944452	0.427500	chr13	30719000	30719400	0.445000
chr2	18071345	18071545	0.345000	chr13	30720600	30720800	0.335000
chr14	31943034	31943234	0.395000	chr13	30722000	30722200	0.430000
chr22	50353004	50353204	0.455000	chr13	30724800	30725000	0.470000
chr3	75789581	75789781	0.400000	chr13	30735400	30735600	0.455000
chr20	37988811	37989611	0.426250	chr13	30737400	30738200	0.460000
chr13	11709874	11710474	0.000000	chr13	30739800	30740400	0.433333
chr1	96478028	96479028	0.408000	chr13	30743000	30744000	0.455000
chr2	13645598	13645798	0.340000	chr13	30744400	30744600	0.530000
chr3	23987419	23988019	0.488333	chr13	30746000	30746600	0.528333
chr2	45508831	45509031	0.385000	chr13	30748000	30748200	0.525000
chr9	9310106	9310306	0.445000	chr13	30774200	30774400	0.480000
chr4	7976858	7977058	0.405000	chr13	30776800	30777000	0.430000
chrX	62019230	62019630	0.405000	chr13	30785200	30785600	0.452500
chr6	94977499	94977699	0.490000	chr13	30786800	30787000	0.500000
chr11	97293963	97294163	0.465000	chr13	30803000	30803200	0.675000
chr18	41142105	41142305	0.330000	chr13	30806800	30807000	0.395000
chr11	34273166	34273366	0.480000	chr1	33081000	33081200	0.700000
chr5	56095296	56095496	0.500000	chr13	30816800	30817000	0.550000
chr10	69885870	69886070	0.575000	chr13	30833000	30833200	0.620000
chr6	163775252	163775452	0.405000	chr13	30835600	30835800	0.450000
chr1	8241740	8242140	0.515000	chr13	30837600	30838000	0.540000
chr3	103042005	103042205	0.445000	chr13	30838800	30839000	0.460000
chr6	113895690	113895890	0.470000	chr13	30845800	30846000	0.510000
chr1	201934070	201934270	0.475000	chr1	33086400	33086600	0.585000
chr4	153718255	153718455	0.480000	chr13	30865400	30865600	0.565000
chr10	33160715	33160915	0.475000	chr13	30870600	30870800	0.595000
chr10	24175552	24175752	0.455000	chr13	30873200	30873400	0.490000
chr16	35385773	35385973	0.445000	chr1	33088600	33088800	0.525000
chr2	129850648	129850848	0.425000	chr13	30893000	30893200	0.515000
chr8	34949093	34949493	0.410000	chr13	30898800	30899200	0.465000
chr5	103953221	103953821	0.516667	chr13	30906800	30907400	0.611667
chr5	107238766	107239166	0.417500	chr1	33093000	33093400	0.565000
chr10	93332401	93332601	0.540000	chr13	30979400	30979600	0.625000
chr3	144360731	144360931	0.280000	chr1	33098400	33098600	0.365000
chr6	104380114	104380714	0.426667	chr1	33099400	33100000	0.533333
chr16	6495133	6495533	0.500000	chr13	31039200	31039600	0.502500
chr21	12023801	12024001	0.400000	chr13	31044400	31044600	0.510000
chr3	173033479	173033679	0.435000	chr13	31045800	31046000	0.485000
chrX	129460756	129460956	0.280000	chr13	31051000	31051200	0.410000
chr7	769796	769996	0.455000	chr13	31091000	31091200	0.545000
chr19	20437991	20438191	0.375000	chr13	31096800	31097000	0.525000
chr2	239012179	239012379	0.600000	chr13	31161000	31161200	0.670000
chr15	70376428	70377628	0.522500	chr13	31161800	31163000	0.525833
chr19	14081707	14082907	0.546667	chr13	31199800	31201000	0.764167
chr5	23290618	23290818	0.365000	chr13	31204800	31205000	0.400000
chr3	93840450	93840650	0.335000	chr13	31209600	31209800	0.500000
chr13	108273489	108273889	0.387500	chr13	31213600	31214000	0.407500
chrX	70771714	70771914	0.500000	chr13	31234800	31235000	0.510000
chr12	39846168	39846368	0.360000	chr13	31236400	31236600	0.385000
chr17	24686794	24687194	0.415000	chr1	33127200	33127600	0.597500
chr18	17960333	17960533	0.400000	chr1	33128400	33128600	0.415000
chr9	121472853	121473053	0.400000	chr1	33130400	33130600	0.505000
chr6	21848342	21848542	0.475000	chr13	31312000	31312200	0.485000
chr5	44468071	44468271	0.545000	chr1	3313200	3313400	0.625000
chr8	40692009	40692209	0.335000	chr1	33133800	33134000	0.500000
chr16	68246674	68246874	0.565000	chr1	33138000	33138200	0.585000
chr11	85737965	85738165	0.515000	chr13	31385600	31385800	0.570000
chr3	15614349	15614749	0.407500	chr13	31424200	31424600	0.517500
chr1	12349178	12349378	0.470000	chr13	31431800	31432000	0.490000
chr8	4233989	4234189	0.430000	chr1	33143800	33144000	0.495000
chr8	8722336	8722536	0.335000	chr13	31485800	31486000	0.345000
chr16	56966973	56967173	0.510000	chr1	33151200	33151400	0.660000
chr5	21592778	21592978	0.425000	chr1	33165400	33165600	0.680000
chr14	34380412	34380612	0.355000	chr13	31742200	31742400	0.445000
chr22	49557417	49557617	0.325000	chr13	31803400	31803600	0.375000
chr6	155233230	155233430	0.405000	chr13	31807200	31807400	0.410000
chr5	168261041	168262441	0.512143	chr1	33180800	33182200	0.724286
chr6	147307897	147308097	0.360000	chr13	31814600	31814800	0.500000
chr22	28581488	28581688	0.305000	chr13	31825200	31825400	0.400000
chr10	131769614	131770014	0.442500	chr13	31846600	31847000	0.772500
chrX	6997551	6997751	0.360000	chr13	31863000	31863200	0.370000
chr7	122914530	122914930	0.450000	chr13	31865200	31865600	0.457500
chr7	39589145	39589545	0.380000	chr1	33188600	33189000	0.490000
chr1	118516069	118516269	0.445000	chr13	31891400	31891600	0.455000
chr2	175307600	175307800	0.400000	chr13	31896600	31896800	0.450000
chr4	133099516	133099916	0.382500	chr13	31898400	31898800	0.487500
chr3	94498037	94498237	0.385000	chr13	31903800	31904000	0.510000
chr14	13621814	13622014	0.000000	chr13	31909000	31909200	0.375000
chr1	129933738	129934338	0.000000	chr13	31910000	31910600	0.320000
chr10	128873446	128873646	0.410000	chr13	31920400	31920600	0.415000
chr6	50039821	50040021	0.290000	chr13	31928200	31928400	0.425000
chr3	20757976	20758176	0.365000	chr13	31931000	31931200	0.430000
chr14	75317944	75318144	0.480000	chr13	31934200	31934400	0.490000
chr21	11663508	11664108	0.386667	chr13	31945200	31945800	0.443333
chr10	55730453	55730653	0.285000	chr13	31949600	31949800	0.440000
chrX	129589011	129589411	0.445000	chr13	31950200	31950600	0.457500
chr13	75095166	75095566	0.397500	chr13	31951200	31951600	0.500000
chr1	82355773	82355973	0.465000	chr13	31955800	31956000	0.490000
chr4	27043159	27043359	0.395000	chr13	31965800	31966000	0.430000
chr3	180465755	180465955	0.435000	chr13	31968600	31968800	0.470000
chr16	72398352	72398552	0.415000	chr13	31982600	31982800	0.440000
chr5	92424486	92424686	0.400000	chr13	31987600	31987800	0.435000
chr11	67084555	67084755	0.475000	chr1	3320000	3320200	0.495000
chr6	58802035	58802835	0.381250	chr13	32000800	32001600	0.431250
chr18	14118848	14119048	0.450000	chr13	32015800	32016000	0.465000
chrX	55353210	55353410	0.430000	chr13	32017600	32017800	0.450000
chr22	25135478	25135678	0.355000	chr13	32019800	32020000	0.365000
chr13	106160802	106161002	0.285000	chr13	32023800	32024000	0.295000
chr18	1406209	1406409	0.450000	chr13	32031000	32031200	0.545000
chr2	112201348	112201548	0.505000	chr13	32031600	32031800	0.675000
chr11	32044065	32044265	0.405000	chr13	32036200	32036400	0.440000
chr20	41111826	41112026	0.350000	chr13	32038400	32038600	0.375000
chr10	121917378	121917578	0.410000	chr13	32042600	32042800	0.445000
chr9	136582331	136582531	0.440000	chr13	32046400	32046600	0.445000
chr1	9806544	9806744	0.460000	chr13	32047800	32048000	0.485000
chr11	11628773	11628973	0.420000	chr13	32049000	32049200	0.465000
chr5	106979077	106979277	0.475000	chr13	32098400	32098600	0.500000
chr13	27176432	27176632	0.465000	chr13	32107600	32107800	0.520000
chr18	34613175	34613375	0.415000	chr13	32115200	32115400	0.440000
chr10	28381375	28381575	0.310000	chr13	32116400	32116600	0.335000
chr2	199892517	199892717	0.485000	chr13	32117800	32118000	0.520000
chr6	81290717	81291917	0.390000	chr13	32124800	32126000	0.403333
chr2	5400100	5400300	0.445000	chr13	32164800	32165000	0.450000
chrX	137844101	137844301	0.355000	chr13	32174000	32174200	0.405000
chr10	1767177	1767577	0.405000	chr13	32175200	32175600	0.420000
chr1	93552363	93552563	0.430000	chr1	33218800	33219000	0.555000
chr8	50827458	50827658	0.425000	chr13	32205800	32206000	0.465000
chr2	211458248	211458448	0.480000	chr13	32222200	32222400	0.565000
chr1	115657714	115657914	0.475000	chr13	32246600	32246800	0.540000
chr12	16116423	16116623	0.380000	chr13	32253000	32253200	0.435000
chr7	152603106	152603306	0.410000	chr13	32261600	32261800	0.515000
chr5	5106107	5106307	0.415000	chr13	32268000	32268200	0.525000
chr5	67792900	67793100	0.355000	chr13	32297400	32297600	0.370000
chr12	11453610	11453810	0.395000	chr13	32310200	32310400	0.405000
chr10	97920357	97921357	0.497000	chr13	32315000	32316000	0.588000
chr2	233962568	233962768	0.325000	chr13	32316600	32316800	0.365000
chr21	12860347	12860747	0.370000	chr13	32318000	32318400	0.352500
chr1	217821421	217821621	0.350000	chr13	32334800	32335000	0.380000
chr1	104286900	104287100	0.330000	chr13	32341000	32341200	0.365000
chr6	67385050	67385250	0.485000	chr1	33237600	33237800	0.490000
chr4	106684007	106684207	0.400000	chr13	32381600	32381800	0.500000
chrY	20259298	20259498	0.425000	chr13	32390200	32390400	0.495000
chr11	34864902	34865102	0.440000	chr13	32415200	32415400	0.465000
chr6	38850402	38850602	0.365000	chr13	32423800	32424000	0.375000
chr15	95831309	95831509	0.470000	chr13	32424400	32424600	0.510000
chr6	3431386	3431986	0.473333	chr13	32426200	32426800	0.505000
chr16	77830726	77830926	0.550000	chr13	32427200	32427400	0.715000
chr2	132196343	132196543	0.455000	chr13	32428200	32428400	0.685000
chr2	51854520	51855120	0.421667	chr13	32428800	32429400	0.440000
chr6	127663755	127663955	0.460000	chr13	32430200	32430400	0.510000
chr17	16648738	16648938	0.400000	chr13	32431400	32431600	0.455000
chr6	100595606	100595806	0.430000	chr13	32443200	32443400	0.445000
chr12	131081225	131081425	0.270000	chr13	32449000	32449200	0.400000
chr8	33469467	33469667	0.405000	chr13	32453200	32453400	0.420000
chr12	3734360	3734560	0.445000	chr13	32467400	32467600	0.490000
chr18	74138175	74138375	0.510000	chr13	32468800	32469000	0.520000
chr21	13044170	13044570	0.415000	chr13	32471400	32471800	0.530000
chr6	48575030	48575230	0.300000	chr13	32472200	32472400	0.370000
chr3	131860741	131860941	0.380000	chr13	32473800	32474000	0.400000
chr2	220915821	220916021	0.400000	chr13	32475400	32475600	0.445000
chr16	18708538	18708738	0.415000	chr13	32496800	32497000	0.420000
chr13	111373944	111374144	0.440000	chr13	32497600	32497800	0.480000
chr2	195429755	195429955	0.400000	chr13	32511000	32511200	0.320000
chr2	162058651	162059051	0.390000	chr13	32530800	32531200	0.417500
chr5	166693889	166694489	0.410000	chr13	32538400	32539000	0.511667
chrX	10788016	10788416	0.345000	chr13	32548800	32549200	0.350000
chr11	75781382	75782782	0.542857	chr1	33255600	33257000	0.770714
chr11	95459313	95459713	0.467500	chr13	32586200	32586600	0.747500
chr4	49097658	49098458	0.416250	chr13	32587200	32588000	0.510000
chrX	30897023	30897223	0.395000	chr13	32601000	32601200	0.420000
chr2	193399153	193399353	0.305000	chr13	32617200	32617400	0.365000
chr4	35442551	35442751	0.405000	chr13	32627800	32628000	0.415000
chr6	117410174	117410374	0.345000	chr13	32634000	32634200	0.375000
chr5	101116809	101117009	0.325000	chr13	32639600	32639800	0.380000
chr9	11094016	11094216	0.355000	chr13	32650800	32651000	0.440000
chr6	1112465	1112665	0.335000	chr13	32717400	32717600	0.505000
chr20	8800024	8800224	0.395000	chr13	32720800	32721000	0.455000
chr7	86746412	86746612	0.370000	chr13	32737200	32737400	0.390000
chr4	125389614	125389814	0.335000	chr13	32737800	32738000	0.345000
chrX	4198529	4198729	0.400000	chr13	32746600	32746800	0.410000
chr14	2597660	2597860	0.000000	chr13	32748400	32748600	0.335000
chr14	60662066	60662266	0.450000	chr13	32750400	32750600	0.510000
chr12	68045580	68045780	0.390000	chr13	32752600	32752800	0.410000
chr2	173166033	173166233	0.380000	chr13	32783200	32783400	0.435000
chr21	40592554	40592754	0.495000	chr13	32791800	32792000	0.510000
chr10	113726719	113726919	0.480000	chr13	32811400	32811600	0.525000
chr3	191340912	191341112	0.495000	chr1	3328200	3328400	0.525000
chr10	44029612	44029812	0.485000	chr13	32839000	32839200	0.500000
chr6	21091752	21092352	0.473333	chr13	32881000	32881600	0.475000
chr15	30371245	30371645	0.417500	chr13	32890000	32890400	0.440000
chr11	53227217	53227417	0.410000	chr13	32894800	32895000	0.435000
chr9	82778086	82778286	0.385000	chr13	32905600	32905800	0.440000
chr4	74320925	74321125	0.495000	chr13	32911600	32911800	0.525000
chr8	6683487	6683687	0.430000	chr13	32940600	32940800	0.525000
chr3	173443498	173443698	0.265000	chr13	32941400	32941600	0.480000
chr20	15703562	15703762	0.385000	chr1	33295600	33295800	0.590000
chr7	43043743	43043943	0.415000	chr13	32969800	32970000	0.445000
chr4	82473252	82473452	0.475000	chr1	33298800	33299000	0.590000
chr18	67228470	67229270	0.363750	chr13	32988600	32989400	0.397500
chr17	14738378	14738578	0.515000	chr1	33300800	33301000	0.520000
chr21	5501767	5501967	0.410000	chr13	33015200	33015400	0.465000
chr7	151193231	151193831	0.568333	chr13	33016400	33017000	0.761667
chr4	47198240	47198440	0.410000	chr13	33017600	33017800	0.450000
chrX	121643858	121644058	0.405000	chr1	33302400	33302600	0.460000
chr7	40135374	40135974	0.460000	chr13	33033200	33033800	0.475000
chr8	82788107	82788307	0.370000	chr13	33035000	33035200	0.400000
chr18	65614600	65614800	0.250000	chr13	33036000	33036200	0.325000
chr14	59386925	59387125	0.345000	chr13	33057600	33057800	0.470000
chr10	44198799	44199399	0.521667	chr1	33306800	33307400	0.725000
chr15	45688642	45688842	0.490000	chr13	33080000	33080200	0.495000
chr13	43089411	43089611	0.430000	chr13	33105400	33105600	0.440000
chrX	85260626	85260826	0.410000	chr13	33111000	33111200	0.420000
chr1	94026871	94027071	0.415000	chr13	33123600	33123800	0.470000
chr2	10298915	10299115	0.380000	chr13	33126400	33126600	0.385000
chr14	66099487	66099687	0.525000	chr1	33320400	33320600	0.625000
chr4	118540298	118540698	0.382500	chr13	33204200	33204600	0.385000
chr2	84911750	84912150	0.387500	chr13	33205800	33206200	0.445000
chr19	51657948	51658348	0.467500	chr13	33207600	33208000	0.487500
chr12	123317133	123317333	0.410000	chr13	33214400	33214600	0.440000
chr20	30659107	30659307	0.395000	chr13	33223200	33223400	0.405000
chr6	110297353	110297553	0.365000	chr13	33228600	33228800	0.375000
chr3	19198101	19198501	0.415000	chr13	33242400	33242800	0.432500
chr16	52543957	52544157	0.325000	chr13	33245600	33245800	0.385000
chr12	46659890	46660090	0.375000	chr13	33251400	33251600	0.390000
chr17	24472550	24472750	0.410000	chr13	33263000	33263200	0.420000
chr1	19213289	19213489	0.405000	chr1	33327000	33327200	0.465000
chr2	206971843	206972043	0.450000	chr1	33328000	33328200	0.480000
chr3	68303737	68303937	0.345000	chr13	33284200	33284400	0.350000
chr17	2190583	2190783	0.530000	chr13	33285800	33286000	0.560000
chr12	69357825	69358225	0.350000	chr13	33297000	33297400	0.407500
chr2	130099891	130100091	0.375000	chr13	33304000	33304200	0.410000
chr18	25808520	25808720	0.480000	chr1	33332600	33332800	0.525000
chr7	57096683	57096883	0.340000	chr13	33340800	33341000	0.390000
chr15	57455909	57456109	0.415000	chr13	33349400	33349600	0.575000
chr2	1704655	1705055	0.450000	chr13	33350000	33350400	0.747500
chr12	73295944	73296344	0.365000	chr1	33335000	33335400	0.467500
chr7	138515891	138516091	0.425000	chr13	33353400	33353600	0.495000
chr6	40140846	40141046	0.430000	chr13	33355600	33355800	0.445000
chr17	35370382	35370582	0.355000	chr13	33363400	33363600	0.430000
chr2	231872145	231872345	0.460000	chr13	33368000	33368200	0.470000
chr6	147267721	147267921	0.385000	chr13	33375400	33375600	0.425000
chr18	30131146	30131546	0.502500	chr1	33338800	33339200	0.522500
chr20	21901874	21902274	0.400000	chr13	33388200	33388600	0.485000
chr7	130403111	130403311	0.360000	chr13	33412200	33412400	0.365000
chr9	51176257	51176457	0.000000	chr13	33426200	33426400	0.320000
chr15	53763001	53763201	0.420000	chr1	33347000	33347200	0.485000
chr3	186051054	186051454	0.442500	chr1	33347600	33348000	0.500000
chr6	1268503	1268703	0.430000	chr13	33488000	33488200	0.445000
chr1	155561968	155563168	0.697500	chr1	33349400	33350600	0.748333
chr6	11721570	11721970	0.282500	chr13	33495000	33495400	0.357500
chr3	40182476	40182676	0.505000	chr13	33509800	33510000	0.515000
chr18	50624073	50624273	0.385000	chr13	33525800	33526000	0.420000
chr15	72182416	72182616	0.310000	chr13	33526800	33527000	0.355000
chr2	137228116	137228316	0.360000	chr13	33529000	33529200	0.350000
chr3	107205168	107205368	0.365000	chr13	33537800	33538000	0.510000
chr16	68444959	68445759	0.442500	chr13	33542400	33543200	0.608750
chr10	41769098	41769298	0.350000	chr13	33543600	33543800	0.420000
chr10	67749337	67749537	0.345000	chr13	33545600	33545800	0.485000
chr6	7413505	7413705	0.325000	chr13	33548200	33548400	0.380000
chr1	118141772	118142172	0.342500	chr13	33550800	33551200	0.380000
chr5	179435313	179435913	0.480000	chr13	33610400	33611000	0.558333
chr8	14176672	14176872	0.475000	chr1	33361600	33361800	0.485000
chr20	55059044	55059244	0.415000	chr13	33644600	33644800	0.460000
chrX	111370241	111370441	0.410000	chr13	33676800	33677000	0.490000
chr20	48823740	48823940	0.510000	chr1	33367800	33368000	0.590000
chr7	134544110	134544310	0.495000	chr13	33678200	33678400	0.510000
chr20	55170380	55170580	0.385000	chr13	33679400	33679600	0.545000
chr6	73901972	73902372	0.287500	chr13	33722600	33723000	0.330000
chr2	99066276	99066676	0.390000	chr13	33723800	33724200	0.420000
chr8	110239815	110240015	0.340000	chr13	33728800	33729000	0.415000
chr5	167996376	167996576	0.455000	chr13	33730200	33730400	0.460000
chr1	77292781	77292981	0.385000	chr13	33730800	33731000	0.405000
chr1	93922820	93923020	0.380000	chr13	33744000	33744200	0.415000
chr17	49288197	49288397	0.355000	chr13	33757800	33758000	0.365000
chr3	152845879	152846079	0.440000	chr13	33761800	33762000	0.500000
chr3	120152217	120152417	0.425000	chr1	33377200	33377400	0.480000
chr10	81397127	81397327	0.315000	chr13	33785400	33785600	0.395000
chr2	224907789	224908389	0.376667	chr13	33787000	33787600	0.426667
chr9	70877427	70878027	0.343333	chr13	33797800	33798400	0.365000
chr12	33158259	33158459	0.375000	chr13	33800400	33800600	0.385000
chr20	43023416	43023616	0.500000	chr13	33818000	33818200	0.605000
chr6	151163808	151164408	0.443333	chr13	33818600	33819200	0.491667
chr20	53774654	53774854	0.435000	chr1	33382200	33382400	0.480000
chr15	56545888	56546088	0.270000	chr13	33827200	33827400	0.420000
chr1	83646924	83647124	0.430000	chr13	33866000	33866200	0.455000
chr9	70785551	70785751	0.340000	chr13	33872000	33872200	0.350000
chr13	77110024	77110224	0.400000	chr13	33918600	33918800	0.485000
chr1	238203850	238204050	0.270000	chr13	33931600	33931800	0.410000
chr10	12895306	12895506	0.450000	chr1	33396600	33396800	0.475000
chr11	109364809	109365009	0.405000	chr13	34156000	34156200	0.440000
chr1	31855428	31855628	0.450000	chr13	34157000	34157200	0.500000
chr2	29551729	29552129	0.345000	chr13	34181800	34182200	0.425000
chr4	145147620	145147820	0.365000	chr1	33421200	33421400	0.380000
chr9	20878274	20878474	0.360000	chr13	34255800	34256000	0.415000
chr13	37837640	37837840	0.450000	chr13	34256400	34256600	0.495000
chr2	205935123	205935323	0.440000	chr13	34258000	34258200	0.480000
chr7	69467331	69467931	0.473333	chr1	33430600	33431200	0.766667
chr16	75449257	75449657	0.445000	chr1	33433800	33434200	0.457500
chr8	79715416	79715616	0.465000	chr1	33456000	33456200	0.485000
chr14	79746732	79746932	0.330000	chr1	33456600	33456800	0.430000
chrX	94325534	94326134	0.371667	chr1	33461000	33461600	0.476667
chr21	38771275	38771475	0.425000	chr1	33470600	33470800	0.530000
chr2	68356615	68356815	0.565000	chr1	33472400	33472600	0.590000
chr20	38777471	38777671	0.435000	chr13	34748200	34748400	0.460000
chr6	88498039	88499239	0.445000	chr13	34941800	34943000	0.704167
chr2	220280076	220280276	0.380000	chr13	34943800	34944000	0.410000
chr2	204822296	204822496	0.345000	chr13	34944800	34945000	0.360000
chr11	26793811	26794211	0.392500	chr13	34967800	34968200	0.417500
chr12	47891158	47891358	0.525000	chr1	3349800	3350000	0.660000
chr3	59182895	59183095	0.415000	chr1	33508800	33509000	0.470000
chr4	76474963	76475163	0.340000	chr13	35139800	35140000	0.395000
chr11	92859481	92859681	0.445000	chr13	35144600	35144800	0.485000
chr2	132672744	132672944	0.355000	chr13	35157200	35157400	0.405000
chr6	122837051	122837251	0.310000	chr13	35164400	35164600	0.350000
chr13	23493051	23493251	0.505000	chr1	33519400	33519600	0.645000
chr6	137504336	137504536	0.430000	chr13	35252600	35252800	0.475000
chrX	23252309	23252509	0.390000	chr13	35331600	35331800	0.325000
chr3	161881201	161881401	0.325000	chr13	35349800	35350000	0.420000
chr4	106959808	106960008	0.260000	chr13	35356600	35356800	0.430000
chr16	80206222	80206422	0.390000	chr13	35471200	35471400	0.665000
chr4	152143817	152144017	0.405000	chr13	35475600	35475800	0.550000
chr2	209001226	209001426	0.340000	chr1	33547600	33547800	0.415000
chr20	37850439	37850839	0.457500	chr13	35476200	35476600	0.500000
chr2	4026176	4026376	0.345000	chr13	35497000	35497200	0.360000
chr6	145181759	145181959	0.430000	chr13	35512600	35512800	0.440000
chr10	26594617	26595017	0.395000	chr13	35566400	35566800	0.420000
chr10	89366577	89366977	0.405000	chr13	35622000	35622400	0.440000
chr20	39366249	39366449	0.420000	chr13	35630800	35631000	0.450000
chr19	14049761	14049961	0.515000	chr13	35721000	35721200	0.605000
chr8	89307673	89307873	0.360000	chr13	35722600	35722800	0.395000
chr4	149047379	149047579	0.385000	chr13	35743200	35743400	0.420000
chr5	98575676	98575876	0.440000	chr13	35826800	35827000	0.445000
chr19	8035547	8035947	0.432500	chr13	35953600	35954000	0.437500
chr2	27911919	27912119	0.435000	chr13	35967600	35967800	0.500000
chr1	130834325	130834525	0.000000	chr13	35994800	35995000	0.375000
chr1	159788907	159789107	0.450000	chr1	33613000	33613200	0.515000
chr1	116426151	116426951	0.580000	chr13	36130800	36131600	0.742500
chr5	119776006	119776406	0.450000	chr13	36214400	36214800	0.697500
chr7	43023316	43023516	0.420000	chr1	33622600	33622800	0.445000
chr18	58428330	58428530	0.510000	chr1	33625000	33625200	0.660000
chr6	130989139	130989339	0.405000	chr13	36294200	36294400	0.470000
chr17	12826516	12826716	0.395000	chr13	36294800	36295000	0.410000
chr12	54596090	54597090	0.486000	chr13	36297000	36298000	0.503000
chr2	71171938	71172138	0.280000	chr13	36315400	36315600	0.320000
chr16	20147724	20147924	0.505000	chr1	33633200	33633400	0.625000
chr5	68294100	68294700	0.348333	chr13	36343800	36344400	0.405000
chr13	67946214	67946414	0.375000	chr13	36345400	36345600	0.390000
chr6	85564651	85565251	0.403333	chr13	36346400	36347000	0.628333
chr9	10919648	10919848	0.290000	chr13	36347600	36347800	0.325000
chr18	7888358	7888558	0.320000	chr13	36395400	36395600	0.410000
chr5	105051147	105051347	0.360000	chr13	36417400	36417600	0.355000
chr12	72551020	72551220	0.235000	chr13	36418000	36418200	0.375000
chr19	44602282	44602682	0.455000	chr13	36420400	36420800	0.497500
chr7	92923560	92923760	0.425000	chr13	36421600	36421800	0.435000
chr3	196286573	196287373	0.507500	chr13	36431800	36432600	0.725000
chrY	25017038	25017238	0.470000	chr13	36433000	36433200	0.585000
chr3	81979421	81979821	0.337500	chr13	36436800	36437200	0.387500
chr4	81367631	81367831	0.385000	chr13	36445400	36445600	0.415000
chr14	83279897	83280097	0.375000	chr13	36448000	36448200	0.380000
chr10	12388288	12388488	0.475000	chr13	36450600	36450800	0.525000
chr11	58993158	58993358	0.410000	chr13	36475600	36475800	0.430000
chr21	35515980	35516380	0.357500	chr13	36513400	36513800	0.347500
chr17	17458877	17459077	0.405000	chr13	36532000	36532200	0.415000
chr12	52804209	52804409	0.450000	chr1	33654400	33654600	0.555000
chrX	12126103	12126303	0.450000	chr13	36549800	36550000	0.555000
chr2	205064829	205065029	0.415000	chr13	36552400	36552600	0.460000
chrY	19135836	19136036	0.410000	chr1	3365600	3365800	0.560000
chr3	118571394	118571594	0.515000	chr13	36614800	36615000	0.520000
chr11	68242752	68242952	0.320000	chr13	36640000	36640200	0.370000
chr1	55096485	55096685	0.350000	chr13	36666800	36667000	0.360000
chr3	152087327	152087527	0.410000	chr13	36668400	36668600	0.430000
chr11	61541447	61542047	0.546667	chr13	36673800	36674400	0.688333
chr10	56506419	56506619	0.410000	chr1	33667600	33667800	0.430000
chr22	29483586	29483786	0.450000	chr13	36789200	36789400	0.490000
chr15	53095140	53095740	0.395000	chr13	36813200	36813800	0.428333
chr7	158472272	158472672	0.455000	chr13	36814400	36814800	0.495000
chr17	31026640	31026840	0.305000	chr13	36815200	36815400	0.430000
chr1	79916538	79917938	0.411429	chr13	36819000	36820400	0.602143
chr1	78354421	78354621	0.440000	chr13	36821000	36821200	0.470000
chrX	34421935	34422135	0.350000	chr13	36828000	36828200	0.385000
chr2	147387769	147388169	0.335000	chr13	36829800	36830200	0.440000
chr3	42055175	42055375	0.390000	chr13	36840800	36841000	0.400000
chr7	136415935	136416135	0.390000	chr13	36848600	36848800	0.480000
chr17	59301402	59301602	0.420000	chr13	36851000	36851200	0.480000
chr4	33705360	33705560	0.250000	chr13	36857400	36857600	0.445000
chrX	54737741	54737941	0.395000	chr13	36858400	36858600	0.505000
chr2	228505033	228505233	0.410000	chr13	36862400	36862600	0.415000
chr15	49720111	49720311	0.395000	chr13	36863000	36863200	0.450000
chr6	69483868	69484068	0.400000	chr13	36876000	36876200	0.405000
chr13	80382247	80382447	0.445000	chr13	36888200	36888400	0.495000
chr3	67121206	67121606	0.322500	chr13	36918400	36918800	0.365000
chr7	20358421	20359021	0.423333	chr13	36920000	36920600	0.798333
chr7	52193549	52193749	0.285000	chr13	36931600	36931800	0.370000
chr7	122396325	122396525	0.380000	chr13	36951000	36951200	0.340000
chr16	45247224	45247424	0.000000	chr13	36981200	36981400	0.315000
chr2	240633733	240634933	0.488333	chr13	36998800	37000000	0.535000
chr20	45094133	45094733	0.481667	chr13	37000400	37001000	0.585000
chr14	44958557	44958757	0.345000	chr13	37001400	37001600	0.360000
chrX	127115575	127115775	0.290000	chr13	37040000	37040200	0.325000
chr2	59332436	59332636	0.360000	chr13	37042600	37042800	0.400000
chr17	76595843	76596843	0.476000	chr13	37059200	37060200	0.579000
chr12	92368920	92369120	0.415000	chr13	37064800	37065000	0.450000
chrX	18829147	18829347	0.435000	chr13	37074800	37075000	0.300000
chr11	129002207	129002407	0.325000	chr13	37076200	37076400	0.340000
chrX	73429340	73429540	0.360000	chr13	37087600	37087800	0.370000
chr7	150914131	150914331	0.480000	chr13	37091000	37091200	0.545000
chr11	98300523	98300723	0.345000	chr13	37109200	37109400	0.355000
chr9	90590867	90591067	0.335000	chr13	37118200	37118400	0.455000
chr12	15641037	15641237	0.315000	chr1	33720000	33720200	0.440000
chr16	81157919	81158119	0.500000	chr1	3372400	3372600	0.540000
chr7	24033689	24033889	0.285000	chr13	37346000	37346200	0.395000
chr8	108710908	108711108	0.390000	chr13	37473200	37473400	0.510000
chr2	171892887	171893087	0.290000	chr13	37835600	37835800	0.345000
chr12	5794444	5795044	0.470000	chr13	37870000	37870600	0.593333
chr4	141835428	141835628	0.395000	chr13	37918800	37919000	0.415000
chr10	25001316	25001716	0.290000	chr13	37923200	37923600	0.372500
chr12	116710114	116710314	0.355000	chr13	37943800	37944000	0.385000
chr5	176765296	176765496	0.345000	chr13	37945000	37945200	0.480000
chr2	159200389	159200789	0.427500	chr13	37959400	37959800	0.437500
chr2	188058331	188058531	0.460000	chr13	37989400	37989600	0.475000
chr2	148764286	148764486	0.465000	chr13	38045800	38046000	0.550000
chr6	58382623	58382823	0.390000	chr13	38091000	38091200	0.505000
chr6	127517475	127517675	0.330000	chr13	38167600	38167800	0.305000
chr11	28201577	28201777	0.380000	chr13	38340800	38341000	0.390000
chr14	29419002	29419202	0.380000	chr13	38341400	38341600	0.475000
chr5	44211648	44213248	0.437500	chr13	38348800	38350400	0.483125
chr6	102441883	102442283	0.427500	chr13	38364200	38364600	0.432500
chr10	98520928	98521128	0.375000	chr13	38365800	38366000	0.410000
chr9	100479799	100479999	0.375000	chr13	38370200	38370400	0.370000
chr8	139299079	139299679	0.358333	chr13	38398600	38399200	0.368333
chr14	61602456	61602656	0.500000	chr13	38415400	38415600	0.505000
chr15	68908947	68909147	0.390000	chr13	38417800	38418000	0.445000
chr9	107183544	107183744	0.485000	chr1	3384600	3384800	0.535000
chr2	127737351	127737751	0.380000	chr13	38582200	38582600	0.397500
chr2	158100167	158101167	0.403000	chr13	38602200	38603200	0.424000
chr20	46454765	46454965	0.270000	chr13	38604000	38604200	0.365000
chr2	96785438	96785638	0.540000	chr13	38656800	38657000	0.565000
chr5	135620598	135621598	0.422000	chr13	38686400	38687400	0.599000
chr3	124399368	124399768	0.420000	chr13	38735800	38736200	0.452500
chr8	25923633	25923833	0.390000	chr13	38872800	38873000	0.445000
chr2	61291197	61291397	0.380000	chr13	38915600	38915800	0.395000
chr10	56518600	56518800	0.435000	chr1	33899000	33899200	0.530000
chr12	75547403	75547603	0.390000	chr13	38990800	38991000	0.415000
chr1	81795240	81795440	0.385000	chr13	38998800	38999000	0.410000
chr2	82930466	82930666	0.365000	chr13	39016200	39016400	0.410000
chrX	54241170	54241370	0.425000	chr13	39016800	39017000	0.460000
chr3	63286474	63287074	0.408333	chr1	33902400	33903000	0.510000
chr9	7682852	7683052	0.350000	chr1	33903400	33903600	0.435000
chr12	71181778	71181978	0.330000	chr13	39034200	39034400	0.435000
chr4	35416985	35417785	0.372500	chr13	39034800	39035600	0.390000
chr14	101840836	101841036	0.395000	chr13	39036400	39036600	0.415000
chr8	93978409	93979409	0.458000	chr13	39037800	39038800	0.598000
chr5	139305004	139305204	0.315000	chr13	39040800	39041000	0.360000
chr3	78751985	78752185	0.295000	chr13	39047600	39047800	0.410000
chr13	53346961	53347161	0.355000	chr13	39086600	39086800	0.410000
chr1	45664017	45664217	0.510000	chr1	33913200	33913400	0.515000
chr14	88108282	88108482	0.390000	chr13	39148800	39149000	0.435000
chr7	23582288	23582688	0.362500	chr1	33918400	33918800	0.410000
chr14	89818467	89818667	0.330000	chr1	33919400	33919600	0.390000
chr19	23617132	23617332	0.410000	chr13	39244600	39244800	0.480000
chr4	21590335	21590535	0.425000	chr13	39263000	39263200	0.465000
chr11	75015033	75015633	0.445000	chr13	39345600	39346200	0.458333
chrX	74204918	74205318	0.340000	chr13	39348200	39348600	0.512500
chr6	74639940	74640140	0.320000	chr13	39366400	39366600	0.360000
chr10	19193794	19193994	0.270000	chr13	39374800	39375000	0.380000
chr8	114488939	114489139	0.355000	chr13	39375600	39375800	0.435000
chr13	102542159	102542359	0.335000	chr13	39378400	39378600	0.515000
chr2	84417940	84418140	0.445000	chr13	39380400	39380600	0.475000
chr14	85385985	85386385	0.365000	chr13	39401000	39401400	0.370000
chr10	73841774	73841974	0.425000	chr13	39401800	39402000	0.430000
chr4	116659982	116660182	0.410000	chr13	39402800	39403000	0.415000
chr19	40356816	40357016	0.450000	chr13	39415600	39415800	0.455000
chr13	13923736	13923936	0.000000	chr13	39416600	39416800	0.315000
chr7	74508905	74509305	0.482500	chr13	39444800	39445200	0.492500
chr8	93881784	93882184	0.452500	chr13	39446200	39446600	0.455000
chr4	72219743	72219943	0.345000	chr13	39451400	39451600	0.350000
chr10	111446298	111446498	0.380000	chr13	39452000	39452200	0.400000
chr11	90646205	90646605	0.362500	chr13	39455800	39456200	0.370000
chr1	149661924	149662124	0.265000	chr13	39568000	39568200	0.335000
chr11	65738085	65738285	0.460000	chr13	39575800	39576000	0.465000
chr12	131088927	131089727	0.593750	chr13	39602600	39603400	0.703750
chr2	31995402	31995802	0.325000	chr13	39612000	39612400	0.337500
chr8	32574418	32574618	0.435000	chr13	39616200	39616400	0.455000
chr7	146747987	146748387	0.427500	chr13	39618600	39619000	0.540000
chr2	125612789	125612989	0.330000	chr13	39641800	39642000	0.355000
chr1	122125936	122126136	0.435000	chr13	39655600	39655800	0.690000
chr1	155925290	155925490	0.480000	chr13	39656200	39656400	0.495000
chr7	34280444	34280644	0.140000	chr13	39670600	39670800	0.385000
chr8	82644445	82644645	0.235000	chr13	39685800	39686000	0.330000
chr1	189049167	189049367	0.370000	chr13	39688800	39689000	0.370000
chr14	36756764	36756964	0.280000	chr13	39699400	39699600	0.310000
chr3	13252569	13252769	0.410000	chr13	39732000	39732200	0.450000
chr2	3746441	3746841	0.487500	chr13	39765800	39766200	0.505000
chr6	152978285	152978885	0.403333	chr13	39777600	39778200	0.405000
chr6	149550153	149550553	0.472500	chr13	39779400	39779800	0.480000
chr6	70783146	70783346	0.485000	chr13	39811200	39811400	0.530000
chr1	39040619	39040819	0.515000	chr13	39811800	39812000	0.570000
chr2	159582587	159582787	0.395000	chr13	39823200	39823400	0.430000
chr1	77053685	77053885	0.460000	chr13	39855400	39855600	0.475000
chr15	85911787	85911987	0.455000	chr13	39893000	39893200	0.495000
chr4	83384442	83384642	0.425000	chr13	39895200	39895400	0.455000
chr2	53379775	53379975	0.455000	chr13	39942800	39943000	0.465000
chr2	83259192	83259392	0.335000	chr13	39952600	39952800	0.340000
chr10	69115479	69115879	0.410000	chr13	39998200	39998600	0.415000
chr1	40028204	40028404	0.400000	chr13	40026400	40026600	0.445000
chr6	6839722	6839922	0.395000	chr13	40030400	40030600	0.510000
chr2	197976596	197976796	0.505000	chr13	40064600	40064800	0.460000
chr10	58189713	58189913	0.390000	chr13	40069200	40069400	0.465000
chr1	115341109	115341309	0.400000	chr13	40082600	40082800	0.420000
chr2	225442552	225442752	0.465000	chr13	40096400	40096600	0.520000
chr8	108988409	108988609	0.485000	chr13	40103000	40103200	0.560000
chr8	90117628	90118028	0.427500	chr13	40116000	40116400	0.445000
chr14	54562371	54562571	0.420000	chr13	40126800	40127000	0.425000
chr17	18048627	18049027	0.427500	chr13	40127400	40127800	0.495000
chr1	215713491	215713691	0.395000	chr13	40129600	40129800	0.455000
chr18	6230585	6230785	0.360000	chr13	40138000	40138200	0.425000
chr9	113610448	113610848	0.510000	chr1	34014000	34014400	0.542500
chrY	15789798	15789998	0.360000	chr13	40146800	40147000	0.450000
chr9	110006021	110006221	0.450000	chr13	40162000	40162200	0.525000
chr14	60010526	60010726	0.410000	chr13	40181600	40181800	0.420000
chr10	127515781	127516181	0.392500	chr13	40187200	40187600	0.460000
chr19	3417725	3417925	0.530000	chr13	40188000	40188200	0.545000
chr3	6295122	6295322	0.440000	chr13	40189600	40189800	0.470000
chr18	60348161	60348561	0.405000	chr13	40190800	40191200	0.415000
chr10	8376040	8376240	0.445000	chr13	40198400	40198600	0.460000
chr13	111542235	111542435	0.465000	chr13	40200400	40200600	0.475000
chr11	90791295	90791495	0.470000	chr13	40206600	40206800	0.505000
chr5	20215731	20215931	0.385000	chr13	40207200	40207400	0.455000
chr3	17501462	17501662	0.465000	chr13	40208600	40208800	0.515000
chrX	52520614	52520814	0.400000	chr13	40220400	40220600	0.450000
chr10	59635666	59636466	0.395000	chr13	40221400	40222200	0.416250
chr18	16486110	16486310	0.385000	chr13	40231800	40232000	0.440000
chr14	58170914	58171114	0.420000	chr13	40269600	40269800	0.500000
chr20	32117511	32117711	0.490000	chr13	40271600	40271800	0.570000
chr15	69022743	69022943	0.430000	chr13	40315600	40315800	0.555000
chr1	218328008	218328208	0.345000	chr13	40329800	40330000	0.380000
chr16	28205851	28206051	0.480000	chr13	40333400	40333600	0.565000
chr18	54774865	54775265	0.490000	chr13	40376400	40376800	0.602500
chrX	19719202	19719402	0.465000	chr13	40384000	40384200	0.465000
chr15	88761939	88762539	0.515000	chr13	40388800	40389400	0.518333
chr1	214015870	214016070	0.460000	chr13	40394400	40394600	0.515000
chr3	50304553	50304753	0.385000	chr13	40398200	40398400	0.380000
chr8	13634723	13634923	0.335000	chr13	40399800	40400000	0.425000
chr1	183260589	183260789	0.505000	chr13	40402400	40402600	0.520000
chr7	118180362	118180562	0.490000	chr13	40428400	40428600	0.500000
chr12	90134227	90134427	0.415000	chr13	40432200	40432400	0.485000
chr14	91131147	91131347	0.400000	chr13	40433600	40433800	0.410000
chr6	84321064	84321264	0.420000	chr13	40439000	40439200	0.440000
chr8	139006225	139006425	0.485000	chr13	40445600	40445800	0.590000
chrX	136828723	136828923	0.465000	chr13	40452400	40452600	0.505000
chr2	39392509	39392909	0.430000	chr13	40477600	40478000	0.450000
chr1	186550158	186550758	0.455000	chr13	40480800	40481400	0.515000
```
