## Supplementary material for "Interspecies regulatory landscapes and elements revealed by novel joint systematic integration of human and mouse blood cell epigenomes": Scripts for IDEAS modeling of epigenetic states jointly in human and mouse: S3V2_IDEAS_hg38_ccre2.cCRE.M.notall0.N.bed_matched.6.bed (part 1 of 14)

```
chr5	16781895	16782095	0.445000	chr10	100006400	100006600	0.455000
chr5	165277520	165277720	0.315000	chr10	100008200	100008400	0.370000
chr7	73160734	73160934	0.560000	chr10	100009800	100010000	0.795000
chr8	117584851	117585051	0.405000	chr10	100014400	100014600	0.415000
chr21	33970801	33971001	0.405000	chr10	100020600	100020800	0.450000
chr6	148647784	148647984	0.525000	chr10	100046200	100046400	0.535000
chr13	19795206	19795406	0.550000	chr10	10008000	10008200	0.555000
chr13	49995521	49995721	0.400000	chr10	100094200	100094400	0.460000
chr20	23672219	23672419	0.420000	chr10	100101000	100101200	0.515000
chr12	84983401	84983601	0.490000	chr10	100129600	100129800	0.505000
chr3	87652170	87652370	0.465000	chr10	100147400	100147600	0.500000
chr6	53995885	53996085	0.365000	chr10	100182400	100182600	0.385000
chr4	33170278	33170478	0.360000	chr10	100183600	100183800	0.415000
chr1	67078390	67078990	0.423333	chr10	100185000	100185600	0.481667
chr11	60864599	60865799	0.462500	chr10	100186000	100187200	0.529167
chr2	16943107	16943307	0.360000	chr10	100192400	100192600	0.400000
chr2	146272924	146273124	0.345000	chr10	100197600	100197800	0.410000
chr14	58726940	58727540	0.450000	chr10	100229000	100229600	0.603333
chrX	101207697	101207897	0.400000	chr10	100240800	100241000	0.430000
chr9	2449013	2449413	0.412500	chr10	100255600	100256000	0.482500
chr2	41577675	41578075	0.390000	chr10	100257000	100257400	0.420000
chr9	93253849	93254449	0.566667	chr10	100267200	100267800	0.573333
chr8	37181350	37181550	0.465000	chr10	100278600	100278800	0.475000
chr4	133183275	133183475	0.340000	chr10	100283000	100283200	0.425000
chr9	97612999	97613199	0.390000	chr10	100286000	100286200	0.590000
chr3	141271093	141271293	0.460000	chr10	100286600	100286800	0.715000
chr12	12312413	12312613	0.450000	chr10	100289800	100290000	0.510000
chrY	24423267	24423467	0.430000	chr10	100291400	100291600	0.450000
chr3	60569800	60570000	0.380000	chr10	100292400	100292600	0.440000
chr5	43257668	43257868	0.410000	chr10	100327000	100327200	0.470000
chr18	63248125	63248325	0.415000	chr10	100338600	100338800	0.485000
chr9	39733109	39733309	0.485000	chr10	100339400	100339600	0.530000
chr1	94292681	94292881	0.530000	chr10	100342400	100342600	0.550000
chr17	57182885	57183085	0.490000	chr10	100346400	100346600	0.680000
chr12	3654250	3654450	0.560000	chr10	100347000	100347200	0.665000
chr10	611696	612096	0.480000	chr10	100347800	100348200	0.560000
chrX	145321785	145321985	0.405000	chr10	100349200	100349400	0.575000
chr7	145257828	145258428	0.425000	chr10	100351200	100351800	0.495000
chr10	36071641	36072441	0.390000	chr10	100359000	100359800	0.436250
chr9	97412844	97413244	0.447500	chr10	100364800	100365200	0.465000
chr14	72542484	72543084	0.431667	chr10	100371000	100371600	0.520000
chr1	26558613	26560013	0.528571	chr10	100373000	100374400	0.550714
chr7	90544435	90544635	0.375000	chr10	100376800	100377000	0.490000
chr4	63352631	63352831	0.330000	chr10	100381000	100381200	0.425000
chr10	70236883	70237083	0.520000	chr10	1004000	1004200	0.620000
chr1	174566491	174566691	0.350000	chr10	100420000	100420200	0.445000
chr8	24001177	24001377	0.370000	chr10	100433800	100434000	0.495000
chr13	89860793	89860993	0.385000	chr10	100454800	100455000	0.640000
chrX	63835682	63835882	0.445000	chr10	100481600	100481800	0.550000
chr19	34997285	34997685	0.405000	chr10	100482600	100483000	0.635000
chrX	144055472	144055672	0.385000	chr10	100506600	100506800	0.440000
chr8	9129826	9130426	0.428333	chr10	100508800	100509400	0.491667
chr9	136034511	136034911	0.420000	chr10	100511000	100511400	0.475000
chr13	36910840	36911240	0.445000	chr10	100516800	100517200	0.450000
chr16	69207024	69207224	0.395000	chr10	100518800	100519000	0.425000
chrX	49282119	49283119	0.497000	chr10	100529000	100530000	0.593000
chr7	29060841	29061041	0.415000	chr10	100535800	100536000	0.600000
chr5	76009628	76009828	0.435000	chr10	100551400	100551600	0.500000
chr9	85690520	85690920	0.457500	chr10	100560000	100560400	0.512500
chr11	40474098	40474498	0.375000	chr10	100562000	100562400	0.657500
chr11	44299824	44300024	0.475000	chr10	100563000	100563200	0.605000
chr2	116862120	116862320	0.440000	chr10	100565200	100565400	0.530000
chr6	97395813	97396013	0.470000	chr10	100570600	100570800	0.490000
chr12	35493066	35493466	0.387500	chr10	100631200	100631600	0.480000
chr9	88816459	88816659	0.500000	chr10	100632000	100632200	0.620000
chr18	51572085	51572285	0.490000	chr10	100637000	100637200	0.525000
chr1	76367922	76368122	0.490000	chr10	100637800	100638000	0.625000
chr16	62394219	62394419	0.455000	chr10	100654000	100654200	0.690000
chr19	8556497	8556697	0.475000	chr10	100655000	100655200	0.640000
chr16	19997187	19997387	0.485000	chr10	100656600	100656800	0.720000
chr1	14365486	14365686	0.465000	chr10	100658400	100658600	0.500000
chr12	111111526	111111726	0.460000	chr10	100662200	100662400	0.550000
chr4	174485057	174485257	0.405000	chr10	100671000	100671200	0.700000
chr3	54774746	54774946	0.550000	chr10	100680800	100681000	0.640000
chr6	33612742	33612942	0.500000	chr10	100713600	100713800	0.620000
chr1	43115818	43116018	0.425000	chr10	100715600	100715800	0.765000
chrX	44911904	44912504	0.500000	chr10	100729200	100729800	0.608333
chr10	124012913	124013113	0.455000	chr10	100731200	100731400	0.560000
chr2	234570265	234570465	0.530000	chr10	100735400	100735600	0.760000
chr6	148528436	148529036	0.468333	chr10	100743600	100744200	0.598333
chr7	37197715	37198915	0.442500	chr10	100827000	100828200	0.687500
chr12	122965199	122965399	0.590000	chr10	100828800	100829000	0.605000
chr5	99203989	99204189	0.385000	chr10	100858400	100858600	0.465000
chr10	108433703	108434103	0.405000	chr10	100865000	100865400	0.592500
chr3	12567388	12567588	0.445000	chr10	100872400	100872600	0.545000
chr2	43625785	43625985	0.510000	chr10	100878600	100878800	0.565000
chr7	90405960	90406160	0.500000	chr10	100887000	100887200	0.510000
chr3	123845241	123845441	0.450000	chr10	100895000	100895200	0.540000
chr14	28853854	28854454	0.453333	chr10	1009000	1009600	0.536667
chr1	233143868	233144068	0.385000	chr10	100908200	100908400	0.390000
chr1	244281729	244282529	0.500000	chr10	100912600	100913400	0.675000
chr16	75333902	75334102	0.460000	chr10	100967400	100967600	0.510000
chr16	60701881	60702281	0.382500	chr10	100969000	100969400	0.640000
chr9	35014437	35014637	0.445000	chr10	100970200	100970400	0.605000
chrX	150296556	150296756	0.505000	chr10	100985600	100985800	0.535000
chr8	123922989	123923189	0.495000	chr10	100987400	100987600	0.660000
chr10	42477719	42477919	0.430000	chr10	100995600	100995800	0.515000
chr4	25499228	25499428	0.445000	chr10	100996400	100996600	0.595000
chr20	18385230	18388030	0.427500	chr10	100997000	100999800	0.676429
chr17	4711554	4711754	0.475000	chr10	1010000	1010200	0.480000
chrX	85618579	85618779	0.405000	chr10	101000200	101000400	0.615000
chr2	218998176	218998376	0.445000	chr10	101001400	101001600	0.520000
chr17	79883150	79883350	0.460000	chr10	101011600	101011800	0.620000
chr17	43229532	43229732	0.535000	chr10	101012200	101012400	0.600000
chr12	1640288	1640488	0.430000	chr10	101013000	101013200	0.450000
chr22	48925172	48925372	0.460000	chr10	101014400	101014600	0.595000
chr9	120503178	120503378	0.425000	chr10	101015200	101015400	0.550000
chr7	157975196	157975396	0.520000	chr10	101018400	101018600	0.565000
chr4	1214687	1214887	0.695000	chr10	101019000	101019200	0.735000
chrX	103218617	103218817	0.445000	chr10	101020800	101021000	0.490000
chr13	79078979	79079179	0.490000	chr10	101028800	101029000	0.625000
chr1	152310876	152311076	0.540000	chr10	101031200	101031400	0.605000
chr10	119346296	119347296	0.543000	chr10	101032000	101033000	0.638000
chr3	38761473	38761673	0.415000	chr10	101041400	101041600	0.420000
chr9	25234988	25235188	0.490000	chr10	101042800	101043000	0.615000
chr1	241673112	241673312	0.490000	chr10	101050400	101050600	0.655000
chr2	164541391	164541591	0.475000	chr10	101052400	101052600	0.500000
chr3	19733494	19733694	0.415000	chr10	101054400	101054600	0.440000
chr1	33885215	33885415	0.445000	chr10	101055600	101055800	0.495000
chr11	60018256	60018456	0.435000	chr10	101060000	101060200	0.450000
chr16	15387252	15388252	0.389000	chr10	101060600	101061600	0.662000
chr16	69064923	69065523	0.503333	chr10	101062200	101062800	0.653333
chr17	34577753	34578153	0.535000	chr10	101063600	101064000	0.567500
chr22	16580095	16580295	0.500000	chr10	101065600	101065800	0.535000
chr1	3017349	3017949	0.573333	chr10	101066200	101066800	0.668333
chr1	17902251	17902651	0.435000	chr10	101067800	101068200	0.510000
chr8	81341031	81341231	0.470000	chr10	101071400	101071600	0.500000
chr6	91021682	91021882	0.495000	chr10	101072000	101072200	0.585000
chr7	113331323	113331523	0.590000	chr10	101095600	101095800	0.610000
chrX	153938111	153938711	0.490000	chr10	101121000	101121600	0.586667
chr6	11089459	11089659	0.530000	chr10	101131200	101131400	0.630000
chr19	43611693	43611893	0.640000	chr10	101131800	101132000	0.775000
chr6	44197259	44197459	0.555000	chr10	101135200	101135400	0.650000
chr22	14881321	14881521	0.415000	chr10	101136000	101136200	0.570000
chr4	123385096	123385296	0.395000	chr10	101142400	101142600	0.550000
chr7	36703378	36703578	0.435000	chr10	101158200	101158400	0.505000
chrX	131193253	131193453	0.480000	chr10	101161800	101162000	0.550000
chr11	116387741	116387941	0.535000	chr10	101213800	101214000	0.585000
chr11	9610506	9610706	0.550000	chr10	101214800	101215000	0.655000
chr15	27655774	27655974	0.430000	chr10	101217600	101217800	0.660000
chr12	42832862	42833262	0.445000	chr10	101223200	101223600	0.625000
chr4	185339337	185339537	0.430000	chr10	101226800	101227000	0.485000
chr3	49913631	49913831	0.495000	chr10	101238800	101239000	0.600000
chr12	116390708	116390908	0.490000	chr10	101272400	101272600	0.550000
chr5	46423129	46423329	0.355000	chr10	101287800	101288000	0.535000
chr3	186118270	186118470	0.525000	chr10	101288400	101288600	0.600000
chr1	3828206	3828406	0.545000	chr10	101289600	101289800	0.575000
chr4	76359078	76359478	0.415000	chr10	101291600	101292000	0.667500
chr3	23988812	23989212	0.502500	chr10	101292600	101293000	0.587500
chr22	22714766	22714966	0.525000	chr10	101298000	101298200	0.585000
chr4	47604782	47605182	0.437500	chr10	101301400	101301800	0.507500
chr1	46599314	46600114	0.467500	chr10	101353800	101354600	0.657500
chr3	75260665	75261065	0.342500	chr10	101367600	101368000	0.355000
chr4	88649541	88649941	0.420000	chr10	101394600	101395000	0.432500
chr2	208521333	208521533	0.365000	chr10	101397200	101397400	0.375000
chr10	21057631	21058431	0.413750	chr10	101441800	101442600	0.377500
chr13	61141673	61141873	0.400000	chr10	101450400	101450600	0.425000
chr21	41263429	41263629	0.370000	chr10	101451400	101451600	0.380000
chr8	50262725	50262925	0.320000	chr10	101452800	101453000	0.350000
chrX	31156112	31156912	0.371250	chr10	101453800	101454600	0.401250
chr3	193969700	193969900	0.385000	chr10	101467400	101467600	0.425000
chr11	17852624	17852824	0.380000	chr10	101495400	101495600	0.415000
chr4	16616061	16616261	0.370000	chr10	101536000	101536200	0.400000
chr2	226619441	226619641	0.365000	chr10	101546000	101546200	0.400000
chr12	116441106	116441306	0.510000	chr10	101552600	101552800	0.545000
chr8	94671406	94671606	0.485000	chr10	101558200	101558400	0.570000
chr2	105914609	105915009	0.452500	chr10	101560800	101561200	0.590000
chr6	1715445	1715645	0.500000	chr10	101566600	101566800	0.705000
chr18	76975336	76976736	0.491429	chr10	101569800	101571200	0.665000
chr20	51197415	51198015	0.471667	chr10	101575600	101576200	0.555000
chr3	77541211	77541411	0.470000	chr10	101576600	101576800	0.475000
chr17	75800504	75801104	0.506667	chr10	101587800	101588400	0.646667
chr2	56876476	56876676	0.455000	chr10	101589000	101589200	0.540000
chr2	194835495	194835695	0.410000	chr10	101593400	101593600	0.425000
chr19	33408461	33408661	0.530000	chr10	101602800	101603000	0.535000
chrX	78208228	78208428	0.510000	chr10	101617400	101617600	0.535000
chr21	38376526	38376726	0.520000	chr10	101650000	101650200	0.540000
chr6	125559519	125559719	0.510000	chr10	101694200	101694400	0.745000
chr16	71885049	71886049	0.418000	chr10	101694800	101695800	0.652000
chr20	18928768	18928968	0.475000	chr10	101749200	101749400	0.505000
chr15	85291688	85291888	0.420000	chr10	101749800	101750000	0.560000
chr2	174100323	174100723	0.405000	chr10	101767600	101768000	0.535000
chr2	174326937	174327137	0.485000	chr10	101774800	101775000	0.545000
chr2	68103570	68103970	0.410000	chr10	101778000	101778400	0.535000
chr1	155006027	155006227	0.560000	chr10	101778800	101779000	0.590000
chr3	13264016	13264216	0.565000	chr10	101780000	101780200	0.700000
chr1	226797284	226797684	0.480000	chr10	101781000	101781400	0.572500
chr8	106815561	106815761	0.465000	chr10	101782200	101782400	0.610000
chr4	49620666	49621266	0.500000	chr10	101783000	101783600	0.613333
chr5	107767398	107767598	0.360000	chr10	101797600	101797800	0.380000
chr11	6044336	6044536	0.320000	chr10	101812800	101813000	0.350000
chr5	40690880	40691080	0.335000	chr10	101814800	101815000	0.420000
chrX	49556174	49556374	0.545000	chr10	101816000	101816200	0.565000
chr2	51119576	51119776	0.325000	chr10	101816600	101816800	0.370000
chr20	4635154	4636954	0.489444	chr10	101817400	101819200	0.591667
chr19	1405094	1405294	0.415000	chr10	101824800	101825000	0.425000
chr2	174693066	174693266	0.625000	chr10	101829600	101829800	0.715000
chr9	96186658	96187258	0.520000	chr10	101830600	101831200	0.678333
chr17	37152394	37152594	0.415000	chr10	101833600	101833800	0.505000
chr5	181183881	181184281	0.600000	chr10	101834400	101834800	0.620000
chr7	133440826	133441026	0.415000	chr10	101836000	101836200	0.610000
chr9	94297777	94298177	0.500000	chr10	101839800	101840200	0.682500
chr7	6498258	6498858	0.548333	chr10	101840800	101841400	0.625000
chr16	46888480	46888880	0.497500	chr10	101843600	101844000	0.712500
chr13	48893064	48893864	0.425000	chr10	101848400	101849200	0.503750
chr9	5817889	5818089	0.425000	chr10	101859000	101859200	0.460000
chr10	79701401	79701601	0.450000	chr10	101875600	101875800	0.490000
chr9	17653624	17654024	0.415000	chr10	101879600	101880000	0.440000
chr5	102152917	102153117	0.325000	chr10	101889800	101890000	0.410000
chr6	115165025	115165225	0.415000	chr10	101901400	101901600	0.490000
chr18	64191873	64192073	0.460000	chr10	101904000	101904200	0.495000
chr4	80297208	80297408	0.370000	chr10	101920600	101920800	0.345000
chr22	25896092	25896292	0.445000	chr10	101961600	101961800	0.480000
chr5	23540932	23541132	0.335000	chr10	101969000	101969200	0.355000
chr11	100473744	100474144	0.337500	chr10	101973400	101973800	0.395000
chr4	95240621	95240821	0.345000	chr10	101986000	101986200	0.355000
chr16	37164751	37164951	0.355000	chr10	101986600	101986800	0.435000
chr6	97366842	97367242	0.407500	chr10	102001400	102001800	0.422500
chr10	81450160	81450360	0.495000	chr10	102002600	102002800	0.510000
chr3	41793039	41793439	0.375000	chr10	102007000	102007400	0.400000
chr7	60389121	60389321	0.365000	chr10	102010000	102010200	0.445000
chr15	99189620	99189820	0.360000	chr10	102025000	102025200	0.405000
chr4	145944158	145944358	0.465000	chr10	102036600	102036800	0.490000
chr6	158664097	158664697	0.428333	chr10	102055800	102056400	0.693333
chr2	72216974	72217574	0.423333	chr10	102057800	102058400	0.530000
chr5	168600762	168601762	0.445000	chr10	102065200	102066200	0.738000
chr12	130738377	130738577	0.490000	chr10	102069200	102069400	0.525000
chr8	123414581	123414781	0.455000	chr10	102073000	102073200	0.500000
chr4	43256350	43256550	0.425000	chr10	102083600	102083800	0.475000
chr16	78471215	78471415	0.420000	chr10	102101200	102101400	0.490000
chr4	108094508	108095108	0.441667	chr10	102105000	102105600	0.516667
chr7	52455683	52456083	0.512500	chr10	102107000	102107400	0.552500
chr3	195798867	195799267	0.515000	chr10	102107800	102108200	0.610000
chr2	230158338	230160338	0.464000	chr10	102112400	102114400	0.551000
chr17	78953379	78953579	0.515000	chr10	102115000	102115200	0.645000
chr2	42099709	42100309	0.471667	chr10	102117400	102118000	0.628333
chr9	19034684	19035084	0.465000	chr10	102119400	102119800	0.552500
chr7	149003839	149004039	0.540000	chr10	102120400	102120600	0.710000
chr6	85808436	85808636	0.440000	chr10	102121400	102121600	0.570000
chr5	60575844	60576444	0.500000	chr10	102132600	102133200	0.593333
chr3	181581362	181581962	0.426667	chr10	102133600	102134200	0.608333
chr20	24785971	24786171	0.565000	chr10	102136800	102137000	0.570000
chrX	73170468	73170668	0.460000	chr10	102139800	102140000	0.595000
chr2	80237748	80237948	0.460000	chr10	102145200	102145400	0.545000
chr6	116394188	116394588	0.417500	chr10	102152000	102152400	0.620000
chr2	48383173	48383373	0.475000	chr10	102163400	102163600	0.490000
chr3	23193539	23193739	0.425000	chr10	102165600	102165800	0.430000
chr20	53136020	53136220	0.500000	chr10	102169600	102169800	0.550000
chr4	128024203	128024403	0.430000	chr10	102189600	102189800	0.485000
chr15	29019741	29020141	0.397500	chr10	102213600	102214000	0.422500
chr1	19627782	19627982	0.490000	chr10	102226200	102226400	0.650000
chr8	106964486	106964686	0.450000	chr10	102227200	102227400	0.555000
chr11	26913208	26914608	0.407857	chr10	102229800	102231200	0.670000
chr16	81151857	81152057	0.470000	chr10	102231800	102232000	0.700000
chr20	40561384	40561984	0.503333	chr10	102241200	102241800	0.696667
chrX	7015546	7016746	0.462500	chr10	102245200	102246400	0.528333
chr1	179867583	179867783	0.410000	chr10	102268600	102268800	0.435000
chr9	115826079	115826279	0.365000	chr10	102285200	102285400	0.425000
chr16	11917686	11917886	0.480000	chr10	102288800	102289000	0.495000
chr3	127665689	127666089	0.455000	chr10	102301000	102301400	0.470000
chr18	12601820	12602020	0.510000	chr10	102302000	102302200	0.625000
chr11	8432858	8433058	0.350000	chr10	102323000	102323200	0.500000
chr3	176296448	176296648	0.445000	chr10	102347400	102347600	0.545000
chr13	97053206	97053406	0.420000	chr10	102352200	102352400	0.510000
chr11	53548656	53548856	0.410000	chr10	102384200	102384400	0.495000
chr17	42364893	42365093	0.425000	chr10	102391600	102391800	0.490000
chr2	198263888	198264488	0.471667	chr10	102394000	102394600	0.701667
chr1	217103253	217103853	0.450000	chr10	102395200	102395800	0.670000
chr6	35200527	35200727	0.515000	chr10	102399600	102399800	0.730000
chr2	203141556	203141756	0.455000	chr10	102403200	102403400	0.680000
chr9	29938609	29938809	0.525000	chr10	102403800	102404000	0.685000
chr1	214489566	214489766	0.490000	chr10	102405800	102406000	0.595000
chr10	131030193	131030993	0.436250	chr10	102406800	102407600	0.548750
chr17	58866923	58867123	0.475000	chr10	102408200	102408400	0.590000
chr1	37457781	37458381	0.506667	chr10	102408800	102409400	0.780000
chr1	179216708	179217108	0.542500	chr10	102419400	102419800	0.670000
chr2	88658776	88660576	0.457778	chr10	102420600	102422400	0.649444
chr5	178525873	178526073	0.520000	chr10	102422800	102423000	0.675000
chr9	96551020	96551220	0.430000	chr10	102429600	102429800	0.605000
chr16	87460016	87460216	0.445000	chr10	102431800	102432000	0.550000
chr19	42207874	42208074	0.595000	chr10	102432600	102432800	0.625000
chrX	92978426	92978626	0.385000	chr10	102433800	102434000	0.565000
chr2	205342046	205342246	0.375000	chr10	102434600	102434800	0.605000
chr5	72807969	72808569	0.486667	chr10	102435400	102436000	0.585000
chr5	168454851	168455051	0.425000	chr10	102436800	102437000	0.490000
chr13	78943536	78943736	0.435000	chr10	102437600	102437800	0.515000
chr4	95025212	95025412	0.430000	chr10	102440200	102440400	0.435000
chr12	67742264	67742464	0.495000	chr10	102440800	102441000	0.505000
chr17	65756500	65756700	0.385000	chr10	102445000	102445200	0.395000
chr13	44957485	44957685	0.405000	chr10	102449600	102449800	0.495000
chr12	108526514	108526714	0.495000	chr10	102450400	102450600	0.760000
chr5	171741786	171742586	0.447500	chr10	102451000	102451800	0.601250
chrX	17770128	17770728	0.451667	chr10	102452600	102453200	0.508333
chr10	82813063	82813663	0.403333	chr10	102453600	102454200	0.511667
chr3	111514502	111514702	0.530000	chr10	102454800	102455000	0.535000
chr20	11948641	11948841	0.480000	chr10	102456000	102456200	0.505000
chr14	104700011	104700211	0.645000	chr10	102461200	102461400	0.675000
chr10	31290810	31291010	0.390000	chr10	102461800	102462000	0.555000
chr20	63863682	63864282	0.550000	chr10	102463000	102463600	0.551667
chr2	112262365	112262565	0.435000	chr10	102464000	102464200	0.465000
chr12	114592249	114592649	0.455000	chr10	102468000	102468400	0.480000
chr16	77239111	77239311	0.470000	chr10	102469600	102469800	0.535000
chr18	31365075	31365475	0.492500	chr10	102479000	102479400	0.557500
chr10	78662824	78663024	0.340000	chr10	102490400	102490600	0.450000
chrX	139268486	139268886	0.440000	chr10	102493000	102493400	0.480000
chr11	11249772	11249972	0.450000	chr10	102494600	102494800	0.510000
chr14	98335269	98335669	0.427500	chr10	102502000	102502400	0.605000
chr9	109097284	109097484	0.490000	chr10	102502800	102503000	0.500000
chr11	45929413	45930213	0.562500	chr10	102503600	102504400	0.638750
chr2	226685624	226685824	0.510000	chr10	102504800	102505000	0.520000
chr10	11055776	11056176	0.385000	chr10	102509400	102509800	0.402500
chr13	29759810	29760010	0.390000	chr10	102512000	102512200	0.490000
chr5	58416088	58416288	0.465000	chr10	102534400	102534600	0.530000
chr4	36963434	36963634	0.425000	chr10	102540200	102540400	0.445000
chr10	18568167	18568367	0.385000	chr10	102547000	102547200	0.400000
chr3	69978174	69978374	0.405000	chr10	102579000	102579200	0.460000
chr10	77027931	77028331	0.485000	chr10	102583800	102584200	0.487500
chr9	81837187	81837387	0.455000	chr10	102596600	102596800	0.560000
chr10	97688919	97689119	0.525000	chr10	102599800	102600000	0.620000
chr12	110526584	110526784	0.515000	chr10	102604000	102604200	0.605000
chr7	96191973	96192173	0.380000	chr10	102612400	102612600	0.455000
chr10	100723370	100723970	0.550000	chr10	102613000	102613600	0.590000
chr2	15791040	15791240	0.540000	chr10	102614000	102614200	0.545000
chr16	19240116	19240316	0.515000	chr10	102615400	102615600	0.660000
chr1	1502154	1502354	0.505000	chr10	102620200	102620400	0.610000
chr9	113114059	113114459	0.487500	chr10	102633200	102633600	0.512500
chr8	140570442	140570842	0.555000	chr10	102634000	102634400	0.605000
chr9	94798396	94798596	0.390000	chr10	102635600	102635800	0.455000
chr9	45397209	45397409	0.385000	chr10	102639600	102639800	0.455000
chr22	49773787	49778187	0.598409	chr10	102642200	102646600	0.662273
chr8	74112273	74112473	0.515000	chr10	102647200	102647400	0.605000
chr9	73071972	73072172	0.375000	chr10	102649000	102649200	0.570000
chr1	158977312	158977712	0.392500	chr10	102652400	102652800	0.457500
chr12	48886799	48887399	0.506667	chr10	102660800	102661400	0.660000
chr8	119826298	119826698	0.430000	chr10	102669600	102670000	0.622500
chr3	41082859	41083059	0.460000	chr10	102671000	102671200	0.580000
chr1	164811161	164811561	0.365000	chr10	102672600	102673000	0.522500
chr1	182527532	182528132	0.421667	chr10	102674200	102674800	0.546667
chr13	64026071	64026271	0.420000	chr10	102676400	102676600	0.410000
chr8	140104528	140105128	0.553333	chr10	102678800	102679400	0.588333
chr10	131391306	131391506	0.360000	chr10	102706400	102706600	0.370000
chr19	25509237	25509437	0.390000	chr10	102710800	102711000	0.420000
chr1	29601580	29602980	0.520000	chr10	102713600	102715000	0.672857
chr7	15182784	15182984	0.455000	chr10	102718400	102718600	0.520000
chr2	171572283	171572683	0.380000	chr10	102729200	102729600	0.617500
chr1	59685147	59685547	0.415000	chr10	102738800	102739200	0.422500
chr5	5410067	5410267	0.395000	chr10	102743600	102743800	0.520000
chr2	172332590	172332790	0.535000	chr10	102744400	102744600	0.550000
chr12	94151918	94152118	0.455000	chr10	102753200	102753400	0.500000
chr3	80340472	80340672	0.505000	chr10	102760600	102760800	0.565000
chr1	220875811	220876011	0.355000	chr10	102763200	102763400	0.390000
chr13	24589920	24590320	0.427500	chr10	102765400	102765800	0.445000
chr5	127300994	127301194	0.430000	chr10	102767000	102767200	0.435000
chrX	79131718	79132318	0.433333	chr10	102769800	102770400	0.435000
chrX	131170324	131170524	0.420000	chr10	102770800	102771000	0.440000
chr5	147183528	147183728	0.375000	chr10	102771800	102772000	0.415000
chr14	94153624	94153824	0.460000	chr10	102772600	102772800	0.540000
chrX	92499280	92499480	0.255000	chr10	102773400	102773600	0.290000
chr11	79841247	79841447	0.445000	chr10	102774000	102774200	0.465000
chr12	24837973	24838173	0.545000	chr10	102776000	102776200	0.595000
chr8	95166142	95166742	0.443333	chr10	102776800	102777400	0.545000
chr10	111764052	111764452	0.405000	chr10	102779800	102780200	0.460000
chr12	99017342	99017742	0.447500	chr10	102781200	102781600	0.540000
chr12	10166863	10167063	0.400000	chr10	102783600	102783800	0.465000
chr7	57936464	57936664	0.400000	chr10	102786000	102786200	0.425000
chr2	69990198	69990398	0.500000	chr10	102796400	102796600	0.585000
chr7	159018658	159019458	0.505000	chr10	102801600	102802400	0.518750
chr15	46541179	46541579	0.470000	chr10	102803200	102803600	0.472500
chrY	355934	356134	0.485000	chr10	102812600	102812800	0.610000
chrX	107428856	107429056	0.530000	chr10	102814600	102814800	0.555000
chr14	39102600	39102800	0.535000	chr10	102815400	102815600	0.580000
chr11	78641048	78641448	0.305000	chr10	102816000	102816400	0.450000
chr14	27306665	27307065	0.467500	chr10	102819000	102819400	0.497500
chr20	475616	475816	0.435000	chr10	102834200	102834400	0.510000
chr20	4937687	4937887	0.485000	chr10	102835000	102835200	0.555000
chr6	143390505	143390705	0.520000	chr10	102837400	102837600	0.545000
chrY	21937585	21937985	0.415000	chr10	102838400	102838800	0.477500
chr10	35415203	35415403	0.570000	chr10	102854400	102854600	0.575000
chr3	11423439	11423839	0.415000	chr10	102856000	102856400	0.502500
chr3	44793346	44793546	0.365000	chr10	102863800	102864000	0.395000
chrX	77769398	77769598	0.525000	chr10	102869400	102869600	0.725000
chrX	66273190	66273390	0.325000	chr10	102891800	102892000	0.465000
chr5	122594828	122595028	0.395000	chr10	102900000	102900200	0.420000
chr7	140260254	140260654	0.510000	chr10	102910400	102910800	0.512500
chr13	112851498	112853298	0.471667	chr10	102917600	102919400	0.675556
chr5	8287070	8287270	0.475000	chr10	102919800	102920000	0.565000
chr8	106422010	106422210	0.395000	chr10	102927800	102928000	0.455000
chr6	134322140	134322940	0.392500	chr10	102935600	102936400	0.426250
chr6	5025138	5025538	0.450000	chr10	102948200	102948600	0.480000
chr13	100616938	100617138	0.370000	chr10	102959400	102959600	0.390000
chr3	147734906	147735506	0.343333	chr10	102963400	102964000	0.355000
chr15	79579525	79579725	0.425000	chr10	102987800	102988000	0.435000
chrX	58524799	58524999	0.350000	chr10	102989000	102989200	0.375000
chr13	93087494	93087894	0.372500	chr10	102994600	102995000	0.452500
chr22	17894939	17895939	0.425000	chr10	103040600	103041600	0.485000
chr17	69565996	69566196	0.405000	chr10	103046200	103046400	0.425000
chr12	71878143	71878743	0.446667	chr10	103054000	103054600	0.493333
chr17	26226347	26226547	0.400000	chr10	103063000	103063200	0.445000
chr5	172237191	172237391	0.530000	chr10	103069600	103069800	0.570000
chr14	104824837	104825037	0.455000	chr10	103070600	103070800	0.470000
chr9	135566163	135566363	0.490000	chr10	103082800	103083000	0.495000
chr4	83729526	83729726	0.385000	chr10	103125400	103125600	0.410000
chr12	12202083	12202283	0.365000	chr10	103126000	103126200	0.400000
chr6	130317147	130317347	0.425000	chr10	103130200	103130400	0.460000
chr9	76256876	76257076	0.360000	chr10	103133000	103133200	0.460000
chr10	111816543	111816743	0.400000	chr10	103181400	103181600	0.410000
chr14	99359906	99360706	0.498750	chr10	103192600	103193400	0.732500
chr3	177229630	177229830	0.355000	chr10	103194200	103194400	0.435000
chr9	1608451	1608651	0.410000	chr10	103197200	103197400	0.510000
chr1	190913795	190913995	0.405000	chr10	103199600	103199800	0.415000
chr13	15038863	15039063	0.000000	chr10	103202400	103202600	0.365000
chr22	10586714	10586914	0.395000	chr10	103224800	103225000	0.450000
chr15	28158018	28158218	0.375000	chr10	103226000	103226200	0.400000
chr4	72682321	72682521	0.330000	chr10	103229800	103230000	0.405000
chr6	80813845	80814045	0.425000	chr10	103238000	103238200	0.465000
chr2	207763252	207763452	0.430000	chr10	103238800	103239000	0.535000
chr8	4608917	4609117	0.355000	chr10	103240400	103240600	0.455000
chr4	24488009	24488809	0.452500	chr10	103241400	103242200	0.515000
chr21	40142461	40142661	0.475000	chr10	103244800	103245000	0.530000
chr6	153512443	153512843	0.522500	chr10	103251000	103251400	0.595000
chr2	136581788	136581988	0.445000	chr10	103255000	103255200	0.460000
chr9	37121564	37121764	0.385000	chr10	10326200	10326400	0.440000
chr5	34890236	34890436	0.540000	chr10	103277600	103277800	0.770000
chr2	74126354	74126554	0.390000	chr10	103284200	103284400	0.470000
chr2	128821894	128822094	0.480000	chr10	103351000	103351200	0.730000
chr5	15649911	15650111	0.380000	chr10	103353400	103353600	0.410000
chr9	39469563	39470563	0.418000	chr10	103367800	103368800	0.680000
chr3	55871726	55872126	0.345000	chr10	103394200	103394600	0.442500
chr4	75485068	75485268	0.395000	chr10	103395000	103395200	0.455000
chr1	183344106	183344506	0.440000	chr10	103396400	103396800	0.607500
chr3	123872540	123872740	0.440000	chr10	103397400	103397600	0.530000
chr18	16972076	16972476	0.390000	chr10	103416800	103417200	0.432500
chr6	159454971	159455171	0.420000	chr10	103423800	103424000	0.555000
chr6	126533625	126533825	0.415000	chr10	103434000	103434200	0.465000
chr7	100810024	100810224	0.530000	chr10	103451400	103451600	0.590000
chr19	50929217	50929417	0.555000	chr10	103452400	103452600	0.725000
chrX	52901290	52901490	0.505000	chr10	103458800	103459000	0.620000
chr1	29830617	29830817	0.590000	chr10	103471400	103471600	0.610000
chr2	224362070	224362270	0.480000	chr10	103476400	103476600	0.620000
chr1	3083042	3083242	0.555000	chr10	103479200	103479400	0.635000
chr14	86263281	86263481	0.415000	chr10	103482000	103482200	0.430000
chrY	1893367	1893567	0.525000	chr10	103485800	103486000	0.560000
chr10	89823122	89823322	0.395000	chr10	103490800	103491000	0.555000
chr1	245759535	245759735	0.445000	chr10	103504400	103504600	0.460000
chr10	103115061	103115261	0.495000	chr10	103507400	103507600	0.550000
chr12	1398722	1398922	0.420000	chr10	103527000	103527200	0.455000
chr11	47872363	47872563	0.480000	chr10	103542800	103543000	0.485000
chr3	133300732	133301132	0.435000	chr10	103551600	103552000	0.547500
chr2	27238623	27238823	0.530000	chr10	103554000	103554200	0.575000
chr1	29267074	29267274	0.475000	chr10	103555000	103555200	0.675000
chr5	61865640	61865840	0.500000	chr10	103559000	103559200	0.570000
chr9	125002571	125002771	0.520000	chr10	103564200	103564400	0.620000
chr15	51298952	51299152	0.580000	chr10	103565000	103565200	0.650000
chr8	61921690	61921890	0.450000	chr10	103574200	103574400	0.500000
chr17	28539965	28540365	0.552500	chr10	103578800	103579200	0.640000
chr1	54607373	54607573	0.585000	chr10	103580000	103580200	0.645000
chr1	233955087	233955687	0.465000	chr10	103584600	103585200	0.743333
chr9	9003246	9003446	0.440000	chr10	103585600	103585800	0.575000
chr7	85873736	85874136	0.305000	chr10	103586400	103586800	0.430000
chr12	78116696	78116896	0.485000	chr10	103592800	103593000	0.605000
chr13	38755125	38755325	0.510000	chr10	103598800	103599000	0.540000
chr2	66547406	66547606	0.375000	chr10	103599400	103599600	0.410000
chr4	97035982	97036182	0.440000	chr10	103605800	103606000	0.540000
chr2	229672711	229672911	0.435000	chr10	103607800	103608000	0.470000
chr1	69691553	69691753	0.520000	chr10	103612600	103612800	0.570000
chr3	8558825	8559025	0.530000	chr10	103616000	103616200	0.585000
chr7	92135134	92135334	0.460000	chr10	103616800	103617000	0.615000
chr16	61953693	61953893	0.495000	chr10	103618200	103618400	0.620000
chr17	55529504	55529704	0.535000	chr10	103618800	103619000	0.660000
chr8	132397977	132398177	0.395000	chr10	103619600	103619800	0.610000
chr20	40497552	40498752	0.415833	chr10	103620600	103621800	0.525000
chr4	153114903	153115103	0.460000	chr10	103622800	103623000	0.570000
chr12	57348360	57349560	0.454167	chr10	103623600	103624800	0.537500
chr2	26567138	26567338	0.475000	chr10	103625400	103625600	0.545000
chr1	26484636	26484836	0.595000	chr10	103627200	103627400	0.620000
chr15	76961471	76963471	0.422000	chr10	103628400	103630400	0.562000
chr12	103388358	103388558	0.450000	chr10	103632400	103632600	0.600000
chr19	40665149	40665349	0.525000	chr10	103639000	103639200	0.585000
chr22	39356913	39357113	0.495000	chr10	103645200	103645400	0.575000
chr19	18724727	18724927	0.480000	chr10	103660000	103660200	0.550000
chr7	20449752	20450152	0.510000	chr10	103660600	103661000	0.620000
chr1	48174417	48175017	0.576667	chr10	103661400	103662000	0.663333
chr22	24271663	24271863	0.415000	chr10	103666200	103666400	0.505000
chr11	45514594	45514794	0.440000	chr10	103667400	103667600	0.565000
chr5	127666257	127667057	0.390000	chr10	103668400	103669200	0.630000
chr15	101093066	101093266	0.545000	chr10	103678200	103678400	0.610000
chr5	128321385	128321585	0.495000	chr10	103686200	103686400	0.585000
chr19	37172769	37174169	0.447857	chr10	103692000	103693400	0.667143
chr2	235626996	235627196	0.370000	chr10	103695800	103696000	0.575000
chr15	74103323	74103923	0.476667	chr10	103696600	103697200	0.566667
chr6	75814929	75815129	0.420000	chr10	103713000	103713200	0.500000
chr11	72374891	72375091	0.385000	chr10	103726800	103727000	0.455000
chr13	32940511	32940711	0.540000	chr10	103736800	103737000	0.555000
chr10	118875282	118875482	0.425000	chr10	103748000	103748200	0.445000
chr2	61654172	61654372	0.485000	chr10	103757800	103758000	0.590000
chr10	3210589	3210789	0.445000	chr10	103759200	103759400	0.465000
chr13	80328413	80328613	0.490000	chr10	103762400	103762600	0.570000
chr4	49922450	49923050	0.378333	chr10	103763400	103764000	0.565000
chr7	131946523	131946723	0.530000	chr10	103765200	103765400	0.585000
chr5	117484981	117485181	0.480000	chr10	103766000	103766200	0.550000
chr16	1166188	1166588	0.605000	chr10	103772200	103772600	0.607500
chr3	146153612	146153812	0.410000	chr10	103781400	103781600	0.470000
chr4	9656885	9657285	0.487500	chr10	103800800	103801200	0.525000
chr1	154276332	154276532	0.345000	chr10	103804000	103804200	0.400000
chr8	136807152	136807352	0.465000	chr10	103846000	103846200	0.550000
chr2	212475914	212476114	0.395000	chr10	103850000	103850200	0.490000
chr4	120107629	120108029	0.402500	chr10	103859200	103859600	0.497500
chr8	122846938	122847138	0.425000	chr10	103882400	103882600	0.445000
chr6	115658041	115658241	0.380000	chr10	103884800	103885000	0.455000
chr2	212405580	212405980	0.355000	chr10	103888200	103888600	0.422500
chr5	62180916	62181116	0.425000	chr10	103890400	103890600	0.550000
chr1	48953309	48953509	0.495000	chr10	103908400	103908600	0.600000
chrX	25847992	25848192	0.275000	chr10	103911000	103911200	0.350000
chr16	89263500	89263700	0.395000	chr10	103916000	103916200	0.470000
chr5	5216124	5216324	0.385000	chr10	103917600	103917800	0.580000
chr1	38915622	38916022	0.505000	chr10	103918200	103918600	0.705000
chr12	41406295	41406495	0.350000	chr10	103921800	103922000	0.525000
chr2	170809499	170809699	0.390000	chr10	103929400	103929600	0.475000
chr1	234469706	234469906	0.305000	chr10	103933600	103933800	0.435000
chr7	149052219	149052619	0.542500	chr10	103965800	103966200	0.572500
chr16	54209211	54210811	0.505000	chr10	103966600	103968200	0.635000
chr15	12984893	12985893	0.000000	chr10	103969200	103970200	0.402000
chr10	108153303	108153903	0.301667	chr10	103970600	103971200	0.310000
chr17	61910085	61910285	0.350000	chr10	103980400	103980600	0.360000
chr6	74543406	74543606	0.355000	chr10	103983600	103983800	0.410000
chr2	39252945	39253145	0.375000	chr10	104003000	104003200	0.390000
chr22	36969529	36969729	0.485000	chr10	104028200	104028400	0.515000
chr5	37380871	37381071	0.445000	chr10	104045600	104045800	0.515000
chr19	42444777	42444977	0.450000	chr10	104049600	104049800	0.480000
chr4	42896565	42896765	0.370000	chr10	104110000	104110200	0.385000
chr3	75700	75900	0.330000	chr10	104113600	104113800	0.365000
chr3	74234185	74234385	0.465000	chr10	104121000	104121200	0.550000
chr11	1043552	1044352	0.490000	chr10	104121800	104122600	0.621250
chr8	14179164	14179564	0.472500	chr10	104127400	104127800	0.517500
chr5	10054383	10054583	0.305000	chr10	104145000	104145200	0.350000
chr3	118899288	118899488	0.350000	chr10	104171000	104171200	0.425000
chr13	14479046	14479446	0.000000	chr10	104209600	104210000	0.380000
chr8	35147484	35147684	0.415000	chr10	104213000	104213200	0.420000
chr2	207559209	207559409	0.360000	chr10	104218800	104219000	0.525000
chrX	45555580	45555780	0.340000	chr10	104230000	104230200	0.405000
chr6	33830305	33830705	0.520000	chr10	104232200	104232600	0.647500
chr15	17295964	17296364	0.367500	chr10	104233800	104234200	0.407500
chr1	192008433	192008633	0.395000	chr10	104245800	104246000	0.500000
chr4	123722711	123722911	0.405000	chr10	104247000	104247200	0.450000
chr22	32963384	32963584	0.370000	chr10	104247600	104247800	0.405000
chr11	2224257	2224457	0.330000	chr10	104252600	104252800	0.435000
chr13	46038708	46038908	0.460000	chr10	104253200	104253400	0.485000
chr2	28607240	28607840	0.546667	chr10	104254400	104255000	0.608333
chr18	42357227	42357427	0.395000	chr10	104255600	104255800	0.435000
chr21	45183814	45184214	0.317500	chr10	104256400	104256800	0.407500
chr8	22830804	22831204	0.427500	chr10	104260000	104260400	0.450000
chr22	49495359	49495559	0.375000	chr10	104260800	104261000	0.410000
chr16	76340051	76340451	0.430000	chr10	104262000	104262400	0.472500
chr9	35137904	35138304	0.477500	chr10	104268800	104269200	0.677500
chr2	221335100	221336100	0.412000	chr10	104274000	104275000	0.488000
chr19	56807130	56807330	0.410000	chr10	104279200	104279400	0.525000
chr3	10357040	10357240	0.480000	chr10	104285000	104285200	0.485000
chr1	175791376	175791576	0.535000	chr10	104291400	104291600	0.590000
chr6	73752877	73753077	0.300000	chr10	104293000	104293200	0.380000
chr4	182218154	182218354	0.445000	chr10	104297800	104298000	0.540000
chr16	59779513	59779713	0.375000	chr10	104303200	104303400	0.420000
chr3	67305127	67305327	0.430000	chr10	104303800	104304000	0.450000
chr2	47294405	47294805	0.465000	chr10	104305600	104306000	0.547500
chr6	56215165	56215565	0.412500	chr10	104306800	104307200	0.532500
chr11	52276883	52278283	0.400714	chr10	104307600	104309000	0.489286
chr5	16777860	16778460	0.521667	chr10	104310000	104310600	0.530000
chrX	17730036	17730236	0.405000	chr10	104311400	104311600	0.570000
chr3	15323954	15324154	0.525000	chr10	104322000	104322200	0.570000
chr19	47621953	47622153	0.470000	chr10	104322600	104322800	0.530000
chr5	8123817	8124017	0.410000	chr10	104324400	104324600	0.565000
chr5	20671673	20671873	0.485000	chr10	104325600	104325800	0.555000
chr14	62249622	62250422	0.466250	chr10	104327600	104328400	0.582500
chr15	88606449	88607249	0.485000	chr10	104328800	104329600	0.540000
chr11	78884290	78884490	0.450000	chr10	104332600	104332800	0.480000
chr2	215154113	215154713	0.423333	chr10	104333400	104334000	0.578333
chr16	13830890	13831290	0.547500	chr10	104337600	104338000	0.587500
chr6	131262162	131262362	0.485000	chr10	104338400	104338600	0.575000
chr6	61527345	61527545	0.425000	chr10	104339200	104339400	0.490000
chr14	91249248	91249648	0.432500	chr10	104340000	104340400	0.437500
chr11	129555502	129556102	0.411667	chr10	104345600	104346200	0.421667
chr20	13721970	13722170	0.340000	chr10	104347400	104347600	0.430000
chr1	147584819	147585619	0.435000	chr10	104349600	104350400	0.443750
chrX	90640069	90641269	0.367500	chr10	104351000	104352200	0.373333
chr10	71979249	71979849	0.486667	chr10	104353200	104353800	0.561667
chr21	35789924	35790524	0.418333	chr10	1043800	1044400	0.426667
chr6	168559815	168560215	0.360000	chr10	104387400	104387800	0.387500
chr22	34474946	34475146	0.350000	chr10	104406800	104407000	0.375000
chr15	44788167	44788367	0.350000	chr10	104417800	104418000	0.430000
chr3	40014684	40014884	0.370000	chr10	104441600	104441800	0.395000
chr15	33147499	33147699	0.395000	chr10	104456800	104457000	0.400000
chr3	46382584	46382784	0.420000	chr10	104469000	104469200	0.430000
chr3	166826706	166826906	0.435000	chr10	104473400	104473600	0.505000
chr5	37528992	37529192	0.355000	chr10	104483800	104484000	0.365000
chr14	65164997	65165197	0.545000	chr10	104502400	104502600	0.570000
chrX	17849205	17849405	0.460000	chr10	104515800	104516000	0.495000
chr2	171476387	171476587	0.320000	chr10	1045200	1045400	0.330000
chr3	159119049	159119449	0.445000	chr10	104522200	104522600	0.470000
chr5	170520899	170521299	0.445000	chr10	104578000	104578400	0.505000
chr15	77185196	77185596	0.430000	chr10	104580800	104581200	0.505000
chr1	149494039	149494239	0.450000	chr10	104584800	104585000	0.500000
chr5	123759868	123760068	0.345000	chr10	104587200	104587400	0.475000
chr18	75546831	75547231	0.435000	chr10	104591400	104591800	0.502500
chr20	15693671	15693871	0.345000	chr10	104601200	104601400	0.350000
chr18	20485636	20485836	0.385000	chr10	104612600	104612800	0.490000
chr2	72645335	72645535	0.405000	chr10	104614400	104614600	0.515000
chr1	161187543	161187743	0.510000	chr10	104638800	104639000	0.665000
chr10	97696040	97696640	0.481667	chr10	1046400	1047000	0.586667
chr2	113574549	113574749	0.490000	chr10	104642800	104643000	0.700000
chr4	169554709	169554909	0.360000	chr10	104651000	104651200	0.410000
chr4	143616658	143617058	0.487500	chr10	104766400	104766800	0.495000
chr9	122762129	122762329	0.390000	chr10	104782200	104782400	0.525000
chr2	215601155	215601355	0.415000	chr10	104785200	104785400	0.460000
chr9	104814344	104814544	0.480000	chr10	1048000	1048200	0.525000
chr12	34991095	34991295	0.375000	chr10	104809800	104810000	0.465000
chr1	122243916	122244116	0.405000	chr10	104824600	104824800	0.515000
chr5	139659702	139660502	0.647500	chr10	1048800	1049600	0.691250
chr3	113073971	113074371	0.385000	chr10	104909200	104909600	0.445000
chr5	96984743	96984943	0.360000	chr10	104925400	104925600	0.450000
chr1	180402279	180402479	0.370000	chr10	104935800	104936000	0.495000
chr3	82462775	82462975	0.360000	chr10	104980400	104980600	0.375000
chr9	43979118	43979718	0.378333	chr10	1050200	1050800	0.398333
chr7	3852908	3853308	0.410000	chr10	105063800	105064200	0.462500
chr13	45961825	45962025	0.240000	chr10	10520800	10521000	0.385000
chr16	74631354	74631554	0.430000	chr10	10545000	10545200	0.435000
chr15	48961173	48963173	0.507500	chr10	1055600	1057600	0.604500
chr13	97201549	97201749	0.260000	chr10	105808000	105808200	0.375000
chr8	122253506	122253706	0.375000	chr10	105838000	105838200	0.415000
chr4	124870099	124870299	0.390000	chr10	10584200	10584400	0.425000
chr6	82368203	82368603	0.315000	chr10	105858400	105858800	0.360000
chr14	61582679	61582879	0.465000	chr10	10589600	10589800	0.475000
chr20	8654745	8654945	0.360000	chr10	105950400	105950600	0.430000
chrX	108153317	108153517	0.390000	chr10	105952200	105952400	0.425000
chr21	5514761	5514961	0.325000	chr10	105975000	105975200	0.375000
chr2	223033469	223033669	0.495000	chr10	1063400	1063600	0.520000
chr5	75354795	75354995	0.230000	chr10	10658200	10658400	0.375000
chr22	45751169	45751369	0.425000	chr10	106625000	106625200	0.505000
chr1	242045620	242046020	0.417500	chr10	10662800	10663200	0.427500
chrX	30819041	30819241	0.370000	chr10	106711400	106711600	0.465000
chr21	22909259	22909459	0.385000	chr10	106746600	106746800	0.390000
chr16	17978659	17978859	0.455000	chr10	10677600	10677800	0.460000
chr4	151998432	151998632	0.430000	chr10	106795800	106796000	0.470000
chr10	22128468	22128668	0.390000	chr10	106799600	106799800	0.420000
chr7	12534528	12534728	0.340000	chr10	106815800	106816000	0.375000
chr7	115295574	115295774	0.440000	chr10	106819600	106819800	0.465000
chr13	53043445	53043645	0.435000	chr10	106830600	106830800	0.500000
chr7	1683610	1683810	0.310000	chr10	106837000	106837200	0.395000
chr2	171993983	171994183	0.340000	chr10	106843200	106843400	0.380000
chr2	213481658	213481858	0.435000	chr10	106931400	106931600	0.470000
chr6	79267972	79268372	0.370000	chr10	106936000	106936400	0.402500
chr5	138194667	138194867	0.440000	chr10	106942400	106942600	0.490000
chr12	60353359	60353559	0.355000	chr10	106958000	106958200	0.470000
chrY	6917770	6917970	0.435000	chr10	106959000	106959200	0.505000
chr9	91233934	91234134	0.440000	chr10	106960200	106960400	0.465000
chr14	85182324	85182524	0.355000	chr10	106992200	106992400	0.435000
chr5	170183107	170183307	0.420000	chr10	106996600	106996800	0.425000
chr19	54321260	54321460	0.510000	chr10	106997200	106997400	0.515000
chr15	55745702	55745902	0.375000	chr10	106997800	106998000	0.495000
chr17	62579060	62579260	0.375000	chr10	107013400	107013600	0.390000
chr1	174496234	174496634	0.430000	chr10	107022800	107023200	0.445000
chr4	38371654	38371854	0.375000	chr10	107025800	107026000	0.485000
chrX	105901542	105901742	0.380000	chr10	107028400	107028600	0.385000
chr7	121161516	121161716	0.415000	chr10	107029800	107030000	0.435000
chr1	14916477	14916677	0.385000	chr10	107030800	107031000	0.410000
chr1	172043888	172045288	0.404286	chr10	107031600	107033000	0.435000
chr20	56800111	56800311	0.440000	chr10	107056200	107056400	0.460000
chr4	78138315	78138515	0.415000	chr10	107060000	107060200	0.420000
chr8	13986792	13987192	0.330000	chr10	107083600	107084000	0.430000
chr1	168671027	168671227	0.425000	chr10	107141600	107141800	0.530000
chr4	138956496	138956696	0.530000	chr10	107164600	107164800	0.805000
chr5	44426719	44427119	0.370000	chr10	107232000	107232400	0.355000
chr5	169857923	169858123	0.365000	chr10	107415600	107415800	0.380000
chr8	16418428	16418628	0.405000	chr10	107553600	107553800	0.425000
chr6	1259366	1259766	0.380000	chr10	107616800	107617200	0.427500
chr3	95564924	95565124	0.410000	chr10	107654000	107654200	0.440000
chr11	88925140	88925340	0.310000	chr10	107657800	107658000	0.345000
chr20	382515	382715	0.425000	chr10	107686200	107686400	0.490000
chr18	27288047	27288247	0.360000	chr10	107687800	107688000	0.430000
chr2	138810621	138810821	0.405000	chr10	107689400	107689600	0.420000
chr4	33919303	33919503	0.280000	chr10	107692200	107692400	0.315000
chr2	147133454	147133854	0.370000	chr10	107728800	107729200	0.370000
chr5	54159286	54159486	0.465000	chr10	107801200	107801400	0.505000
chr5	26519995	26520395	0.312500	chr10	10786200	10786600	0.370000
chr7	155195822	155196022	0.310000	chr10	108204600	108204800	0.345000
chr6	126946097	126946297	0.445000	chr10	10822000	10822200	0.525000
chr14	68256240	68256440	0.440000	chr10	108250000	108250200	0.495000
chr13	58121330	58121530	0.370000	chr10	108251000	108251200	0.440000
chr10	52781508	52781708	0.460000	chr10	108315600	108315800	0.620000
chr5	61194347	61194547	0.350000	chr10	108359000	108359200	0.410000
chr18	56608440	56608640	0.370000	chr10	108362400	108362600	0.440000
chr10	65601425	65601625	0.325000	chr10	108363000	108363200	0.405000
chr18	69773422	69773622	0.310000	chr10	108388800	108389000	0.430000
chr14	106746176	106746576	0.402500	chr10	108409400	108409800	0.412500
chr2	109716960	109717160	0.315000	chr10	108410400	108410600	0.355000
chr22	10846954	10847354	0.330000	chr10	108411200	108411600	0.440000
chr6	75178430	75178630	0.335000	chr10	108421400	108421600	0.435000
chr10	60395726	60396126	0.462500	chr10	108427000	108427400	0.470000
chr4	23772720	23772920	0.450000	chr10	108429800	108430000	0.485000
chr8	70534982	70535182	0.475000	chr10	108436200	108436400	0.535000
chr16	89231558	89232158	0.481667	chr10	108466000	108466600	0.701667
chr2	33117710	33117910	0.460000	chr10	108470000	108470200	0.470000
chr9	100840491	100840691	0.395000	chr10	108500600	108500800	0.435000
chr4	139971395	139971595	0.325000	chr10	108515600	108515800	0.365000
chr11	34143977	34144177	0.430000	chr10	108544600	108544800	0.590000
chr10	25285000	25285400	0.370000	chr10	108582400	108582800	0.417500
chr18	2894753	2894953	0.470000	chr10	108584000	108584200	0.480000
chr21	12335351	12335551	0.385000	chr10	108631400	108631600	0.400000
chr13	93674110	93674310	0.355000	chr10	108710800	108711000	0.420000
chr13	33552190	33552390	0.390000	chr10	108711400	108711600	0.450000
chr8	57918311	57918511	0.435000	chr10	108784000	108784200	0.480000
chr1	42242005	42242205	0.350000	chr10	108850200	108850400	0.330000
chr7	131471171	131471371	0.340000	chr10	108852400	108852600	0.360000
chr10	94903005	94903205	0.325000	chr10	108877600	108877800	0.440000
chr14	24583011	24583211	0.295000	chr10	108894400	108894600	0.400000
chr8	140608157	140608557	0.595000	chr10	108911800	108912200	0.630000
chr1	135840185	135840385	0.000000	chr10	109025200	109025400	0.350000
chr4	81596329	81596529	0.370000	chr10	109036000	109036200	0.405000
chr22	23008881	23009081	0.445000	chr10	109046400	109046600	0.465000
chr10	6763179	6763779	0.411667	chr10	109253800	109254400	0.436667
chr2	216174996	216175196	0.430000	chr10	109720000	109720200	0.510000
chr10	93228617	93228817	0.435000	chr10	109757800	109758000	0.465000
chr8	44470982	44471182	0.405000	chr10	109774000	109774200	0.425000
chr2	119873154	119873354	0.345000	chr10	109812400	109812600	0.410000
chrX	139045542	139045742	0.395000	chr10	109847000	109847200	0.510000
chr9	26631552	26631752	0.445000	chr10	109852600	109852800	0.565000
chr8	129080262	129080462	0.360000	chr10	109866600	109866800	0.440000
chr5	67458943	67459343	0.420000	chr10	109884200	109884600	0.545000
chr12	49500718	49501118	0.415000	chr10	109892200	109892600	0.505000
chr2	233892488	233892888	0.407500	chr10	109893200	109893600	0.420000
chr22	33542289	33542489	0.490000	chr10	109895600	109895800	0.520000
chrY	8740147	8740347	0.460000	chr10	109898800	109899000	0.480000
chr4	43188280	43188680	0.400000	chr10	109903000	109903400	0.427500
chr9	117538868	117539068	0.410000	chr10	109910400	109910600	0.460000
chr13	86046748	86047148	0.382500	chr10	109912400	109912800	0.417500
chr2	219925659	219925859	0.390000	chr10	109915000	109915200	0.410000
chr13	62340254	62340454	0.260000	chr10	109920000	109920200	0.360000
chr16	31127082	31127682	0.603333	chr10	109923000	109923600	0.751667
chr9	79976459	79976659	0.395000	chr10	109929600	109929800	0.410000
chr4	155734607	155734807	0.470000	chr10	109934000	109934200	0.510000
chr7	34734472	34734872	0.392500	chr10	109935200	109935600	0.452500
chr13	33926689	33926889	0.335000	chr10	109939600	109939800	0.340000
chrY	29124083	29124283	0.000000	chr10	109945800	109946000	0.395000
chr10	24418976	24419176	0.505000	chr10	109956800	109957000	0.525000
chr6	23145717	23146117	0.437500	chr10	109969000	109969400	0.495000
chrX	50553269	50553469	0.395000	chr10	10997000	10997200	0.475000
chr3	141467871	141468271	0.362500	chr10	109982000	109982400	0.410000
chr2	28479115	28479515	0.355000	chr10	109996200	109996600	0.370000
chr6	22668651	22669051	0.422500	chr10	110005800	110006200	0.470000
chr9	128526655	128526855	0.470000	chr10	110006800	110007000	0.550000
chr13	22181764	22182564	0.398750	chr10	110007600	110008400	0.716250
chr21	31574769	31574969	0.495000	chr10	110008800	110009000	0.515000
chr3	100851418	100851618	0.440000	chr10	110010200	110010400	0.445000
chr4	173657310	173657510	0.365000	chr10	110013800	110014000	0.450000
chr12	95540243	95540443	0.380000	chr10	110023200	110023400	0.450000
chr1	174081955	174082155	0.305000	chr10	110058400	110058600	0.415000
chrX	89830723	89830923	0.340000	chr10	110060000	110060200	0.420000
chrX	107209855	107210055	0.415000	chr10	110066200	110066400	0.525000
chr9	44883268	44883468	0.390000	chr10	110068000	110068200	0.455000
chr2	185048688	185048888	0.265000	chr10	110069800	110070000	0.340000
chr5	137718882	137719082	0.400000	chr10	110070800	110071000	0.415000
chr8	9534908	9535108	0.450000	chr10	110072400	110072600	0.530000
chr6	55466754	55466954	0.365000	chr10	110074400	110074600	0.455000
chr8	70520619	70520819	0.325000	chr10	110077000	110077200	0.350000
chr6	104190840	104191040	0.310000	chr10	110078000	110078200	0.370000
chr6	140814042	140814242	0.315000	chr10	110081400	110081600	0.345000
chr5	175969260	175969460	0.440000	chr10	110082000	110082200	0.445000
chr18	5655534	5655734	0.360000	chr10	110084000	110084200	0.390000
chr3	15092010	15092210	0.430000	chr10	110086600	110086800	0.465000
chr6	27521716	27521916	0.355000	chr10	110110400	110110600	0.450000
chr9	118273384	118273584	0.320000	chr10	110137200	110137400	0.390000
chr10	44196659	44197059	0.322500	chr10	110138200	110138600	0.332500
chr2	229074384	229074584	0.305000	chr10	110141200	110141400	0.395000
chr7	44669191	44669391	0.515000	chr10	110148000	110148200	0.590000
chr5	177071489	177071689	0.555000	chr10	110149200	110149400	0.620000
chr8	2764348	2765348	0.473000	chr10	110150000	110151000	0.532000
chr2	109751918	109752118	0.575000	chr10	110151600	110151800	0.620000
chr9	7213320	7213520	0.505000	chr10	110153600	110153800	0.515000
chr8	35946082	35946282	0.500000	chr10	110157000	110157200	0.555000
chr3	128084904	128085104	0.550000	chr10	110163000	110163200	0.580000
chr11	111250530	111250730	0.405000	chr10	110170800	110171000	0.450000
chr7	91418822	91419022	0.420000	chr10	110175400	110175600	0.455000
chr8	100027578	100027778	0.490000	chr10	110176000	110176200	0.605000
chr5	1706501	1707101	0.508333	chr10	11017800	11018400	0.778333
chr2	202727631	202727831	0.435000	chr10	110182000	110182200	0.440000
chr5	76430884	76431084	0.255000	chr10	110188600	110188800	0.300000
chr15	90675619	90676019	0.480000	chr10	110192600	110193000	0.507500
chr20	28027505	28027705	0.380000	chr10	110200600	110200800	0.385000
chr11	127104094	127104294	0.480000	chr10	110203800	110204000	0.565000
chr16	13584542	13585142	0.440000	chr10	110206200	110206800	0.478333
chr1	240457333	240457533	0.440000	chr10	110207400	110207600	0.590000
chr1	166057695	166059895	0.465909	chr10	110208000	110210200	0.589091
chr3	131796816	131797416	0.428333	chr10	110210800	110211400	0.573333
chr10	94091622	94091822	0.420000	chr10	110212200	110212400	0.560000
chr3	56917851	56918051	0.480000	chr10	110214400	110214600	0.510000
chr1	210727696	210728296	0.410000	chr10	110216000	110216600	0.413333
chr18	55712114	55712714	0.371667	chr10	110217400	110218000	0.435000
chr17	50898564	50898964	0.430000	chr10	110220400	110220800	0.470000
chr3	5204602	5205602	0.447000	chr10	110221200	110222200	0.482000
chr9	102404347	102404547	0.360000	chr10	110224400	110224600	0.480000
chr18	47254286	47254686	0.537500	chr10	110225800	110226200	0.765000
chr19	17306256	17306856	0.490000	chr10	110226800	110227400	0.738333
chr15	7645906	7646106	0.000000	chr10	110241600	110241800	0.290000
chr11	4955950	4956150	0.310000	chr10	110258600	110258800	0.350000
chrX	74470946	74471146	0.255000	chr10	110268600	110268800	0.415000
chr2	108500531	108500731	0.285000	chr10	110269600	110269800	0.380000
chr4	36316085	36316285	0.430000	chr10	110273600	110273800	0.435000
chr20	26928257	26928457	0.370000	chr10	110275200	110275400	0.450000
chr1	235849915	235850115	0.340000	chr10	110279400	110279600	0.410000
chr11	1592577	1592777	0.435000	chr10	110304400	110304600	0.750000
chr9	96488188	96488388	0.555000	chr10	110305000	110305200	0.570000
chr7	51457607	51457807	0.415000	chr10	110306200	110306400	0.430000
chr5	114443189	114443389	0.420000	chr10	110311400	110311600	0.430000
chr7	12809407	12809607	0.460000	chr10	110349800	110350000	0.470000
chr7	142578403	142578803	0.460000	chr10	110353400	110353800	0.515000
chr17	75161097	75161297	0.525000	chr10	110354400	110354600	0.540000
chr20	10115429	10115829	0.452500	chr10	110355200	110355600	0.495000
chr7	83150451	83150651	0.460000	chr10	110356000	110356200	0.520000
chr12	123721872	123722072	0.445000	chr10	110356600	110356800	0.555000
chr6	85602312	85602512	0.310000	chr10	110367000	110367200	0.415000
chr17	77923235	77923435	0.580000	chr10	110376200	110376400	0.665000
chr10	84443140	84443340	0.360000	chr10	110378600	110378800	0.460000
chr6	62371934	62372134	0.400000	chr10	110388800	110389000	0.510000
chr11	133223064	133223264	0.500000	chr10	110389400	110389600	0.535000
chr2	183876488	183876688	0.380000	chr10	110398800	110399000	0.620000
chr10	125102425	125102825	0.500000	chr10	110408200	110408600	0.602500
chr2	24278194	24278394	0.420000	chr10	110410000	110410200	0.435000
chr20	33912494	33912694	0.510000	chr10	110410600	110410800	0.575000
chr10	119240489	119240689	0.375000	chr10	110413400	110413600	0.480000
chr1	34752245	34752645	0.455000	chr10	110414600	110415000	0.555000
chr20	35495243	35495443	0.430000	chr10	110416000	110416200	0.455000
chr2	97700983	97701383	0.565000	chr10	110417400	110417800	0.605000
chr11	73515038	73515238	0.425000	chr10	110420600	110420800	0.435000
chr2	160077935	160078135	0.405000	chr10	110423800	110424000	0.550000
chr13	40325401	40325601	0.430000	chr10	110426000	110426200	0.460000
chr15	77475717	77475917	0.425000	chr10	110427000	110427200	0.520000
chr2	59958971	59959171	0.525000	chr10	110437800	110438000	0.580000
chr10	76383677	76383877	0.500000	chr10	110441800	110442000	0.515000
chr21	29372746	29372946	0.485000	chr10	110447400	110447600	0.540000
chr3	183606038	183606238	0.365000	chr10	110458400	110458600	0.475000
chr3	144757261	144757461	0.560000	chr10	110460600	110460800	0.630000
chr20	17830065	17830465	0.440000	chr10	110483600	110484000	0.447500
chr19	44487366	44487566	0.440000	chr10	110488000	110488200	0.525000
chrY	29352802	29353202	0.000000	chr10	110492400	110492800	0.380000
chr18	22144620	22144820	0.495000	chr10	110494000	110494200	0.550000
chr7	72506554	72506954	0.407500	chr10	110496200	110496600	0.610000
chr13	33154637	33155437	0.502500	chr10	110497600	110498400	0.758750
chr8	10534422	10534622	0.430000	chr10	110499600	110499800	0.530000
chr14	68960764	68960964	0.470000	chr10	110501400	110501600	0.480000
chr1	185204164	185204364	0.435000	chr10	110503000	110503200	0.485000
chr8	26769693	26769893	0.395000	chr10	110504200	110504400	0.465000
chr1	206894434	206894634	0.390000	chr10	110509000	110509200	0.405000
chr17	46778576	46779176	0.513333	chr10	110512600	110513200	0.516667
chr4	75910244	75910444	0.425000	chr10	110522600	110522800	0.455000
chr10	103511438	103511638	0.445000	chr10	110536200	110536400	0.525000
chr5	67703449	67703649	0.360000	chr10	110547200	110547400	0.405000
chr20	7033709	7034109	0.417500	chr10	110557000	110557400	0.460000
chr7	54062081	54062281	0.315000	chr10	110562400	110562600	0.455000
chr1	188887872	188888072	0.505000	chr10	110563200	110563400	0.510000
chr15	88087399	88088399	0.473000	chr10	110566800	110567800	0.519000
chr1	204119074	204119474	0.532500	chr10	110568200	110568600	0.635000
chr9	43776269	43776469	0.380000	chr10	110600600	110600800	0.400000
chr6	139089019	139089819	0.415000	chr10	110609800	110610600	0.425000
chr7	88496446	88496646	0.350000	chr10	110612200	110612400	0.425000
chr2	81003144	81003344	0.395000	chr10	110615200	110615400	0.530000
chr1	105885842	105886042	0.395000	chr10	110616600	110616800	0.440000
chr13	101197649	101197849	0.410000	chr10	110617800	110618000	0.560000
chr22	41156647	41157047	0.415000	chr10	110641200	110641600	0.447500
chr3	195940239	195941239	0.606000	chr10	110643800	110644800	0.739000
chr17	63858504	63858704	0.455000	chr10	110646400	110646600	0.465000
chr19	15624715	15624915	0.300000	chr10	110647200	110647400	0.325000
chr8	107507073	107507673	0.338333	chr10	110647800	110648400	0.368333
chr3	70866075	70866475	0.422500	chr10	110651600	110652000	0.485000
chr10	33351405	33351605	0.345000	chr10	110662200	110662400	0.415000
chr1	43109234	43109434	0.460000	chr10	110665000	110665200	0.470000
chr20	41067070	41067270	0.475000	chr10	110672400	110672600	0.740000
chr1	232773251	232773451	0.550000	chr10	110679600	110679800	0.575000
chr5	114727919	114728119	0.335000	chr10	110681200	110681400	0.425000
chr17	57620954	57621154	0.505000	chr10	110718000	110718200	0.535000
chrX	5561880	5562080	0.345000	chr10	110723600	110723800	0.360000
chr22	45587716	45587916	0.550000	chr10	110739800	110740000	0.610000
chr3	82727968	82728168	0.425000	chr10	110746400	110746600	0.445000
chr3	97547040	97547240	0.440000	chr10	110751000	110751200	0.450000
chr4	88499386	88500386	0.377000	chr10	110764800	110765800	0.410000
chr20	40847709	40848109	0.442500	chr10	110766400	110766800	0.470000
chr1	75056964	75057364	0.400000	chr10	110774200	110774600	0.445000
chr2	79391079	79391279	0.445000	chr10	1107800	1108000	0.485000
chr13	79279915	79280115	0.525000	chr10	110781600	110781800	0.605000
chr7	95901369	95901569	0.345000	chr10	110783600	110783800	0.405000
chr14	88455779	88455979	0.485000	chr10	110786400	110786600	0.505000
chr3	11033384	11033584	0.460000	chr10	110788400	110788600	0.515000
chrX	122150778	122150978	0.270000	chr10	110791200	110791400	0.415000
chr4	152685607	152685807	0.340000	chr10	110802800	110803000	0.380000
chr9	15261206	15261406	0.505000	chr10	110804000	110804200	0.510000
chr2	167355200	167355400	0.400000	chr10	110819000	110819200	0.480000
chr18	69925555	69925755	0.455000	chr10	110822200	110822400	0.510000
chr16	56449283	56449483	0.410000	chr10	110834400	110834600	0.475000
chr3	163490333	163490533	0.505000	chr10	110835000	110835200	0.515000
chr7	143007576	143007776	0.530000	chr10	110838600	110838800	0.535000
chr3	52105127	52105327	0.480000	chr10	110839800	110840000	0.535000
chr3	172315377	172315777	0.422500	chr10	110841800	110842200	0.507500
chr3	55540078	55540278	0.405000	chr10	110843200	110843400	0.440000
chr10	123902641	123903241	0.536667	chr10	110845400	110846000	0.580000
chr13	58794528	58794928	0.352500	chr10	110850000	110850400	0.437500
chr10	24036737	24037137	0.477500	chr10	110851000	110851400	0.500000
chr22	31710394	31710794	0.485000	chr10	110852200	110852600	0.487500
chrX	50853462	50853662	0.405000	chr10	110853000	110853200	0.495000
chr1	2840048	2840448	0.457500	chr10	110857600	110858000	0.520000
chr3	91160678	91160878	0.380000	chr10	110858400	110858600	0.400000
chr2	73725396	73725796	0.415000	chr10	110859800	110860200	0.442500
chr22	50009709	50009909	0.465000	chr10	110860600	110860800	0.480000
chr16	14199031	14199231	0.475000	chr10	110862400	110862600	0.490000
chr9	95277161	95277361	0.315000	chr10	110864600	110864800	0.405000
chr13	112041255	112042055	0.418750	chr10	110865600	110866400	0.431250
chr6	105069660	105069860	0.360000	chr10	110867600	110867800	0.465000
chr8	36377212	36377412	0.420000	chr10	110869000	110869200	0.430000
chr8	97185595	97186995	0.475714	chr10	110871000	110872400	0.612143
chr4	132038365	132039165	0.370000	chr10	110872800	110873600	0.372500
chr4	106813467	106813667	0.310000	chr10	110874000	110874200	0.420000
chr4	126952032	126952232	0.365000	chr10	110876200	110876400	0.385000
chr12	69102414	69102614	0.375000	chr10	110877200	110877400	0.425000
chr1	247681332	247681732	0.405000	chr10	110884000	110884400	0.452500
chr22	7084340	7084740	0.000000	chr10	110886200	110886600	0.377500
chr2	178871148	178871348	0.265000	chr10	110893600	110893800	0.365000
chr6	53843181	53843381	0.320000	chr10	110914600	110914800	0.395000
chr2	239273438	239274638	0.490833	chr10	110918600	110919800	0.634167
chr15	23522681	23523281	0.430000	chr10	110920200	110920800	0.448333
chrX	143466835	143467035	0.370000	chr10	110924200	110924400	0.390000
chr17	35653390	35653590	0.435000	chr10	110929600	110929800	0.450000
chr10	74065609	74065809	0.415000	chr10	110977800	110978000	0.420000
chr11	114493640	114493840	0.240000	chr10	110984800	110985000	0.345000
chr11	91181367	91181567	0.305000	chr10	110993200	110993400	0.370000
chrY	17670808	17671008	0.420000	chr10	110995400	110995600	0.450000
chr4	104679490	104679690	0.265000	chr10	111015200	111015400	0.335000
chr20	16477563	16477763	0.325000	chr10	111017200	111017400	0.350000
chr7	65867944	65868344	0.485000	chr10	1110200	1110600	0.517500
chr3	185682951	185683151	0.365000	chr10	111030400	111030600	0.370000
chr16	49012331	49012531	0.470000	chr10	11105400	11105600	0.435000
chr1	94940656	94940856	0.490000	chr10	111076200	111076400	0.675000
chr15	25090378	25090578	0.540000	chr10	111076800	111077000	0.690000
chr1	110212370	110212570	0.575000	chr10	111078000	111078200	0.730000
chr15	31878528	31878728	0.475000	chr10	111086600	111086800	0.525000
chrX	13103261	13103461	0.355000	chr10	111109600	111109800	0.385000
chr8	9089682	9089882	0.465000	chr10	111114200	111114400	0.485000
chr3	185199667	185199867	0.420000	chr10	111116000	111116200	0.480000
chr9	123323489	123323689	0.505000	chr10	111127600	111127800	0.515000
chr10	114280659	114281059	0.467500	chr10	111128800	111129200	0.487500
chr4	30811101	30811501	0.370000	chr10	11113200	11113600	0.380000
chr1	209334959	209335359	0.445000	chr10	111146000	111146400	0.535000
chr19	19238967	19239167	0.535000	chr10	111150800	111151000	0.590000
chr6	50761296	50761496	0.340000	chr10	11116400	11116600	0.465000
chr7	125064861	125065061	0.355000	chr10	111176000	111176200	0.500000
chr1	166287374	166287574	0.430000	chr10	111207600	111207800	0.470000
chr6	27534922	27535122	0.425000	chr10	111298200	111298400	0.450000
chr19	5306910	5307510	0.413333	chr10	111360400	111361000	0.475000
chr7	127922095	127922295	0.425000	chr10	111384600	111384800	0.395000
chr14	29001240	29001440	0.415000	chr10	11141600	11141800	0.425000
chr7	130854478	130854678	0.360000	chr10	1114400	1114600	0.425000
chrX	15360038	15360438	0.375000	chr10	11145400	11145800	0.435000
chr18	8752657	8752857	0.435000	chr10	11146800	11147000	0.445000
chr20	47236718	47236918	0.495000	chr10	11147800	11148000	0.510000
chr7	111742485	111743485	0.456000	chr10	11148800	11149800	0.475000
chr19	37755957	37756957	0.376000	chr10	11150200	11151200	0.381000
chrX	45564266	45564466	0.395000	chr10	11156600	11156800	0.500000
chr6	134212568	134212768	0.395000	chr10	11157800	11158000	0.475000
chr17	56013617	56013817	0.340000	chr10	111598600	111598800	0.405000
chr11	97435372	97435572	0.255000	chr10	11161000	11161200	0.315000
chr14	57082282	57082682	0.420000	chr10	11163200	11163600	0.455000
chr18	36265737	36266737	0.437000	chr10	11164800	11165800	0.580000
chr6	163054072	163054272	0.515000	chr10	111650200	111650400	0.575000
chr5	131400686	131400886	0.485000	chr10	11166200	11166400	0.535000
chrY	15256246	15256446	0.420000	chr10	11167600	11167800	0.440000
chrY	19863377	19863577	0.345000	chr10	11170000	11170200	0.420000
chrX	78802632	78802832	0.385000	chr10	11171000	11171200	0.410000
chr17	56895540	56896140	0.443333	chr10	11172600	11173200	0.450000
chr8	25611745	25611945	0.400000	chr10	111756600	111756800	0.475000
chr1	221954457	221954657	0.415000	chr10	11176000	11176200	0.440000
chr4	158480902	158481102	0.395000	chr10	11176800	11177000	0.440000
chr6	111481570	111482370	0.470000	chr10	1117800	1118600	0.603750
chrX	13804767	13805967	0.393333	chr10	11178200	11179400	0.434167
chr8	11728962	11729162	0.505000	chr10	11180400	11180600	0.555000
chr5	96833959	96834159	0.365000	chr10	11184200	11184400	0.370000
chrX	142408599	142408799	0.440000	chr10	11195200	11195400	0.455000
chr5	162465985	162466185	0.375000	chr10	11197400	11197600	0.400000
chr2	137256854	137257054	0.440000	chr10	112012800	112013000	0.480000
chr14	38502544	38502744	0.445000	chr10	11204400	11204600	0.565000
chr13	90531641	90531841	0.400000	chr10	11205600	11205800	0.440000
chr3	145218287	145218487	0.385000	chr10	11209000	11209200	0.440000
chr22	25280559	25280759	0.475000	chr10	112115800	112116000	0.515000
chr2	87870628	87870828	0.375000	chr10	11212800	11213000	0.465000
chr8	5494147	5494547	0.460000	chr10	112137400	112137800	0.585000
chr14	87189545	87189745	0.510000	chr10	112140200	112140400	0.585000
chr3	174316382	174316582	0.390000	chr10	112141400	112141600	0.445000
chr3	57242466	57242666	0.405000	chr10	11215600	11215800	0.425000
chr12	35812536	35812936	0.382500	chr10	112183000	112183400	0.462500
chr17	7821763	7821963	0.575000	chr10	112183800	112184000	0.635000
chr1	190162293	190162693	0.367500	chr10	112199200	112199600	0.397500
chr4	55370779	55370979	0.445000	chr10	112203400	112203600	0.475000
chrX	52408439	52408639	0.515000	chr10	11226000	11226200	0.530000
chr16	18569053	18569653	0.348333	chr10	11226800	11227400	0.495000
chr6	105491163	105491363	0.445000	chr10	112308000	112308200	0.505000
chr3	72082293	72082493	0.450000	chr10	11231400	11231600	0.510000
chr20	24715509	24715709	0.360000	chr10	112315000	112315200	0.485000
chr11	8596034	8596234	0.395000	chr10	112335600	112335800	0.405000
chr2	20300955	20301155	0.375000	chr10	1123400	1123600	0.425000
chr3	143542331	143542531	0.375000	chr10	11236400	11236600	0.380000
chr21	34824601	34824801	0.465000	chr10	112365200	112365400	0.480000
chr2	86909488	86909688	0.340000	chr10	112369400	112369600	0.415000
chr10	125295017	125295617	0.383333	chr10	112375000	112375600	0.508333
chr18	733394	733794	0.490000	chr10	112376000	112376400	0.540000
chr18	38481481	38481881	0.460000	chr10	11237600	11238000	0.477500
chr4	120748944	120749144	0.340000	chr10	112380200	112380400	0.480000
chr1	58567884	58568284	0.440000	chr10	112383400	112383800	0.472500
chr5	49917214	49917414	0.375000	chr10	112389400	112389600	0.445000
chrX	108565397	108565597	0.340000	chr10	112401200	112401400	0.350000
chr15	35145392	35145592	0.410000	chr10	112409400	112409600	0.470000
chr7	151809718	151809918	0.420000	chr10	112412800	112413000	0.460000
chr11	5533158	5533358	0.490000	chr10	11242400	11242600	0.620000
chr20	61342488	61343888	0.464286	chr10	112446000	112447400	0.540000
chr3	153658708	153658908	0.365000	chr10	112449000	112449200	0.450000
chr2	112663129	112663329	0.405000	chr10	112451600	112451800	0.460000
chr2	84203789	84204389	0.398333	chr10	11245200	11245800	0.436667
chr12	26657648	26657848	0.380000	chr10	112456600	112456800	0.425000
chr4	89717900	89718100	0.410000	chr10	112461000	112461200	0.430000
chr1	176036725	176036925	0.330000	chr10	112472000	112472200	0.365000
chr3	143267320	143267520	0.450000	chr10	11250400	11250600	0.500000
chr2	149914483	149914683	0.270000	chr10	112516000	112516200	0.410000
chr6	24613360	24613560	0.385000	chr10	112525200	112525400	0.430000
chr22	5359248	5359448	0.000000	chr10	112532400	112532600	0.350000
chr17	58581544	58581744	0.360000	chr10	112565600	112565800	0.365000
chr2	195930650	195930850	0.355000	chr10	11259000	11259200	0.440000
chr12	24021323	24021523	0.435000	chr10	112605200	112605400	0.465000
chr15	44825512	44825712	0.360000	chr10	112663400	112663600	0.340000
chr3	112343631	112343831	0.235000	chr10	112674600	112674800	0.385000
chr5	42301303	42301903	0.380000	chr10	112675400	112676000	0.431667
chr13	97539718	97540318	0.356667	chr10	112677600	112678200	0.425000
chr1	210673331	210673731	0.385000	chr10	112678600	112679000	0.412500
chr3	15233911	15234111	0.435000	chr10	112687800	112688000	0.460000
chr22	30620839	30621039	0.505000	chr10	112689400	112689600	0.570000
chr20	35717551	35717951	0.455000	chr10	11270600	11271000	0.520000
chrX	58523180	58523380	0.360000	chr10	112721200	112721400	0.395000
chrX	138082108	138082308	0.470000	chr10	112743400	112743600	0.515000
chr16	85164297	85164497	0.375000	chr10	112744200	112744400	0.405000
chr1	43165504	43165704	0.405000	chr10	112755800	112756000	0.495000
chr4	139940638	139940838	0.445000	chr10	112773800	112774000	0.480000
chr1	156156835	156157235	0.442500	chr10	112815600	112816000	0.450000
chr17	4669058	4669458	0.462500	chr10	112819200	112819600	0.532500
chr12	50646872	50647272	0.435000	chr10	112836200	112836600	0.460000
chr5	130092297	130093097	0.385000	chr10	11283800	11284600	0.565000
chr17	5788057	5788857	0.468750	chr10	112843200	112844000	0.478750
chr7	127662693	127663093	0.480000	chr10	112852200	112852600	0.482500
chrX	2582446	2582646	0.450000	chr10	112857600	112857800	0.480000
chrY	17179908	17180108	0.390000	chr10	11286600	11286800	0.420000
chr2	27502958	27503358	0.455000	chr10	112875800	112876200	0.497500
chr6	141762180	141762380	0.370000	chr10	112881000	112881200	0.400000
chr4	154594426	154594626	0.520000	chr10	112908600	112908800	0.555000
chr6	105436708	105436908	0.325000	chr10	112927000	112927200	0.495000
chr1	61798066	61798266	0.370000	chr10	112945800	112946000	0.400000
chr11	10332817	10333217	0.457500	chr10	112950000	112950400	0.612500
chr4	49922574	49922774	0.390000	chr10	112950800	112951000	0.500000
chr16	58758401	58758601	0.495000	chr10	112951400	112951600	0.650000
chr20	24159232	24159832	0.478333	chr10	112952000	112952600	0.643333
chr5	48306960	48307160	0.420000	chr10	112963800	112964000	0.490000
chr2	93401724	93401924	0.410000	chr10	112981600	112981800	0.415000
chr14	106660770	106660970	0.375000	chr10	112986200	112986400	0.455000
chr4	28385315	28385515	0.455000	chr10	113007400	113007600	0.475000
chr14	88968490	88968690	0.400000	chr10	113008000	113008200	0.430000
chr13	16577336	16577536	0.390000	chr10	113027600	113027800	0.480000
chr3	1961457	1961657	0.390000	chr10	113034200	113034400	0.405000
chr10	94973619	94973819	0.355000	chr10	113051000	113051200	0.405000
chr16	35643099	35643299	0.530000	chr10	113060800	113061000	0.555000
chr2	219835622	219836022	0.377500	chr10	113063400	113063800	0.520000
chr11	13596697	13596897	0.505000	chr10	113073800	113074000	0.595000
chr4	131553927	131554127	0.355000	chr10	113087400	113087600	0.460000
chr5	32093906	32094106	0.425000	chr10	113092000	113092200	0.450000
chr10	9728818	9729418	0.380000	chr10	113094000	113094600	0.381667
chr19	9685685	9686085	0.400000	chr10	113097000	113097400	0.532500
chr5	7808152	7808552	0.447500	chr10	113099600	113100000	0.502500
chr16	31671482	31671682	0.460000	chr10	113108600	113108800	0.625000
chr20	14766360	14766560	0.385000	chr10	113120600	113120800	0.440000
chr7	116209955	116210355	0.442500	chr10	113126600	113127000	0.705000
chr12	9191948	9192348	0.427500	chr10	113131600	113132000	0.447500
chr13	45197523	45197723	0.435000	chr10	113133600	113133800	0.445000
chr1	66727566	66727766	0.350000	chr10	113138400	113138600	0.405000
chr18	10220484	10221084	0.378333	chr10	113151200	113151800	0.465000
chr2	208027928	208028328	0.485000	chr10	113153600	113154000	0.515000
chr4	92042724	92042924	0.455000	chr10	113170200	113170400	0.490000
chr1	44461770	44462170	0.397500	chr10	113179200	113179600	0.450000
chr4	122194077	122194277	0.460000	chr10	113180600	113180800	0.480000
chr9	116589577	116589777	0.475000	chr10	113221800	113222000	0.555000
chr4	24732318	24732518	0.495000	chr10	113226400	113226600	0.505000
chr17	1990675	1990875	0.405000	chr10	113233200	113233400	0.455000
chrX	58715800	58716000	0.385000	chr10	113235600	113235800	0.555000
chrY	15846243	15846443	0.385000	chr10	113241600	113241800	0.405000
chr10	120640944	120641144	0.500000	chr10	113261200	113261400	0.555000
chr2	67583601	67583801	0.410000	chr10	113261800	113262000	0.440000
chr11	66614299	66614899	0.503333	chr10	113267800	113268400	0.411667
chr7	15391773	15392373	0.491667	chr10	113273200	113273800	0.553333
chrY	10317964	10318364	0.377500	chr10	113300600	113301000	0.392500
chr3	176376394	176376594	0.265000	chr10	113303800	113304000	0.390000
chr10	36229933	36230133	0.285000	chr10	113310400	113310600	0.365000
chr11	66663520	66663720	0.430000	chr10	113320200	113320400	0.505000
chr3	172516255	172516655	0.330000	chr10	113321000	113321400	0.360000
chr13	21432856	21433256	0.355000	chr10	113322800	113323200	0.472500
chr10	99396281	99396681	0.422500	chr10	113326200	113326600	0.450000
chr8	130347575	130347775	0.565000	chr10	11335400	11335600	0.610000
chr5	28601518	28601718	0.425000	chr10	113359800	113360000	0.480000
chr13	29530925	29531125	0.570000	chr10	11337600	11337800	0.620000
chr3	106161696	106161896	0.350000	chr10	113379200	113379400	0.355000
chr1	66047748	66047948	0.405000	chr10	113382000	113382200	0.460000
chr15	73949407	73949607	0.495000	chr10	113385200	113385400	0.570000
chr1	51174885	51175085	0.455000	chr10	11341400	11341600	0.460000
chr1	51961054	51961254	0.470000	chr10	113442400	113442600	0.525000
chr10	50650309	50650509	0.515000	chr10	113454600	113454800	0.580000
chr6	89448523	89448723	0.370000	chr10	11345800	11346000	0.465000
chr5	42869287	42869487	0.365000	chr10	113499000	113499200	0.445000
chr1	154946985	154947185	0.455000	chr10	113504000	113504200	0.475000
chr2	93526963	93527163	0.365000	chr10	113521200	113521400	0.460000
chr9	90757358	90757558	0.500000	chr10	113524200	113524400	0.540000
chr5	170328461	170328661	0.415000	chr10	11353400	11353600	0.435000
chr3	167462324	167462524	0.410000	chr10	113554200	113554400	0.400000
chr2	192132832	192133032	0.520000	chr10	113563600	113563800	0.640000
chr2	21151340	21151540	0.400000	chr10	11358200	11358400	0.430000
chr7	78844566	78844766	0.430000	chr10	113666000	113666200	0.510000
chr10	10637647	10637847	0.445000	chr10	113679200	113679400	0.655000
chr17	19988364	19989164	0.462500	chr10	113679800	113680600	0.633750
chr15	92038558	92038758	0.375000	chr10	113681000	113681200	0.425000
chr6	116306354	116306754	0.395000	chr10	113681800	113682200	0.425000
chr3	95189124	95189324	0.265000	chr10	113716600	113716800	0.380000
chr20	18093269	18093469	0.460000	chr10	113719000	113719200	0.510000
chr2	161416042	161416242	0.450000	chr10	113775800	113776000	0.460000
chr1	192412219	192412419	0.370000	chr10	113788800	113789000	0.420000
chr8	126929586	126929986	0.397500	chr10	113799600	113800000	0.415000
chr13	20939880	20940280	0.380000	chr10	113803000	113803400	0.410000
chr19	35390107	35390307	0.400000	chr10	113817200	113817400	0.425000
chrX	37307273	37307473	0.390000	chr10	113820000	113820200	0.500000
chr4	154084577	154084777	0.495000	chr10	113820600	113820800	0.570000
chr8	71010741	71010941	0.420000	chr10	113822200	113822400	0.430000
chr13	50745772	50746172	0.365000	chr10	113844000	113844400	0.402500
chr18	34398856	34399056	0.360000	chr10	113851600	113851800	0.410000
chrY	25206255	25206855	0.391667	chr10	113852400	113853000	0.395000
chr17	50110880	50112280	0.585714	chr10	113854000	113855400	0.586429
chr2	16184429	16185029	0.370000	chr10	113855800	113856400	0.440000
chr6	71492452	71492852	0.327500	chr10	113858600	113859000	0.355000
chr13	94772702	94772902	0.285000	chr10	113866000	113866200	0.380000
chr16	13598438	13598638	0.415000	chr10	113867000	113867200	0.420000
chr3	31652732	31653132	0.322500	chr10	113882200	113882600	0.330000
chr1	145559981	145560181	0.395000	chr10	113891000	113891200	0.400000
chr1	219281347	219281547	0.320000	chr10	113898200	113898400	0.420000
chr1	102499794	102499994	0.345000	chr10	113900200	113900400	0.395000
chr12	97200851	97201051	0.335000	chr10	113917800	113918000	0.375000
chr2	148202446	148202646	0.350000	chr10	113921600	113921800	0.385000
chr13	53698593	53699193	0.418333	chr10	113947400	113948000	0.531667
chr4	178444795	178444995	0.410000	chr10	113952000	113952200	0.460000
chr15	47832068	47832468	0.397500	chr10	113953600	113954000	0.460000
chr2	163299521	163299721	0.395000	chr10	113958800	113959000	0.485000
chr13	102603469	102603669	0.450000	chr10	113960600	113960800	0.495000
chr2	200380211	200380411	0.445000	chr10	113961600	113961800	0.505000
chr3	69003828	69004028	0.380000	chr10	113965200	113965400	0.420000
chr14	84262704	84262904	0.375000	chr10	113965800	113966000	0.410000
chr12	117347283	117347683	0.460000	chr10	113987800	113988200	0.470000
chr15	62594776	62594976	0.355000	chr10	113993800	113994000	0.535000
chr4	146818730	146818930	0.415000	chr10	113997600	113997800	0.565000
chrX	106624204	106624404	0.435000	chr10	114001000	114001200	0.495000
chr12	115377263	115377663	0.500000	chr10	114017800	114018200	0.525000
chr7	115173665	115173865	0.435000	chr10	114021200	114021400	0.460000
chrX	75002377	75002577	0.325000	chr10	114025400	114025600	0.370000
chr5	115418161	115418561	0.425000	chr10	114026400	114026800	0.435000
chr2	206857788	206857988	0.350000	chr10	114031200	114031400	0.360000
chr8	127112306	127112506	0.440000	chr10	11403200	11403400	0.500000
chr19	48357099	48357699	0.520000	chr10	114043200	114043800	0.706667
chr5	63961575	63961775	0.615000	chr10	114045200	114045400	0.720000
chr1	45761829	45762029	0.505000	chr10	11405000	11405200	0.605000
chr2	183895664	183895864	0.295000	chr10	114058000	114058200	0.345000
chr2	213885620	213886220	0.360000	chr10	114060200	114060800	0.411667
chr16	37504669	37504869	0.390000	chr10	114061800	114062000	0.510000
chr20	15047129	15047329	0.390000	chr10	114070800	114071000	0.395000
chr6	2621971	2622371	0.422500	chr10	114073800	114074200	0.435000
chr11	11489186	11489386	0.470000	chr10	11408000	11408200	0.530000
chr5	58498656	58499056	0.417500	chr10	114084200	114084600	0.515000
chr6	131598407	131598607	0.385000	chr10	114096000	114096200	0.390000
chr2	121093030	121093230	0.400000	chr10	114100400	114100600	0.535000
chr12	15252544	15252744	0.405000	chr10	114101000	114101200	0.590000
chr7	33067952	33068152	0.355000	chr10	114103400	114103600	0.460000
chr10	94314876	94315076	0.395000	chr10	114108800	114109000	0.400000
chr9	4286399	4286599	0.365000	chr10	11412000	11412200	0.425000
chr12	73384096	73384296	0.285000	chr10	114131200	114131400	0.360000
chr1	81442040	81442240	0.375000	chr10	114133600	114133800	0.385000
chr5	66099832	66100032	0.295000	chr10	114172200	114172400	0.370000
chr12	39863702	39863902	0.340000	chr10	114172800	114173000	0.370000
chr1	232057548	232058348	0.425000	chr10	114174200	114175000	0.592500
chr1	148153543	148154143	0.440000	chr10	114239200	114239800	0.683333
chr2	13417692	13417892	0.500000	chr10	114245200	114245400	0.535000
chrX	88875833	88876033	0.410000	chr10	11424600	11424800	0.460000
chr15	57922155	57922355	0.475000	chr10	114255000	114255200	0.560000
chr1	6711059	6711259	0.365000	chr10	11425800	11426000	0.380000
chr18	23570563	23570763	0.395000	chr10	114258400	114258600	0.415000
chr7	119952164	119952364	0.365000	chr10	114266600	114266800	0.465000
chr12	121228318	121228718	0.357500	chr10	114294600	114295000	0.367500
chr2	182901650	182901850	0.410000	chr10	114304000	114304200	0.490000
chr1	225968868	225969068	0.595000	chr10	114304600	114304800	0.630000
chr3	179263604	179263804	0.285000	chr10	114327000	114327200	0.295000
chr20	59522481	59522681	0.320000	chr10	114334400	114334600	0.560000
chr5	123244791	123244991	0.400000	chr10	114337600	114337800	0.470000
chr5	121059569	121059769	0.450000	chr10	11434400	11434600	0.470000
chr4	177455870	177456270	0.380000	chr10	114392400	114392800	0.407500
chr20	3713812	3714012	0.455000	chr10	11440400	11440600	0.480000
chr5	18857814	18858014	0.505000	chr10	114404400	114404600	0.775000
chr12	104583466	104583866	0.487500	chr10	114413400	114413800	0.502500
chr18	28468879	28469079	0.340000	chr10	114432800	114433000	0.365000
chr7	47482437	47482837	0.425000	chr10	114442200	114442600	0.447500
chrX	113991805	113992005	0.505000	chr10	114459000	114459200	0.580000
chr18	19322398	19322598	0.385000	chr10	114471400	114471600	0.530000
chr20	19196746	19196946	0.360000	chr10	114492800	114493000	0.370000
chr20	19010419	19010819	0.402500	chr10	114495400	114495800	0.405000
chr15	61729544	61729944	0.417500	chr10	114496800	114497200	0.422500
chr22	28194851	28196251	0.400714	chr10	114498800	114500200	0.440000
chr7	129807358	129807758	0.397500	chr10	11450400	11450800	0.450000
chr12	59653676	59653876	0.315000	chr10	114513400	114513600	0.370000
chr3	142912744	142912944	0.265000	chr10	114524000	114524200	0.455000
chr5	80275558	80276358	0.431250	chr10	114526200	114527000	0.495000
chr11	91720153	91720553	0.355000	chr10	114538400	114538800	0.562500
chr19	6999395	6999795	0.420000	chr10	114541200	114541600	0.437500
chr6	41844113	41844313	0.410000	chr10	114543600	114543800	0.455000
chr21	39389735	39389935	0.535000	chr10	114544400	114544600	0.565000
chr7	144636950	144637150	0.415000	chr10	114547600	114547800	0.600000
chr12	51939385	51939585	0.430000	chr10	114600200	114600400	0.480000
chr7	127406764	127407164	0.347500	chr10	114604000	114604400	0.392500
chr7	74243701	74243901	0.380000	chr10	114611800	114612000	0.450000
chrX	17305646	17305846	0.360000	chr10	114624000	114624200	0.460000
chr20	8582791	8582991	0.495000	chr10	114632000	114632200	0.770000
chr14	106833343	106833543	0.360000	chr10	114633400	114633600	0.515000
chr10	51211323	51211523	0.435000	chr10	114634600	114634800	0.445000
chr12	104318797	104318997	0.400000	chr10	114638800	114639000	0.450000
chr5	53099428	53099628	0.440000	chr10	114639400	114639600	0.520000
chr4	128768498	128768698	0.425000	chr10	114647600	114647800	0.430000
chr4	52489025	52489425	0.387500	chr10	114648400	114648800	0.400000
chr18	45680722	45680922	0.450000	chr10	114655800	114656000	0.510000
chrX	36701106	36701506	0.375000	chr10	114661600	114662000	0.437500
chr14	100073171	100073371	0.455000	chr10	114663200	114663400	0.475000
chr5	34377183	34377383	0.425000	chr10	114685600	114685800	0.460000
chr22	25540001	25540201	0.405000	chr10	114687400	114687600	0.435000
chr18	75632524	75632724	0.395000	chr10	114694200	114694400	0.490000
chr12	104295759	104295959	0.360000	chr10	114694800	114695000	0.475000
chr19	19922595	19922795	0.380000	chr10	114709000	114709200	0.385000
chr4	173660676	173660876	0.390000	chr10	114721000	114721200	0.425000
chr11	109500990	109501190	0.435000	chr10	11472200	11472400	0.465000
chr11	123945017	123945217	0.360000	chr10	114748400	114748600	0.390000
chr12	53912387	53912587	0.315000	chr10	114749000	114749200	0.370000
chr7	109592141	109592341	0.460000	chr10	114749600	114749800	0.540000
chr12	79071878	79072278	0.285000	chr10	114754400	114754800	0.412500
chr12	69763393	69763793	0.380000	chr10	114786400	114786800	0.385000
chr20	21096635	21096835	0.485000	chr10	114788000	114788200	0.495000
chr3	140674010	140674210	0.385000	chr10	114801400	114801600	0.415000
chr11	4278392	4278592	0.410000	chr10	114809000	114809200	0.420000
chr8	23271500	23271700	0.365000	chr10	114812000	114812200	0.440000
chr5	91042037	91042237	0.330000	chr10	114814400	114814600	0.400000
chr11	65884718	65886118	0.568571	chr10	114821600	114823000	0.684286
chr4	114028551	114028751	0.310000	chr10	114852200	114852400	0.375000
chr6	153200700	153200900	0.230000	chr10	114874800	114875000	0.410000
chr11	103828908	103829108	0.400000	chr10	114877200	114877400	0.525000
chr14	68472442	68472842	0.467500	chr10	114879600	114880000	0.487500
chr2	121688557	121689157	0.415000	chr10	114880400	114881000	0.495000
chr19	52223902	52224102	0.390000	chr10	114912200	114912400	0.405000
chr10	21726904	21727504	0.365000	chr10	114925800	114926400	0.415000
chr4	1307131	1307331	0.395000	chr10	114934200	114934400	0.450000
chr9	26234575	26235175	0.486667	chr10	114938000	114938600	0.581667
chr8	70679388	70679588	0.410000	chr10	114943000	114943200	0.475000
chr4	54652945	54653145	0.460000	chr10	11495000	11495200	0.580000
chr16	30386657	30386857	0.495000	chr10	114962600	114962800	0.500000
chr2	182004471	182004671	0.460000	chr10	114970600	114970800	0.475000
chr10	109007624	109007824	0.500000	chr10	1149800	1150000	0.510000
chr10	38077597	38077797	0.485000	chr10	11499600	11499800	0.520000
chr7	20163717	20164117	0.415000	chr10	115007000	115007400	0.460000
chr14	23688504	23688704	0.395000	chr10	115025600	115025800	0.415000
chr12	119935495	119935895	0.450000	chr10	115030400	115030800	0.467500
chr6	37201002	37201202	0.465000	chr10	115040000	115040200	0.475000
chr8	9055900	9056100	0.490000	chr10	11504800	11505000	0.500000
chr3	101583370	101583570	0.530000	chr10	115092400	115092600	0.560000
chr15	77797305	77798305	0.549000	chr10	115093000	115094000	0.767000
chr1	168972578	168972778	0.405000	chr10	11515600	11515800	0.425000
chr7	16908102	16908502	0.340000	chr10	115167800	115168200	0.312500
chr13	52220082	52220282	0.270000	chr10	11522800	11523000	0.440000
chr10	104165819	104166019	0.390000	chr10	115289200	115289400	0.410000
chr1	57572279	57572679	0.387500	chr10	11533400	11533800	0.450000
chr2	37921758	37921958	0.395000	chr10	11535400	11535600	0.440000
chr13	69659461	69659661	0.360000	chr10	115355200	115355400	0.385000
chr6	51345305	51345705	0.360000	chr10	11539400	11539800	0.362500
chr4	137260426	137260626	0.445000	chr10	115417800	115418000	0.490000
chrX	29613015	29613215	0.270000	chr10	11548800	11549000	0.305000
chr12	28300730	28300930	0.265000	chr10	11552200	11552400	0.350000
chrX	52722506	52722706	0.450000	chr10	11554200	11554400	0.465000
chr9	92044721	92044921	0.445000	chr10	11554800	11555000	0.490000
chr13	16773877	16774077	0.380000	chr10	115571000	115571200	0.465000
chr3	135514976	135515176	0.265000	chr10	11560400	11560600	0.355000
chr3	157021022	157021222	0.360000	chr10	11573600	11573800	0.440000
chrY	28165131	28165331	0.000000	chr10	11586200	11586400	0.315000
chr18	57613736	57613936	0.350000	chr10	11589000	11589200	0.415000
chr2	182725056	182725256	0.395000	chr10	11589800	11590000	0.415000
chr18	20227656	20227856	0.375000	chr10	11593800	11594000	0.420000
chr11	93733374	93733574	0.380000	chr10	11594600	11594800	0.435000
chr14	28583059	28583259	0.365000	chr10	11595400	11595600	0.470000
chr13	32057709	32058109	0.455000	chr10	1159600	1160000	0.620000
chr1	165010684	165010884	0.385000	chr10	11601800	11602000	0.395000
chr7	13890370	13892170	0.307778	chr10	11603400	11605200	0.346667
chr2	208724625	208724825	0.435000	chr10	116044000	116044200	0.450000
chr2	51901083	51901483	0.330000	chr10	11605800	11606200	0.367500
chr21	12345265	12345665	0.382500	chr10	11606800	11607200	0.465000
chr11	50384970	50385170	0.360000	chr10	11607600	11607800	0.375000
chr3	56576530	56576930	0.427500	chr10	11608200	11608600	0.460000
chr3	104835511	104835711	0.450000	chr10	116084200	116084400	0.460000
chr9	44618011	44618611	0.381667	chr10	11609200	11609800	0.430000
chr15	72657604	72658804	0.506667	chr10	11610600	11611800	0.664167
chr4	79075767	79076367	0.366667	chr10	11612200	11612800	0.430000
chr1	191536366	191536566	0.395000	chr10	116209200	116209400	0.455000
chr3	159678805	159679205	0.395000	chr10	11625000	11625400	0.435000
chr15	70857723	70857923	0.425000	chr10	116255000	116255200	0.435000
chr11	37042676	37042876	0.415000	chr10	116270800	116271000	0.615000
chr5	17591512	17591712	0.580000	chr10	116272200	116272400	0.685000
chr14	43206476	43206676	0.320000	chr10	116288000	116288200	0.360000
chr12	17835557	17835757	0.325000	chr10	116316800	116317000	0.380000
chr12	104930514	104930914	0.410000	chr10	11632200	11632600	0.355000
chr18	63824460	63824660	0.495000	chr10	11639800	11640000	0.505000
chr9	118413482	118413682	0.410000	chr10	11640400	11640600	0.470000
chr11	7288560	7288960	0.432500	chr10	11642600	11643000	0.447500
chr9	29239599	29239799	0.420000	chr10	116437400	116437600	0.430000
chr4	81163612	81163812	0.330000	chr10	116444600	116444800	0.430000
chr5	143724175	143724575	0.335000	chr10	116450800	116451200	0.355000
chr18	2383527	2383727	0.290000	chr10	116451800	116452000	0.370000
chr4	60182579	60182779	0.220000	chr10	116457600	116457800	0.395000
chr1	145429453	145429653	0.390000	chr10	116465600	116465800	0.475000
chr1	87487930	87488130	0.415000	chr10	116470200	116470400	0.470000
chr9	36683665	36683865	0.405000	chr10	116473000	116473200	0.430000
chr5	101745386	101745586	0.285000	chr10	116490200	116490400	0.345000
chr7	119989133	119989333	0.345000	chr10	116598400	116598600	0.360000
chr3	17155291	17155491	0.525000	chr10	116609200	116609400	0.585000
chr6	105313530	105313730	0.455000	chr10	116609800	116610000	0.675000
chr7	72213662	72213862	0.565000	chr10	11662600	11662800	0.585000
chr17	35319898	35320098	0.430000	chr10	11664200	11664400	0.595000
chr17	75698167	75698367	0.445000	chr10	116655000	116655200	0.560000
chr18	8546031	8546231	0.505000	chr10	116670200	116670400	0.710000
chr1	16169595	16169795	0.495000	chr10	116682400	116682600	0.565000
chr12	6544422	6544622	0.490000	chr10	116724000	116724200	0.530000
chr10	107787213	107787413	0.515000	chr10	116742000	116742200	0.790000
chr6	13860160	13860360	0.735000	chr10	116742600	116742800	0.835000
chr14	32680806	32681006	0.440000	chr10	116743200	116743400	0.560000
chr19	56305497	56305697	0.415000	chr10	116756400	116756600	0.590000
chr17	47227312	47227512	0.390000	chr10	116765600	116765800	0.470000
chr1	208361585	208361785	0.370000	chr10	11678200	11678400	0.420000
chr10	108593186	108593386	0.360000	chr10	116787400	116787600	0.405000
chr9	68355730	68355930	0.415000	chr10	116788000	116788200	0.545000
chr9	72857686	72857886	0.455000	chr10	116797000	116797200	0.550000
chrX	60619423	60619623	0.420000	chr10	11680000	11680200	0.450000
chr3	114415270	114415470	0.410000	chr10	116828200	116828400	0.460000
chr2	227582397	227582597	0.420000	chr10	11683600	11683800	0.510000
chr19	41801327	41801927	0.456667	chr10	11684800	11685400	0.528333
chr8	63070361	63070561	0.360000	chr10	116848200	116848400	0.450000
chr2	190615919	190616119	0.495000	chr10	116849400	116849600	0.590000
chr2	51114805	51115005	0.375000	chr10	11686000	11686200	0.405000
chr20	43360014	43360214	0.520000	chr10	11687600	11687800	0.550000
chr4	78985078	78985278	0.335000	chr10	116893000	116893200	0.375000
chr5	36750361	36750561	0.525000	chr10	11690200	11690400	0.550000
chr15	16904816	16905016	0.000000	chr10	116915400	116915600	0.350000
chr16	80573818	80574018	0.455000	chr10	116947200	116947400	0.470000
chr18	14968061	14968261	0.370000	chr10	116948000	116948200	0.415000
chrX	127955468	127955668	0.260000	chr10	116952800	116953000	0.335000
chr15	54457202	54457402	0.345000	chr10	116974800	116975000	0.350000
chr9	117377161	117377761	0.420000	chr10	11697800	11698400	0.496667
chr4	36919915	36920115	0.400000	chr10	11699200	11699400	0.430000
chr22	16606852	16607052	0.405000	chr10	117000800	117001000	0.450000
chr21	32751734	32753134	0.409286	chr10	117004400	117005800	0.633571
chr4	158431053	158431253	0.340000	chr10	117006600	117006800	0.430000
chr4	19163445	19163645	0.340000	chr10	117007200	117007400	0.360000
chr7	107397299	107397499	0.410000	chr10	117055400	117055600	0.420000
chr1	53002204	53002404	0.330000	chr10	117071400	117071600	0.375000
chr8	129642002	129642402	0.407500	chr10	117107200	117107600	0.430000
chr19	16336444	16336644	0.365000	chr10	11710800	11711000	0.400000
chr5	53562958	53563158	0.580000	chr10	117131400	117131600	0.620000
chr15	97466626	97466826	0.515000	chr10	11713200	11713400	0.530000
chr21	5369387	5369587	0.440000	chr10	117134400	117134600	0.715000
chr16	8398235	8398435	0.495000	chr10	117137200	117137400	0.725000
chrX	140505588	140505788	0.635000	chr10	117163200	117163400	0.735000
chr1	212032687	212032887	0.515000	chr10	117165800	117166000	0.660000
chrX	2783706	2783906	0.540000	chr10	117168200	117168400	0.740000
chr19	53293914	53294114	0.525000	chr10	117175000	117175200	0.550000
chr6	10190442	10190642	0.420000	chr10	117176000	117176200	0.470000
chr7	101202779	101202979	0.520000	chr10	11718000	11718200	0.565000
chrX	97103017	97103217	0.415000	chr10	117186000	117186200	0.505000
chr1	218039365	218039565	0.380000	chr10	11720200	11720400	0.480000
chr1	108705359	108705559	0.540000	chr10	117216800	117217000	0.705000
chr19	40458602	40459002	0.520000	chr10	117217400	117217800	0.602500
chr1	5171073	5171273	0.480000	chr10	117218800	117219000	0.490000
chr12	101837131	101837331	0.505000	chr10	117226800	117227000	0.550000
chr2	216454452	216454652	0.400000	chr10	117237400	117237600	0.460000
chr7	80034097	80034697	0.460000	chr10	117239800	117240400	0.545000
chr15	46193164	46193564	0.392500	chr10	117241000	117241400	0.800000
chr1	244322013	244322213	0.545000	chr10	117241800	117242000	0.695000
chr2	61754204	61754604	0.407500	chr10	117248800	117249200	0.427500
chr3	90442377	90442577	0.380000	chr10	117249600	117249800	0.335000
chr5	104101404	104101604	0.355000	chr10	11725200	11725400	0.410000
chr4	13237172	13237372	0.470000	chr10	117263000	117263200	0.545000
chr2	212272992	212273192	0.335000	chr10	117266600	117266800	0.425000
chr3	127862414	127863014	0.480000	chr10	117272400	117273000	0.486667
chr4	155594412	155595012	0.431667	chr10	117274800	117275400	0.441667
chr6	14036368	14036568	0.430000	chr10	117322400	117322600	0.445000
chr16	19574429	19574629	0.450000	chr10	117334200	117334400	0.480000
chr1	197713898	197714298	0.410000	chr10	117339600	117340000	0.420000
chr5	3230846	3231046	0.435000	chr10	117342400	117342600	0.450000
chr2	206574236	206574436	0.345000	chr10	117351000	117351200	0.360000
chr1	96068635	96068835	0.295000	chr10	117353800	117354000	0.365000
chr1	156587620	156587820	0.345000	chr10	117355200	117355400	0.420000
chr10	75904189	75904389	0.380000	chr10	117360200	117360400	0.400000
chr5	46275005	46275605	0.360000	chr10	117364200	117364800	0.386667
chr5	171526161	171526561	0.455000	chr10	117371200	117371600	0.532500
chr16	51683441	51683641	0.390000	chr10	117372000	117372200	0.395000
chr4	181538065	181538265	0.290000	chr10	117373200	117373400	0.375000
chr19	35126916	35128716	0.517778	chr10	117373800	117375600	0.654444
chr16	10757836	10758436	0.533333	chr10	117376200	117376800	0.535000
chr11	124722809	124723009	0.465000	chr10	117398200	117398400	0.480000
chr4	56733200	56734200	0.438000	chr10	117408400	117409400	0.466000
chr10	104663953	104664153	0.495000	chr10	117410600	117410800	0.540000
chr7	17810694	17810894	0.380000	chr10	117411600	117411800	0.465000
chr22	47095493	47095693	0.430000	chr10	117412200	117412400	0.560000
chr4	149979087	149979287	0.355000	chr10	117417400	117417600	0.385000
chr11	46442420	46442620	0.450000	chr10	117420000	117420200	0.490000
chr3	9761307	9761507	0.525000	chr10	11742400	11742600	0.740000
chr16	67133070	67133270	0.425000	chr10	117425000	117425200	0.495000
chr7	145073748	145073948	0.375000	chr10	117426000	117426200	0.470000
chr11	60795093	60795293	0.500000	chr10	117427600	117427800	0.550000
chr5	153375234	153375834	0.421667	chr10	117428400	117429000	0.486667
chr2	190512538	190512738	0.485000	chr10	117429800	117430000	0.515000
chr4	169984403	169984803	0.365000	chr10	117431200	117431600	0.450000
chr15	83069314	83069514	0.440000	chr10	117433000	117433200	0.485000
chr19	13332547	13332747	0.395000	chr10	117439400	117439600	0.430000
chr8	119568409	119568609	0.365000	chr10	117441800	117442000	0.530000
chr19	22358170	22358370	0.530000	chr10	117443000	117443200	0.610000
chr10	112954968	112955168	0.430000	chr10	117449600	117449800	0.500000
chr3	198111104	198111304	0.465000	chr10	117454600	117454800	0.475000
chr7	66083996	66084196	0.470000	chr10	117456600	117456800	0.495000
chr7	42421499	42421699	0.405000	chr10	117457600	117457800	0.490000
chr1	80426773	80426973	0.360000	chr10	117461800	117462000	0.525000
chr7	50353839	50354039	0.565000	chr10	117462400	117462600	0.615000
chr3	115010450	115010650	0.390000	chr10	11747200	11747400	0.450000
chr7	147907975	147908175	0.480000	chr10	117478400	117478600	0.485000
chr19	52558784	52559184	0.487500	chr10	117496600	117497000	0.517500
chr10	122352205	122352405	0.575000	chr10	117537600	117537800	0.765000
chr22	32137929	32138129	0.450000	chr10	117542600	117542800	0.490000
chr14	97713861	97714061	0.420000	chr10	117543400	117543600	0.740000
chr16	88472151	88472351	0.630000	chr10	117547800	117548000	0.640000
chr6	95616153	95616753	0.491667	chr10	11757600	11758200	0.506667
chr1	236801070	236801270	0.405000	chr10	11761000	11761200	0.545000
chr22	34061081	34061281	0.425000	chr10	117762800	117763000	0.475000
chr1	233679147	233679347	0.365000	chr10	117831000	117831200	0.480000
chr5	46075525	46075725	0.375000	chr10	117921600	117921800	0.530000
chr12	91894663	91895063	0.475000	chr10	11793200	11793600	0.502500
chr3	23853919	23854119	0.515000	chr10	117968600	117968800	0.545000
chr22	42967460	42967660	0.455000	chr10	11799000	11799200	0.485000
chr2	74321092	74321292	0.435000	chr10	118002600	118002800	0.450000
chr3	175883623	175883823	0.370000	chr10	118035800	118036000	0.410000
chr11	68458824	68459624	0.532500	chr10	118046200	118047000	0.727500
chr15	39463951	39464151	0.385000	chr10	11814400	11814600	0.490000
chr2	132447461	132447661	0.410000	chr10	11820000	11820200	0.505000
chr2	100489067	100489867	0.440000	chr10	11823200	11824000	0.770000
chr4	99522407	99522607	0.375000	chr10	118241400	118241600	0.490000
chr9	28241648	28242048	0.432500	chr10	11824800	11825200	0.485000
chr7	5631004	5631204	0.415000	chr10	118259400	118259600	0.470000
chr1	243960336	243960936	0.308333	chr10	118330400	118331000	0.360000
chr4	164700448	164700648	0.480000	chr10	118332400	118332600	0.545000
chr12	126843554	126843754	0.375000	chr10	118340600	118340800	0.460000
chr14	24224877	24225077	0.525000	chr10	118342200	118342400	0.630000
chr13	94973675	94973875	0.430000	chr10	118423800	118424000	0.500000
chr14	93619006	93619406	0.407500	chr10	118459600	118460000	0.420000
chrX	137604868	137605268	0.447500	chr10	118482800	118483200	0.455000
chr4	182371652	182371852	0.395000	chr10	118483600	118483800	0.580000
chr4	22311579	22311779	0.375000	chr10	11850000	11850200	0.485000
chr11	124401846	124402246	0.447500	chr10	118501600	118502000	0.465000
chr6	14304609	14304809	0.420000	chr10	118504600	118504800	0.465000
chr8	97672424	97672624	0.375000	chr10	118511800	118512000	0.415000
chr4	118841125	118841325	0.500000	chr10	118531600	118531800	0.510000
chr5	90161704	90161904	0.425000	chr10	118541000	118541200	0.450000
chr8	51830264	51830464	0.425000	chr10	118544200	118544400	0.595000
chr17	79018859	79019059	0.400000	chr10	118551800	118552000	0.470000
chr14	98302590	98302790	0.330000	chr10	118568400	118568600	0.400000
chr1	178302580	178302780	0.370000	chr10	118590400	118590600	0.440000
chr16	57000704	57001104	0.567500	chr10	118594400	118594800	0.695000
chr16	15600703	15600903	0.455000	chr10	118605400	118605600	0.475000
chr3	98940539	98940739	0.310000	chr10	118621600	118621800	0.400000
chr22	48447596	48447796	0.450000	chr10	11863800	11864000	0.475000
chr1	78435465	78435665	0.375000	chr10	118658200	118658400	0.510000
chrX	35740047	35740247	0.375000	chr10	118662400	118662600	0.525000
chr6	159452800	159453400	0.466667	chr10	118669200	118669800	0.476667
chr2	204373673	204374073	0.417500	chr10	118671200	118671600	0.497500
chr11	93372258	93372858	0.415000	chr10	118673000	118673600	0.506667
chr7	80784954	80785354	0.350000	chr10	118680200	118680600	0.377500
chr2	44647632	44647832	0.540000	chr10	11869200	11869400	0.570000
chrX	118057806	118058406	0.358333	chr10	118695800	118696400	0.360000
chrX	31458998	31459198	0.440000	chr10	118698600	118698800	0.485000
chr3	177701669	177701869	0.440000	chr10	118710600	118710800	0.455000
chr18	21171013	21171213	0.470000	chr10	118713400	118713600	0.480000
chrX	137826652	137826852	0.395000	chr10	11871600	11871800	0.470000
chrX	77951040	77951240	0.245000	chr10	118721200	118721400	0.335000
chr6	106849491	106849691	0.405000	chr10	118722800	118723000	0.475000
chr3	61859398	61859598	0.390000	chr10	118729800	118730000	0.400000
chr21	27371046	27371246	0.345000	chr10	118731200	118731400	0.405000
chr5	37214218	37214418	0.510000	chr10	118732400	118732600	0.515000
chr10	50248901	50249101	0.470000	chr10	118735400	118735600	0.490000
chr1	209948259	209948659	0.352500	chr10	118737800	118738200	0.397500
chr1	155837441	155837641	0.460000	chr10	118740000	118740200	0.505000
chr8	122312173	122312373	0.435000	chr10	118746400	118746600	0.320000
chrX	123520634	123521034	0.417500	chr10	11874800	11875200	0.547500
chr10	38265609	38266609	0.412000	chr10	118754200	118755200	0.688000
chr10	74862563	74862963	0.480000	chr10	11875800	11876200	0.550000
chrX	69172583	69172783	0.390000	chr10	118768600	118768800	0.425000
chr1	188264005	188264205	0.415000	chr10	118769400	118769600	0.485000
chr1	42448730	42448930	0.400000	chr10	118770800	118771000	0.450000
chr13	50114959	50115159	0.370000	chr10	118792600	118792800	0.495000
chr14	61111999	61112199	0.495000	chr10	118793600	118793800	0.505000
chr6	55826912	55827112	0.405000	chr10	118795400	118795600	0.470000
chr1	47478890	47479090	0.540000	chr10	11879800	11880000	0.610000
chr3	13542548	13542748	0.370000	chr10	118801000	118801200	0.425000
chr9	131614521	131614721	0.585000	chr10	11880400	11880600	0.690000
chrY	12873579	12873779	0.405000	chr10	11881400	11881600	0.580000
chr12	104493226	104493426	0.440000	chr10	118822400	118822600	0.545000
chr12	111048678	111048878	0.510000	chr10	118827200	118827400	0.595000
chr12	95645194	95645394	0.555000	chr10	118832200	118832400	0.565000
chr5	3741838	3742038	0.435000	chr10	118850600	118850800	0.500000
chr1	22764246	22764446	0.455000	chr10	118851200	118851400	0.500000
chr7	75948903	75949103	0.495000	chr10	11885400	11885600	0.630000
chr12	109482984	109483584	0.445000	chr10	11886800	11887400	0.601667
chr1	75376500	75377100	0.460000	chr10	118870600	118871200	0.465000
chr5	60124960	60125360	0.352500	chr10	118873400	118873800	0.447500
chr1	90518671	90519071	0.285000	chr10	118882800	118883200	0.380000
chrX	10241557	10241757	0.490000	chr10	118896200	118896400	0.515000
chrX	118591047	118591247	0.520000	chr10	11891200	11891400	0.625000
chr5	149362381	149362981	0.533333	chr10	11894600	11895200	0.641667
chr12	125937661	125937861	0.400000	chr10	118959200	118959400	0.525000
chr12	33118799	33119199	0.437500	chr10	11896800	11897200	0.442500
chr11	73175038	73175438	0.515000	chr10	11898400	11898800	0.587500
chr6	71859028	71859228	0.340000	chr10	119007000	119007200	0.460000
chr12	19489987	19490587	0.425000	chr10	11901800	11902400	0.550000
chr17	6780111	6780511	0.495000	chr10	119020600	119021000	0.520000
chr15	80285303	80286903	0.505625	chr10	119029400	119031000	0.750000
chr13	78211187	78211387	0.325000	chr10	119032000	119032200	0.405000
chr11	85347288	85347488	0.375000	chr10	119077000	119077200	0.385000
chr1	121642224	121643224	0.425000	chr10	119080000	119081000	0.694000
chr5	163831157	163831757	0.463333	chr10	119085000	119085600	0.513333
chr19	48406891	48407291	0.502500	chr10	119087600	119088000	0.515000
chr3	78998181	78998381	0.355000	chr10	119090400	119090600	0.430000
chrX	104548471	104548871	0.370000	chr10	119091000	119091400	0.442500
chr10	12852227	12852827	0.450000	chr10	119092200	119092800	0.480000
chr4	24169219	24169419	0.420000	chr10	119101000	119101200	0.470000
chr16	89686020	89686620	0.650000	chr10	119104000	119104600	0.793333
chr5	45542606	45542806	0.405000	chr10	119107800	119108000	0.410000
chr10	121536152	121536352	0.385000	chr10	119112000	119112200	0.415000
chr17	15404841	15405441	0.490000	chr10	119114000	119114600	0.530000
chr19	19958133	19958333	0.405000	chr10	119120400	119120600	0.415000
chr14	56761538	56761738	0.380000	chr10	119130800	119131000	0.415000
chr5	141972841	141973041	0.400000	chr10	119132000	119132200	0.425000
chr11	121724943	121725343	0.447500	chr10	119134000	119134400	0.512500
chr5	153535969	153536169	0.470000	chr10	11913400	11913600	0.475000
chr2	107165274	107165874	0.388333	chr10	119135200	119135800	0.391667
chr20	7286307	7286507	0.430000	chr10	119139600	119139800	0.620000
chr4	135344281	135344481	0.535000	chr10	119149800	119150000	0.575000
chr11	129253680	129253880	0.350000	chr10	119161800	119162000	0.505000
chr3	56273658	56273858	0.410000	chr10	11916200	11916400	0.480000
chr15	30528943	30529343	0.405000	chr10	119162400	119162800	0.457500
chr4	2495121	2495721	0.503333	chr10	119165200	119165800	0.716667
chr4	10560399	10560599	0.520000	chr10	119166600	119166800	0.530000
chr5	124263902	124264102	0.495000	chr10	119168800	119169000	0.555000
chr1	4282277	4282477	0.425000	chr10	119174200	119174400	0.460000
chr8	27366241	27366641	0.512500	chr10	119175200	119175600	0.550000
chr17	31841133	31841533	0.495000	chr10	119178600	119179000	0.665000
chr18	37854060	37854260	0.415000	chr10	119181400	119181600	0.465000
chr3	189909206	189909406	0.445000	chr10	119185600	119185800	0.455000
chr14	54270136	54270336	0.370000	chr10	119190000	119190200	0.490000
chr1	123605155	123605355	0.380000	chr10	119191400	119191600	0.450000
chr11	14510198	14510398	0.370000	chr10	119198000	119198200	0.405000
chr2	112238977	112239177	0.405000	chr10	119199600	119199800	0.420000
chr17	74540095	74540895	0.512500	chr10	119206200	119207000	0.602500
chr2	240571440	240572240	0.622500	chr10	119207400	119208200	0.707500
chr7	93844864	93845464	0.365000	chr10	119209200	119209800	0.490000
chr14	29102618	29103018	0.350000	chr10	119212000	119212400	0.402500
chr11	121920559	121920759	0.390000	chr10	119216200	119216400	0.410000
chrX	153758384	153758784	0.470000	chr10	11922000	11922400	0.502500
chr9	43636466	43636866	0.380000	chr10	119232400	119232800	0.447500
chr3	167986459	167986659	0.330000	chr10	119250800	119251000	0.450000
chr7	124000699	124000899	0.465000	chr10	119251400	119251600	0.475000
chr20	50650747	50650947	0.470000	chr10	119252000	119252200	0.540000
chr5	33830126	33830326	0.405000	chr10	119260600	119260800	0.440000
chr12	96382808	96383008	0.385000	chr10	119269000	119269200	0.465000
chr9	61732319	61733319	0.400000	chr10	119271000	119272000	0.512000
chr3	41942628	41942828	0.505000	chr10	119284000	119284200	0.515000
chrX	57134625	57134825	0.470000	chr10	119289200	119289400	0.525000
chr12	30662463	30662663	0.345000	chr10	119293000	119293200	0.415000
chr2	234775630	234775830	0.540000	chr10	119294800	119295000	0.545000
chr8	1366882	1367082	0.485000	chr10	119299600	119299800	0.515000
chr11	130824818	130825018	0.475000	chr10	119301400	119301600	0.535000
chr12	40691596	40692396	0.435000	chr10	119306200	119307000	0.552500
chr10	42967893	42968093	0.410000	chr10	119309600	119309800	0.510000
chr2	219643001	219643401	0.552500	chr10	119313800	119314200	0.587500
chr9	104068899	104069099	0.420000	chr10	119315600	119315800	0.525000
chr5	23142925	23143125	0.380000	chr10	119321200	119321400	0.480000
chr1	93330405	93330605	0.420000	chr10	119360400	119360600	0.595000
chr7	38655871	38656071	0.560000	chr10	119369600	119369800	0.565000
chr11	76080086	76080286	0.375000	chr10	119370400	119370600	0.480000
chr13	78801343	78801743	0.442500	chr10	119395200	119395600	0.500000
chr4	15791925	15792125	0.470000	chr10	119401800	119402000	0.550000
chr3	88933954	88934154	0.325000	chr10	119404000	119404200	0.375000
chr18	49781940	49782140	0.415000	chr10	119405200	119405400	0.535000
chr5	5506193	5506393	0.390000	chr10	119407400	119407600	0.425000
chr8	141657612	141657812	0.575000	chr10	119417000	119417200	0.605000
chr2	89088925	89089125	0.515000	chr10	119418400	119418600	0.590000
chr19	35953425	35953625	0.520000	chr10	119425800	119426000	0.605000
chr12	123851924	123852124	0.535000	chr10	119431400	119431600	0.575000
chr22	24945017	24945217	0.560000	chr10	119442600	119442800	0.620000
chr4	124919642	124919842	0.445000	chr10	119443400	119443600	0.625000
chr14	72640592	72640792	0.420000	chr10	119445400	119445600	0.655000
chr14	64382335	64382535	0.520000	chr10	119466800	119467000	0.610000
chr1	46303674	46303874	0.555000	chr10	119478200	119478400	0.595000
chr3	24083695	24084095	0.422500	chr10	119483000	119483400	0.460000
chr12	111317560	111317960	0.467500	chr10	119489600	119490000	0.642500
chr22	41704106	41704306	0.390000	chr10	119495600	119495800	0.470000
chr8	122932916	122933116	0.465000	chr10	119502400	119502600	0.585000
chr11	6547289	6547689	0.575000	chr10	119510000	119510400	0.577500
chr15	98373485	98373685	0.515000	chr10	119515600	119515800	0.610000
chr8	137986154	137986354	0.525000	chr10	119516600	119516800	0.590000
chr6	146845724	146846124	0.425000	chr10	119517600	119518000	0.540000
chr15	69095359	69095559	0.535000	chr10	119520400	119520600	0.565000
chr17	44146814	44147014	0.460000	chr10	119527400	119527600	0.475000
chr10	128687550	128687950	0.435000	chr10	119532800	119533200	0.480000
chr6	25674955	25676355	0.420000	chr10	119538400	119539800	0.548571
chr5	10954790	10955990	0.452500	chr10	119541600	119542800	0.666667
chr4	85712200	85712400	0.445000	chr10	119543400	119543600	0.715000
chr12	117104307	117104507	0.435000	chr10	119547800	119548000	0.475000
chr8	84906565	84906765	0.335000	chr10	119553800	119554000	0.500000
chr11	44999962	45000162	0.470000	chr10	119555200	119555400	0.545000
chr16	64036746	64037146	0.472500	chr10	119559000	119559400	0.477500
chr1	18372619	18372819	0.455000	chr10	119575600	119575800	0.475000
chr10	76775137	76775337	0.485000	chr10	119596000	119596200	0.720000
chr14	99210493	99211293	0.547500	chr10	119596600	119597400	0.630000
chrX	136107418	136107618	0.470000	chr10	119602600	119602800	0.545000
chr12	94136276	94136476	0.500000	chr10	119608400	119608600	0.520000
chr1	55504215	55504415	0.410000	chr10	119617000	119617200	0.490000
chr3	135297189	135297389	0.385000	chr10	119618400	119618600	0.465000
chr1	130424589	130424789	0.000000	chr10	119625600	119625800	0.320000
chr10	67486158	67486358	0.405000	chr10	119642600	119642800	0.420000
chr17	79166443	79166843	0.602500	chr10	119651000	119651400	0.740000
chr12	109695424	109695624	0.550000	chr10	119651800	119652000	0.810000
chr4	157102350	157102550	0.360000	chr10	119652600	119652800	0.365000
chr16	44454116	44454316	0.000000	chr10	119653200	119653400	0.380000
chr14	97762719	97762919	0.455000	chr10	119655800	119656000	0.535000
chr11	105810635	105810835	0.425000	chr10	119656800	119657000	0.465000
chr10	25295071	25295871	0.456250	chr10	119657800	119658600	0.498750
chr5	175905442	175906042	0.446667	chr10	119664000	119664600	0.463333
chr15	26264167	26264367	0.400000	chr10	119667800	119668000	0.555000
chr13	31944781	31945181	0.435000	chr10	119673200	119673600	0.515000
chr9	121533332	121533532	0.470000	chr10	119680200	119680400	0.525000
chr10	35073499	35073899	0.480000	chr10	119682000	119682400	0.570000
chr1	167562132	167562332	0.515000	chr10	119686600	119686800	0.520000
chr13	107234870	107235070	0.450000	chr10	119691800	119692000	0.490000
chr11	48061021	48061221	0.500000	chr10	119693400	119693600	0.515000
chr3	30040506	30040706	0.335000	chr10	119700400	119700600	0.340000
chr3	75200452	75200652	0.345000	chr10	119704000	119704200	0.440000
chr6	81728054	81728254	0.390000	chr10	119704600	119704800	0.415000
chr6	70723697	70723897	0.355000	chr10	119709000	119709200	0.380000
chr11	83681634	83681834	0.460000	chr10	119722800	119723000	0.485000
chr1	120350653	120350853	0.395000	chr10	119725000	119725200	0.470000
chr2	42955190	42955990	0.558750	chr10	119725800	119726600	0.760000
chr4	167686799	167686999	0.280000	chr10	119737200	119737400	0.365000
chr12	39332033	39332233	0.325000	chr10	119738000	119738200	0.405000
chr12	78758735	78758935	0.360000	chr10	119750800	119751000	0.385000
chr21	11272039	11272239	0.385000	chr10	119770000	119770200	0.390000
chr21	26185281	26185481	0.405000	chr10	119784800	119785000	0.455000
chr6	51048371	51048571	0.395000	chr10	119786200	119786400	0.480000
chr2	971163	971363	0.345000	chr10	119794200	119794400	0.450000
chr21	12633902	12634102	0.380000	chr10	119808000	119808200	0.445000
chr17	19773998	19774198	0.375000	chr10	119814400	119814600	0.425000
chrX	29057580	29058380	0.448750	chr10	119818400	119819200	0.608750
chr10	103333180	103333380	0.340000	chr10	119834200	119834400	0.380000
chr18	72194113	72194313	0.450000	chr10	119850800	119851000	0.460000
chr4	132064046	132064246	0.330000	chr10	119859400	119859600	0.335000
chr5	153405521	153405721	0.355000	chr10	11986800	11987000	0.400000
chr1	44862734	44862934	0.470000	chr10	119872200	119872400	0.745000
chr16	4445607	4446407	0.510000	chr10	119872800	119873600	0.653750
chr12	90088825	90089825	0.422000	chr10	119888600	119889600	0.425000
chr8	17279052	17279252	0.380000	chr10	119892400	119892600	0.585000
chr2	3118235	3118835	0.423333	chr10	119896000	119896600	0.441667
chr6	87501258	87501458	0.360000	chr10	119920000	119920200	0.340000
chr12	8585595	8585795	0.415000	chr10	119973400	119973600	0.475000
chr7	65999504	65999704	0.390000	chr10	12011000	12011200	0.440000
chr10	50584091	50584291	0.405000	chr10	120131200	120131400	0.535000
chr15	64040324	64040524	0.415000	chr10	120133000	120133200	0.435000
chr12	51158087	51158487	0.437500	chr10	120145200	120145600	0.470000
chr8	29161534	29161734	0.490000	chr10	120214600	120214800	0.510000
chr1	177600436	177600636	0.470000	chr10	120222000	120222200	0.530000
chrX	46772307	46772707	0.405000	chr10	12025600	12026000	0.407500
chr1	168221028	168221228	0.415000	chr10	12041800	12042000	0.490000
chr20	60531012	60531212	0.400000	chr10	120423400	120423600	0.510000
chr15	63016298	63017298	0.471000	chr10	12042400	12043400	0.671000
chr10	99251267	99251467	0.355000	chr10	120431200	120431400	0.545000
chr9	29273977	29274177	0.375000	chr10	120433200	120433400	0.490000
chr17	37817269	37817469	0.395000	chr10	12044000	12044200	0.450000
chr2	151707291	151707491	0.465000	chr10	120444000	120444200	0.525000
chr15	43604828	43605028	0.510000	chr10	120455800	120456000	0.545000
chr5	179295673	179297273	0.588125	chr10	120456600	120458200	0.694375
chr2	55545365	55545765	0.417500	chr10	120459200	120459600	0.460000
chr3	63331792	63331992	0.405000	chr10	120460400	120460600	0.415000
chr2	151753856	151754056	0.415000	chr10	120461000	120461200	0.465000
chr5	151822119	151822519	0.427500	chr10	120464600	120465000	0.465000
chr22	37533990	37534190	0.390000	chr10	120473600	120473800	0.505000
chr17	18112328	18112528	0.510000	chr10	120482800	120483000	0.550000
chr7	133893243	133893443	0.380000	chr10	120483800	120484000	0.460000
chr3	31473313	31473713	0.400000	chr10	120488800	120489200	0.437500
chr11	6627912	6628112	0.365000	chr10	120492400	120492600	0.445000
chr10	89145268	89145468	0.385000	chr10	120494000	120494200	0.400000
chr10	115944685	115945085	0.365000	chr10	120508400	120508800	0.537500
chr1	61854376	61854776	0.400000	chr10	12051200	12051600	0.412500
chr12	130536854	130537054	0.430000	chr10	120514200	120514400	0.500000
chr5	33610441	33610641	0.380000	chr10	120519400	120519600	0.480000
chr21	29215859	29216059	0.425000	chr10	12053600	12053800	0.455000
chr6	15477506	15477706	0.385000	chr10	12054200	12054400	0.405000
chr17	58389011	58389211	0.360000	chr10	12055800	12056000	0.375000
chr1	225732098	225732298	0.480000	chr10	12056800	12057000	0.540000
chr10	54068325	54068525	0.275000	chr10	120573400	120573600	0.345000
chr6	5886809	5887009	0.395000	chr10	120583600	120583800	0.430000
chr17	2353600	2354200	0.483333	chr10	120601000	120601600	0.495000
chr7	69009616	69010216	0.430000	chr10	12063000	12063600	0.461667
chr20	53356394	53356594	0.390000	chr10	120641800	120642000	0.420000
chr3	136100114	136100314	0.425000	chr10	120643400	120643600	0.435000
chr5	168154665	168154865	0.495000	chr10	120657400	120657600	0.520000
chr8	45360730	45360930	0.390000	chr10	120684400	120684600	0.530000
chr22	28761921	28762321	0.510000	chr10	12068600	12069000	0.657500
chr6	151826022	151826222	0.510000	chr10	12069600	12069800	0.515000
chr5	68583136	68583536	0.357500	chr10	120700400	120700800	0.392500
chr3	190074697	190074897	0.290000	chr10	120710200	120710400	0.370000
chr18	3937067	3937667	0.446667	chr10	12071200	12071800	0.490000
chr5	62897801	62898001	0.465000	chr10	120713800	120714000	0.470000
chr5	153735815	153736215	0.420000	chr10	120715200	120715600	0.425000
chrX	36194434	36194634	0.425000	chr10	120719400	120719600	0.450000
chr1	61980595	61980995	0.397500	chr10	120746000	120746400	0.425000
chrY	6584192	6584392	0.355000	chr10	120750200	120750400	0.435000
chr12	90200161	90200361	0.445000	chr10	12075200	12075400	0.530000
chr13	89374760	89374960	0.270000	chr10	120755800	120756000	0.295000
chr18	33706990	33707190	0.365000	chr10	120760400	120760600	0.420000
chr16	9773176	9773376	0.410000	chr10	120765400	120765600	0.505000
chr12	19129166	19129566	0.510000	chr10	12077800	12078200	0.512500
chr21	18990812	18991012	0.405000	chr10	120784000	120784200	0.515000
chr4	144209228	144209428	0.415000	chr10	120789800	120790000	0.430000
chr14	53567999	53568199	0.465000	chr10	120791400	120791600	0.510000
chr11	70432419	70432619	0.500000	chr10	120799000	120799200	0.510000
chr6	123827038	123827438	0.345000	chr10	120804000	120804400	0.395000
chr4	26853875	26854075	0.375000	chr10	120827600	120827800	0.410000
chr10	68880040	68880440	0.410000	chr10	120851200	120851600	0.635000
chr2	56987737	56987937	0.325000	chr10	120883200	120883400	0.335000
chr3	136555367	136555567	0.460000	chr10	120898600	120898800	0.515000
chr21	24621245	24621445	0.360000	chr10	120943000	120943200	0.475000
chr1	83142663	83142863	0.535000	chr10	120949000	120949200	0.760000
chr2	12736724	12737124	0.507500	chr10	120979600	120980000	0.640000
chr5	62646407	62646607	0.500000	chr10	121069200	121069400	0.525000
chrX	120215102	120215902	0.390000	chr10	121069800	121070600	0.435000
chr1	200375710	200375910	0.410000	chr10	12112800	12113000	0.480000
chr8	68725049	68725249	0.380000	chr10	121158200	121158400	0.425000
chr1	173017509	173017909	0.310000	chr10	12122600	12123000	0.435000
chr6	86366810	86367010	0.380000	chr10	121260400	121260600	0.385000
chr7	43059745	43060945	0.439167	chr10	12129400	12130600	0.623333
chr9	39549361	39549561	0.375000	chr10	121426400	121426600	0.455000
chr10	62083241	62083441	0.405000	chr10	121438400	121438600	0.510000
chr7	49381065	49381265	0.445000	chr10	121462400	121462600	0.490000
chr18	28303676	28303876	0.375000	chr10	12158200	12158400	0.335000
chr2	23574712	23574912	0.460000	chr10	121598400	121598600	0.820000
chrX	104074363	104074563	0.505000	chr10	121608800	121609000	0.745000
chrX	97288902	97289102	0.325000	chr10	121684200	121684400	0.345000
chr2	154286495	154286695	0.440000	chr10	121697000	121697200	0.480000
chr1	168981842	168982042	0.410000	chr10	121709800	121710000	0.420000
chr6	168224642	168224842	0.355000	chr10	121736800	121737000	0.385000
chr19	25325521	25325721	0.375000	chr10	121738000	121738200	0.405000
chr17	17113196	17113396	0.420000	chr10	121753800	121754000	0.425000
chr8	4362358	4362558	0.435000	chr10	12181400	12181600	0.465000
chr2	40527586	40527786	0.325000	chr10	121851800	121852000	0.355000
chr12	114710533	114710733	0.515000	chr10	12186400	12186600	0.530000
chr11	43749532	43749932	0.335000	chr10	121879200	121879600	0.412500
chr13	43593054	43593254	0.385000	chr10	121887200	121887400	0.430000
chr11	60239800	60240000	0.325000	chr10	121900600	121900800	0.345000
chr4	144173993	144174193	0.425000	chr10	121921600	121921800	0.510000
chr1	183157588	183158788	0.425000	chr10	121927400	121928600	0.712500
chr17	6629556	6629756	0.435000	chr10	121936000	121936200	0.530000
chr20	49590537	49590737	0.395000	chr10	121942800	121943000	0.415000
chr4	47311033	47311233	0.470000	chr10	12195000	12195200	0.485000
chr12	54150074	54150674	0.541667	chr10	12195800	12196400	0.566667
chr16	83234849	83235449	0.476667	chr10	121974800	121975400	0.740000
chr2	71303959	71304159	0.450000	chr10	121987800	121988000	0.545000
chr22	16666031	16666231	0.380000	chr10	122051800	122052000	0.500000
chr19	34057448	34057648	0.405000	chr10	122054200	122054400	0.550000
chr4	124303784	124303984	0.385000	chr10	122063400	122063600	0.440000
chr9	75125771	75126371	0.390000	chr10	122078800	122079400	0.451667
chr20	2081008	2081208	0.480000	chr10	12208600	12208800	0.495000
chr1	218288748	218288948	0.380000	chr10	122089400	122089600	0.460000
chr12	36808555	36808755	0.405000	chr10	122103200	122103400	0.505000
chr7	155606611	155606811	0.450000	chr10	122112800	122113000	0.800000
chr19	33538586	33539186	0.583333	chr10	122113400	122114000	0.663333
chr6	35337034	35337434	0.392500	chr10	122116400	122116800	0.452500
chr6	132587491	132587691	0.435000	chr10	122127400	122127600	0.510000
chr1	69975031	69975431	0.360000	chr10	122139600	122140000	0.497500
chr16	3109921	3110121	0.540000	chr10	122141200	122141400	0.580000
chr1	52091609	52091809	0.465000	chr10	122142800	122143000	0.595000
chr10	64960033	64960233	0.310000	chr10	122147400	122147600	0.470000
chr7	116302116	116302316	0.365000	chr10	12215000	12215200	0.380000
chr2	72724227	72724427	0.410000	chr10	122159400	122159600	0.585000
chr17	62877786	62877986	0.555000	chr10	122163000	122163200	0.660000
chr4	93839358	93839558	0.490000	chr10	122173400	122173600	0.580000
chrY	20660943	20661143	0.380000	chr10	122176600	122176800	0.430000
chr13	109065582	109065782	0.455000	chr10	122202800	122203000	0.505000
chr3	6172151	6172351	0.410000	chr10	12220400	12220600	0.425000
chr13	52872779	52872979	0.430000	chr10	122204800	122205000	0.550000
chr8	140377072	140377272	0.420000	chr10	122207600	122207800	0.465000
chr8	30776299	30776499	0.480000	chr10	12222000	12222200	0.540000
chr6	158257967	158258367	0.492500	chr10	122225400	122225800	0.520000
chr11	130491862	130492062	0.395000	chr10	12226000	12226200	0.435000
chrX	149113219	149113419	0.510000	chr10	122268200	122268400	0.560000
chr7	62805615	62806015	0.342500	chr10	122274600	122275000	0.392500
chr11	30103912	30104112	0.450000	chr10	122298800	122299000	0.460000
chr4	51894483	51894683	0.360000	chr10	122348600	122348800	0.460000
chr7	93564600	93565000	0.445000	chr10	122374400	122374800	0.737500
chr13	29386502	29386902	0.437500	chr10	122375200	122375600	0.662500
chr6	127989386	127989586	0.250000	chr10	122407800	122408000	0.335000
chr6	91567283	91567483	0.375000	chr10	122417200	122417400	0.405000
chr8	126564465	126564665	0.500000	chr10	12241800	12242000	0.550000
chr16	79328566	79328766	0.440000	chr10	122422400	122422600	0.460000
chr10	22701696	22701896	0.425000	chr10	12244000	12244200	0.455000
chr4	57422730	57423130	0.435000	chr10	122447000	122447400	0.460000
chr7	64875518	64875918	0.537500	chr10	122461400	122461800	0.815000
chr16	51034693	51035293	0.423333	chr10	122469000	122469600	0.458333
chr22	47088551	47088751	0.410000	chr10	122474600	122474800	0.455000
chr14	90262370	90262770	0.455000	chr10	122485600	122486000	0.485000
chr18	45108889	45109089	0.515000	chr10	122491400	122491600	0.655000
chr4	81320570	81320770	0.415000	chr10	122516000	122516200	0.585000
chr5	161870568	161870768	0.370000	chr10	12253000	12253200	0.450000
chr15	67525116	67525316	0.350000	chr10	122541600	122541800	0.395000
chr22	47336942	47337142	0.430000	chr10	122551000	122551200	0.435000
chr6	35360481	35360681	0.500000	chr10	122551600	122551800	0.590000
chr15	87381565	87381765	0.410000	chr10	122565800	122566000	0.450000
chr12	127284170	127284370	0.545000	chr10	122567200	122567400	0.570000
chr13	59477662	59478062	0.417500	chr10	12262400	12262800	0.462500
chr6	158894132	158895532	0.447143	chr10	12263400	12264800	0.495000
chr4	98307990	98308190	0.420000	chr10	122648800	122649000	0.530000
chrX	89581812	89582212	0.470000	chr10	12265800	12266200	0.495000
chr9	80944445	80944645	0.395000	chr10	1227000	1227200	0.575000
chr9	37045116	37045316	0.480000	chr10	122704000	122704200	0.530000
chr11	49910688	49911488	0.410000	chr10	12270400	12271200	0.461250
chr18	43443482	43443682	0.480000	chr10	122725800	122726000	0.510000
chrX	122035575	122035775	0.500000	chr10	122730400	122730600	0.520000
chr1	35791519	35791719	0.440000	chr10	122786400	122786600	0.515000
chr22	35806695	35806895	0.460000	chr10	122840400	122840600	0.470000
chrX	135456342	135456542	0.430000	chr10	122848200	122848400	0.445000
chr5	47808540	47808740	0.395000	chr10	122857000	122857200	0.495000
chr7	137955757	137955957	0.415000	chr10	122861800	122862000	0.435000
chr1	19692322	19692722	0.507500	chr10	122867200	122867600	0.550000
chr1	157605279	157605879	0.416667	chr10	122877200	122877800	0.435000
chr15	69941828	69942228	0.497500	chr10	122878200	122878600	0.502500
chr9	70478139	70478339	0.480000	chr10	122879000	122879200	0.500000
chrX	122396442	122396642	0.400000	chr10	122879600	122879800	0.575000
chr2	59071373	59071573	0.370000	chr10	122883000	122883200	0.405000
chr9	14104972	14105172	0.355000	chr10	122884400	122884600	0.405000
chr13	107612388	107612588	0.515000	chr10	122894400	122894600	0.535000
chr17	39294081	39294281	0.460000	chr10	122912000	122912200	0.555000
chr5	63762283	63762883	0.288333	chr10	122931200	122931800	0.350000
chr11	27854282	27854482	0.370000	chr10	122940000	122940200	0.340000
chr17	33001792	33001992	0.550000	chr10	122954200	122954400	0.630000
chr7	39261274	39261674	0.425000	chr10	122980400	122980800	0.722500
chr3	152703555	152703755	0.385000	chr10	122981200	122981400	0.400000
chr7	148953394	148953594	0.415000	chr10	122985200	122985400	0.430000
chr13	111947817	111948017	0.425000	chr10	122999600	122999800	0.430000
chr4	168599156	168599356	0.335000	chr10	123001600	123001800	0.400000
chr16	6262438	6262638	0.405000	chr10	123007800	123008000	0.365000
chr6	161845144	161845744	0.441667	chr10	123008400	123009000	0.668333
chr2	210735015	210735215	0.490000	chr10	123009600	123009800	0.550000
chr8	89781408	89781608	0.440000	chr10	123043400	123043600	0.450000
chr2	96813602	96813802	0.380000	chr10	12307600	12307800	0.430000
chr1	180339012	180339212	0.425000	chr10	123133000	123133200	0.550000
chr17	74689621	74690821	0.450000	chr10	123135200	123136400	0.706667
chr15	84007213	84007413	0.395000	chr10	123137000	123137200	0.640000
chr16	22040782	22040982	0.490000	chr10	123137600	123137800	0.765000
chr6	170164752	170165552	0.611250	chr10	123139600	123140400	0.615000
chr22	22865712	22865912	0.475000	chr10	123145000	123145200	0.615000
chr2	120473819	120474619	0.540000	chr10	123148000	123148800	0.700000
chr3	29872433	29872833	0.440000	chr10	123149800	123150200	0.670000
chr7	47595451	47595851	0.482500	chr10	123150800	123151200	0.645000
chr5	955399	956599	0.508333	chr10	123154000	123155200	0.631667
chr15	5693879	5694079	0.000000	chr10	123157400	123157600	0.395000
chr21	34045736	34045936	0.320000	chr10	123160800	123161000	0.345000
chr17	66606211	66606411	0.460000	chr10	123165600	123165800	0.495000
chr17	32722348	32722548	0.470000	chr10	123236200	123236400	0.555000
chr3	44099805	44100005	0.415000	chr10	123241400	123241600	0.450000
chrX	154661852	154662252	0.445000	chr10	12333600	12334000	0.490000
chr3	445229	445629	0.422500	chr10	123402600	123403000	0.460000
chr2	205375892	205376292	0.417500	chr10	123427400	123427800	0.475000
chr11	17685791	17685991	0.420000	chr10	123462800	123463000	0.450000
chr4	166978616	166978816	0.350000	chr10	123464600	123464800	0.440000
chr6	122897243	122897443	0.405000	chr10	123475600	123475800	0.460000
chr20	12289071	12289471	0.410000	chr10	123479800	123480200	0.450000
chr4	72585303	72585503	0.365000	chr10	123485600	123485800	0.390000
chr15	66820801	66821201	0.517500	chr10	12348800	12349200	0.762500
chr9	134884993	134885193	0.675000	chr10	12349600	12349800	0.765000
chr3	52300554	52301154	0.483333	chr10	12350200	12350800	0.586667
chrY	22084899	22085099	0.460000	chr10	123527200	123527400	0.475000
chr20	28446648	28446848	0.410000	chr10	123537400	123537600	0.435000
chr13	30550409	30550609	0.460000	chr10	123559400	123559600	0.620000
chr8	26048652	26048852	0.510000	chr10	123573200	123573400	0.570000
chrX	74910162	74910362	0.525000	chr10	123582200	123582400	0.535000
chr7	108174731	108174931	0.490000	chr10	12359200	12359400	0.535000
chr11	2069739	2069939	0.450000	chr10	12361200	12361400	0.455000
chr4	151533088	151533288	0.450000	chr10	123615000	123615200	0.540000
chr3	122186142	122186342	0.415000	chr10	12366000	12366200	0.440000
chr20	2295033	2295233	0.425000	chr10	123909400	123909600	0.500000
chrX	16580249	16580449	0.455000	chr10	123913600	123913800	0.470000
chr10	73568867	73569067	0.405000	chr10	123945600	123945800	0.435000
chr1	56001679	56001879	0.460000	chr10	123963800	123964000	0.475000
chr10	58781889	58782089	0.390000	chr10	123967800	123968000	0.570000
chr10	80357684	80357884	0.495000	chr10	123974400	123974600	0.540000
chr5	11545154	11545554	0.487500	chr10	123994600	123995000	0.625000
chr3	170532606	170533206	0.490000	chr10	123995600	123996200	0.641667
chr11	55944698	55945298	0.406667	chr10	123997600	123998200	0.488333
chr11	12768751	12768951	0.505000	chr10	124000800	124001000	0.530000
chr11	117687215	117687415	0.450000	chr10	124011000	124011200	0.655000
chr2	37104250	37104450	0.430000	chr10	124025800	124026000	0.525000
chrX	10023072	10023272	0.480000	chr10	124033400	124033600	0.490000
chr2	239726674	239726874	0.575000	chr10	124036000	124036200	0.605000
chr7	138922159	138922359	0.420000	chr10	124038000	124038200	0.435000
chr17	66675467	66675667	0.530000	chr10	1240400	1240600	0.585000
chr1	45671008	45671208	0.475000	chr10	124040400	124040600	0.500000
chr6	93932119	93932319	0.475000	chr10	124043200	124043400	0.520000
chr5	726391	726591	0.385000	chr10	12405000	12405200	0.395000
chr5	77263887	77264087	0.405000	chr10	124063800	124064000	0.435000
chr16	9631414	9631614	0.460000	chr10	124064800	124065000	0.495000
chr2	110298704	110298904	0.390000	chr10	124066400	124066600	0.395000
chr17	46599696	46599896	0.465000	chr10	124067400	124067600	0.475000
chr5	136820792	136820992	0.490000	chr10	124069400	124069600	0.565000
chr7	63586299	63586499	0.515000	chr10	124074600	124074800	0.530000
chr9	34695734	34695934	0.480000	chr10	124080000	124080200	0.525000
chr4	112229977	112231977	0.448500	chr10	124091800	124093800	0.717000
chr2	222513632	222513832	0.465000	chr10	124094600	124094800	0.530000
chr2	45925697	45925897	0.485000	chr10	124095800	124096000	0.540000
chr8	56865761	56865961	0.385000	chr10	124099800	124100000	0.440000
chr19	32194275	32194475	0.420000	chr10	124100800	124101000	0.475000
chr18	38403738	38403938	0.380000	chr10	124106600	124106800	0.430000
chr4	78442365	78442565	0.485000	chr10	124109400	124109600	0.625000
chr10	102888017	102888217	0.410000	chr10	124118000	124118200	0.440000
chr17	3528187	3528387	0.510000	chr10	124120200	124120400	0.550000
chr15	64777556	64777956	0.445000	chr10	124124200	124124600	0.465000
chr9	36724329	36724529	0.520000	chr10	124126200	124126400	0.545000
chrX	122665498	122665698	0.445000	chr10	12413000	12413200	0.450000
chr5	147426641	147426841	0.440000	chr10	124143200	124143400	0.560000
chr13	97830537	97830737	0.460000	chr10	124145200	124145400	0.490000
chr1	8590755	8590955	0.485000	chr10	124149800	124150000	0.560000
chr13	50917648	50917848	0.515000	chr10	124152200	124152400	0.595000
chr12	93020153	93020553	0.495000	chr10	124153000	124153400	0.597500
chr2	107720970	107721370	0.365000	chr10	124225600	124226000	0.520000
chr21	21507372	21507572	0.420000	chr10	124231200	124231400	0.530000
chr10	22528489	22528689	0.520000	chr10	124243800	124244000	0.525000
chr19	58108527	58108727	0.400000	chr10	124251800	124252000	0.285000
chr1	168441379	168441579	0.510000	chr10	124259200	124259400	0.560000
chr18	71590848	71591248	0.430000	chr10	124266400	124266800	0.475000
chr10	123658904	123659104	0.505000	chr10	124280000	124280200	0.580000
chr9	68381959	68382359	0.330000	chr10	124285600	124286000	0.385000
chr16	86167084	86168484	0.492857	chr10	124290200	124291600	0.519286
chr7	16846077	16846677	0.381667	chr10	124306800	124307400	0.446667
chr17	68580887	68581087	0.395000	chr10	124315600	124315800	0.445000
chr1	9299347	9299547	0.515000	chr10	124323200	124323400	0.520000
chr13	46083909	46084109	0.450000	chr10	124323800	124324000	0.530000
chr5	26997927	26998127	0.395000	chr10	124325600	124325800	0.575000
chr10	66829526	66829726	0.370000	chr10	124332600	124332800	0.415000
chr9	86153155	86153355	0.505000	chr10	124339800	124340000	0.510000
chr22	24478417	24478617	0.510000	chr10	124341200	124341400	0.520000
chrY	12890124	12890324	0.530000	chr10	124341800	124342000	0.570000
chr9	111290056	111290256	0.325000	chr10	124345000	124345200	0.530000
chrX	15241507	15241907	0.467500	chr10	124355000	124355400	0.480000
chr9	132190155	132190355	0.510000	chr10	124367000	124367200	0.615000
chr12	131745919	131746119	0.415000	chr10	124387600	124387800	0.585000
chr10	86113809	86114009	0.455000	chr10	124389200	124389400	0.755000
chr12	123609841	123610241	0.495000	chr10	124394000	124394400	0.535000
chr7	120431557	120431957	0.392500	chr10	124395000	124395400	0.470000
chr1	190205	190405	0.530000	chr10	1244000	1244200	0.655000
chr5	11686109	11686309	0.425000	chr10	124403600	124403800	0.440000
chr2	237901919	237902719	0.665000	chr10	124418400	124419200	0.732500
chr10	27910777	27911577	0.401250	chr10	124420400	124421200	0.462500
chr13	73884594	73884994	0.412500	chr10	124423800	124424200	0.420000
chr4	63403533	63403733	0.260000	chr10	124436200	124436400	0.400000
chr18	26775614	26775814	0.530000	chr10	124447800	124448000	0.765000
chr16	87042517	87042717	0.560000	chr10	124448800	124449000	0.720000
chr1	201610534	201611334	0.553750	chr10	124449600	124450400	0.701250
chr21	44061800	44062200	0.400000	chr10	124454000	124454400	0.435000
chr18	49973960	49974560	0.508333	chr10	124461600	124462200	0.726667
chr14	33999352	33999552	0.465000	chr10	124464600	124464800	0.560000
chr12	42506658	42506858	0.515000	chr10	124465600	124465800	0.530000
chr10	28105309	28105709	0.427500	chr10	124486600	124487000	0.510000
chr1	246189948	246190548	0.455000	chr10	12448800	12449400	0.458333
chr16	17724105	17724305	0.475000	chr10	124493600	124493800	0.510000
chrY	18866531	18866731	0.435000	chr10	124494200	124494400	0.620000
chr7	97814658	97814858	0.375000	chr10	124520800	124521000	0.400000
chr20	48666167	48666967	0.525000	chr10	124523400	124524200	0.531250
chr1	205698022	205698222	0.535000	chr10	124525000	124525200	0.595000
chr10	80664007	80664207	0.515000	chr10	124530200	124530400	0.695000
chr14	22286303	22286503	0.540000	chr10	124532200	124532400	0.575000
chr15	40867764	40867964	0.485000	chr10	124534600	124534800	0.715000
chr6	169384475	169384875	0.507500	chr10	124540000	124540400	0.625000
chr11	74808636	74808836	0.380000	chr10	124541200	124541400	0.580000
chr7	71225075	71225475	0.467500	chr10	124547600	124548000	0.615000
chr5	168760128	168760328	0.525000	chr10	124565800	124566000	0.640000
chr8	37985774	37985974	0.490000	chr10	124589200	124589400	0.540000
chr13	106371222	106371422	0.410000	chr10	124595600	124595800	0.440000
chr1	12446330	12446530	0.420000	chr10	124597800	124598000	0.580000
chr20	51721445	51721845	0.477500	chr10	124601400	124601800	0.625000
chr5	31118974	31119174	0.480000	chr10	124604400	124604600	0.615000
chr21	39116788	39116988	0.580000	chr10	124610400	124610600	0.695000
chr17	69535475	69535675	0.480000	chr10	124611800	124612000	0.605000
chr6	170531143	170531943	0.446250	chr10	124612600	124613400	0.646250
chr1	93396445	93396845	0.517500	chr10	124616000	124616400	0.640000
chr6	43308857	43309457	0.480000	chr10	124619400	124620000	0.588333
chr10	103634674	103634874	0.500000	chr10	124627200	124627400	0.640000
chr14	96199655	96200255	0.505000	chr10	124628000	124628600	0.578333
chr1	163226062	163226262	0.490000	chr10	124632000	124632200	0.670000
chr20	48512284	48512484	0.545000	chr10	124636600	124636800	0.625000
chr1	17961139	17961339	0.495000	chr10	124638400	124638600	0.540000
chr10	100165752	100165952	0.525000	chr10	124640800	124641000	0.610000
chr10	116014295	116014495	0.470000	chr10	124641400	124641600	0.525000
chr7	96503822	96504022	0.490000	chr10	124642000	124642200	0.555000
chr7	74566729	74566929	0.515000	chr10	124646600	124646800	0.550000
chr6	17803096	17803496	0.487500	chr10	124647800	124648200	0.575000
chr6	47846774	47847174	0.422500	chr10	124648800	124649200	0.555000
chr16	12573343	12573543	0.420000	chr10	124650400	124650600	0.520000
chr10	99457768	99457968	0.505000	chr10	124651000	124651200	0.615000
chr8	40824785	40825185	0.442500	chr10	124652800	124653200	0.550000
chr10	103210205	103210605	0.460000	chr10	124656600	124657000	0.462500
chr2	5804378	5804578	0.455000	chr10	124658000	124658200	0.535000
chr13	17394272	17394472	0.370000	chr10	12465800	12466000	0.415000
chr5	139739490	139739890	0.532500	chr10	124667600	124668000	0.592500
chr5	150215968	150216168	0.540000	chr10	124668600	124668800	0.600000
chr3	10880591	10880791	0.575000	chr10	124670000	124670200	0.600000
chr2	129581330	129581530	0.485000	chr10	124671000	124671200	0.595000
chr3	90217271	90217471	0.270000	chr10	124671600	124671800	0.475000
chr11	116244983	116245183	0.565000	chr10	124677400	124677600	0.585000
chr8	83832779	83833179	0.395000	chr10	124678200	124678600	0.507500
chr1	63762071	63762271	0.525000	chr10	124679000	124679200	0.560000
chr9	39335837	39336237	0.465000	chr10	124680600	124681000	0.490000
chr2	119393710	119394110	0.497500	chr10	124683800	124684200	0.542500
chr10	109775029	109775229	0.525000	chr10	124685400	124685600	0.570000
chr5	91249602	91249802	0.360000	chr10	124687000	124687200	0.385000
chr12	92342157	92342557	0.310000	chr10	124688800	124689200	0.447500
chr18	75833128	75833328	0.515000	chr10	124692200	124692400	0.535000
chr15	68617220	68618220	0.454000	chr10	124693000	124694000	0.532000
chr11	79842427	79842827	0.467500	chr10	124696600	124697000	0.537500
chr12	118734232	118734432	0.490000	chr10	124698600	124698800	0.590000
chr5	71939816	71940016	0.505000	chr10	124700400	124700600	0.555000
chr9	63729025	63729225	0.575000	chr10	124701600	124701800	0.625000
chr4	40823586	40823786	0.415000	chr10	124702400	124702600	0.500000
chr3	72626875	72627075	0.440000	chr10	124706000	124706200	0.565000
chr5	46529150	46529350	0.410000	chr10	124706600	124706800	0.595000
chr18	79364833	79365033	0.520000	chr10	124707600	124707800	0.535000
chr11	45109866	45110066	0.525000	chr10	124710000	124710200	0.610000
chr20	40217805	40218005	0.455000	chr10	124715600	124715800	0.545000
chr10	28622692	28622892	0.405000	chr10	124717200	124717400	0.460000
chr20	601505	601905	0.462500	chr10	124718000	124718400	0.517500
chr20	22399467	22400067	0.436667	chr10	124719200	124719800	0.493333
chr12	56541999	56542399	0.452500	chr10	124721600	124722000	0.457500
chr1	54642654	54643254	0.478333	chr10	124723000	124723600	0.506667
chr6	1596988	1597188	0.495000	chr10	124724400	124724600	0.630000
chr9	12529343	12529543	0.395000	chr10	124728600	124728800	0.420000
chr9	110920721	110921121	0.432500	chr10	124729200	124729600	0.462500
chr2	206327012	206327212	0.480000	chr10	124733200	124733400	0.595000
chr8	126067921	126068321	0.415000	chr10	124734600	124735000	0.577500
chrY	17999152	17999552	0.527500	chr10	124736800	124737200	0.545000
chr2	238269335	238269535	0.530000	chr10	124739200	124739400	0.540000
chr2	11495037	11495237	0.515000	chr10	124740800	124741000	0.575000
chr11	100702681	100702881	0.520000	chr10	124741400	124741600	0.565000
chr4	30589460	30589660	0.410000	chr10	124742200	124742400	0.440000
chr5	31693599	31693799	0.495000	chr10	124742800	124743000	0.525000
chr20	37617442	37617842	0.425000	chr10	124743400	124743800	0.710000
chr13	61972103	61972303	0.490000	chr10	124744200	124744400	0.815000
chr6	154998540	154998940	0.362500	chr10	124745600	124746000	0.410000
chr3	170447448	170447648	0.545000	chr10	124791800	124792000	0.750000
chr16	54867687	54868087	0.435000	chr10	124798400	124798800	0.460000
chr17	82479934	82480134	0.645000	chr10	124801600	124801800	0.685000
chr8	117265728	117265928	0.395000	chr10	124802400	124802600	0.455000
chr19	5657366	5657766	0.490000	chr10	12485400	12485800	0.530000
chr12	128832067	128832267	0.560000	chr10	124864400	124864600	0.610000
chr3	153250926	153252126	0.386667	chr10	124911200	124912400	0.460000
chr16	13982388	13983188	0.458750	chr10	124916600	124917400	0.787500
chr12	90065143	90065743	0.381667	chr10	124917800	124918400	0.458333
chr3	6028515	6028715	0.385000	chr10	124921200	124921400	0.405000
chr11	52641497	52641697	0.370000	chr10	124922000	124922200	0.475000
chr6	136716372	136716772	0.385000	chr10	124947000	124947400	0.425000
chr11	82305272	82305472	0.395000	chr10	124957600	124957800	0.400000
chr8	4330503	4330703	0.375000	chr10	124976400	124976600	0.395000
chr4	146125083	146125283	0.385000	chr10	124983600	124983800	0.425000
chr17	61920350	61920550	0.465000	chr10	124992600	124992800	0.500000
chr16	32322385	32322585	0.565000	chr10	124998200	124998400	0.635000
chr7	36108145	36108345	0.490000	chr10	124999000	124999200	0.650000
chr4	149915986	149916186	0.555000	chr10	125001000	125001200	0.575000
chr5	32434813	32435213	0.470000	chr10	12500400	12500800	0.480000
chr4	14154198	14154398	0.470000	chr10	125010400	125010600	0.480000
chr9	81756727	81756927	0.455000	chr10	125015400	125015600	0.650000
chr5	3857238	3857438	0.475000	chr10	12502000	12502200	0.650000
chr10	29320568	29320768	0.480000	chr10	125038800	125039000	0.570000
chr12	59785733	59786133	0.392500	chr10	125045800	125046200	0.462500
chr11	103589186	103589786	0.418333	chr10	125048200	125048800	0.576667
chr6	4672028	4672228	0.470000	chr10	125049600	125049800	0.575000
chr2	36197062	36197262	0.520000	chr10	125056400	125056600	0.565000
chr9	91903654	91904254	0.460000	chr10	125057200	125057800	0.483333
chr6	117518506	117518706	0.410000	chr10	125061200	125061400	0.585000
chr14	22864209	22864409	0.490000	chr10	125062000	125062200	0.580000
chr11	56826020	56826220	0.290000	chr10	125064800	125065000	0.410000
chr10	67080417	67080817	0.455000	chr10	125102200	125102600	0.520000
chr20	58768560	58768760	0.370000	chr10	12510400	12510600	0.395000
chr19	46850909	46851109	0.490000	chr10	125114200	125114400	0.565000
chr9	17937333	17937533	0.415000	chr10	125115200	125115400	0.500000
chr16	57347718	57348318	0.471667	chr10	125115800	125116400	0.578333
chr4	48145756	48145956	0.325000	chr10	125121000	125121200	0.505000
chr9	120140612	120140812	0.475000	chr10	125124000	125124200	0.575000
chr7	82752793	82752993	0.300000	chr10	125125000	125125200	0.520000
chr6	73272606	73272806	0.525000	chr10	125132400	125132600	0.570000
chr4	6747265	6747665	0.567500	chr10	125142000	125142400	0.575000
chr5	37613394	37613594	0.425000	chr10	125142800	125143000	0.540000
chr16	30594225	30594425	0.385000	chr10	12514400	12514600	0.420000
chr8	46670869	46671069	0.510000	chr10	125145400	125145600	0.560000
chr4	142415905	142416105	0.475000	chr10	125146800	125147000	0.510000
chr20	36071783	36071983	0.480000	chr10	125148200	125148400	0.570000
chr1	149082787	149082987	0.465000	chr10	125149400	125149600	0.575000
chr1	31755090	31755290	0.650000	chr10	125151800	125152000	0.710000
chr10	15277927	15278127	0.555000	chr10	125153200	125153400	0.620000
chr11	24284144	24284344	0.300000	chr10	125154600	125154800	0.445000
chr7	40949310	40950110	0.373750	chr10	125155800	125156600	0.430000
chr14	30067048	30067648	0.430000	chr10	125157200	125157800	0.446667
chr17	81545222	81545422	0.610000	chr10	125158800	125159000	0.740000
chr3	155871181	155871781	0.726667	chr10	125159400	125160000	0.766667
chr7	3336609	3336809	0.550000	chr10	125160400	125160600	0.720000
chr10	93437044	93437644	0.426667	chr10	125161000	125161600	0.733333
chr18	77950329	77950529	0.455000	chr10	125172000	125172200	0.460000
chr13	76168727	76168927	0.445000	chr10	12518600	12518800	0.505000
chr9	90695622	90695822	0.535000	chr10	125201200	125201400	0.545000
chr9	78860839	78861039	0.460000	chr10	125218400	125218600	0.565000
chr6	100019580	100019780	0.410000	chr10	12522400	12522600	0.445000
chr8	104855273	104855473	0.380000	chr10	125285000	125285200	0.470000
chr11	132400743	132400943	0.380000	chr10	125304000	125304200	0.425000
chr12	1348255	1348455	0.410000	chr10	12535800	12536000	0.455000
chr1	92608375	92608575	0.475000	chr10	125370600	125370800	0.605000
chr17	63279915	63280315	0.355000	chr10	125518800	125519200	0.432500
chr8	66430062	66430262	0.605000	chr10	125522200	125522400	0.650000
chr19	5037909	5038109	0.545000	chr10	125573600	125573800	0.615000
chr2	18456287	18456687	0.402500	chr10	125605200	125605600	0.415000
chrX	138392675	138392875	0.380000	chr10	125629800	125630000	0.415000
chr1	199867003	199867203	0.395000	chr10	1256400	1256600	0.510000
chr19	2909245	2909845	0.473333	chr10	125662200	125662800	0.523333
chrX	10431265	10431465	0.385000	chr10	125695000	125695200	0.415000
chr2	26526592	26527592	0.460000	chr10	125718800	125719800	0.620000
chr1	124103070	124103270	0.360000	chr10	125784200	125784400	0.395000
chrX	2271920	2272120	0.500000	chr10	125792400	125792600	0.540000
chrX	84396371	84396571	0.515000	chr10	125798600	125798800	0.575000
chr5	155695399	155695599	0.510000	chr10	125799600	125799800	0.565000
chr2	119048587	119048987	0.332500	chr10	12580200	12580600	0.380000
chrX	57228078	57228878	0.480000	chr10	125815400	125816200	0.483750
chr1	240146218	240146418	0.425000	chr10	125816600	125816800	0.430000
chr17	14581862	14582062	0.460000	chr10	125817600	125817800	0.470000
chr15	38764923	38765123	0.435000	chr10	125822000	125822200	0.460000
chr9	85988829	85989429	0.416667	chr10	125823000	125823600	0.670000
chr3	77610786	77610986	0.385000	chr10	125824000	125824200	0.590000
chr14	16838679	16838879	0.430000	chr10	125824800	125825000	0.440000
chr11	73451542	73451942	0.380000	chr10	125828400	125828800	0.425000
chr11	27468391	27468591	0.410000	chr10	12588600	12588800	0.450000
chr7	132409823	132410023	0.535000	chr10	125895800	125896000	0.730000
chr15	34852800	34853000	0.440000	chr10	125896400	125896600	0.680000
chrX	110747336	110747536	0.350000	chr10	125899400	125899600	0.400000
chr7	95843057	95843257	0.380000	chr10	125903200	125903400	0.480000
chr15	8222382	8222582	0.000000	chr10	125905600	125905800	0.405000
chr1	83255004	83255204	0.355000	chr10	125912200	125912400	0.405000
chr9	6802849	6803249	0.420000	chr10	125913200	125913600	0.442500
chr11	90742239	90742439	0.355000	chr10	125921400	125921600	0.375000
chr16	75168053	75168253	0.420000	chr10	125934400	125934600	0.570000
chr1	237780398	237780598	0.325000	chr10	125936400	125936600	0.410000
chr10	89606235	89606835	0.453333	chr10	12594400	12595000	0.455000
chr10	26062857	26063057	0.385000	chr10	125973400	125973600	0.445000
chr14	101246561	101246761	0.445000	chr10	125977800	125978000	0.530000
chr8	6709796	6709996	0.430000	chr10	125982400	125982600	0.435000
chrX	147706332	147706732	0.355000	chr10	126012000	126012400	0.382500
chr9	36959668	36960068	0.495000	chr10	126013600	126014000	0.530000
chr11	74455352	74455752	0.375000	chr10	126041800	126042200	0.585000
chr1	181415667	181416067	0.480000	chr10	126049800	126050200	0.525000
chr11	2522611	2522811	0.565000	chr10	12605600	12605800	0.605000
chr15	83554247	83554447	0.555000	chr10	12606200	12606400	0.615000
chr22	34926432	34926632	0.380000	chr10	126062600	126062800	0.520000
chr4	22656469	22656669	0.310000	chr10	126092600	126092800	0.450000
chr4	64005687	64005887	0.340000	chr10	126101800	126102000	0.470000
chr13	96874987	96875187	0.365000	chr10	126104800	126105000	0.430000
chr8	77857829	77858029	0.400000	chr10	126110600	126110800	0.420000
chr3	151266626	151267026	0.402500	chr10	126125000	126125400	0.427500
chr1	82605329	82605529	0.395000	chr10	126136200	126136400	0.405000
chr2	11008883	11009083	0.435000	chr10	126146800	126147000	0.470000
chr1	238312555	238312755	0.405000	chr10	12617200	12617400	0.355000
chr10	57061193	57061393	0.370000	chr10	126179800	126180000	0.460000
chr15	71307166	71307366	0.485000	chr10	126199400	126199600	0.540000
chr14	76347867	76348067	0.380000	chr10	126205600	126205800	0.390000
chr13	36965095	36965295	0.410000	chr10	12638200	12638400	0.515000
chr4	158614629	158614829	0.390000	chr10	126387200	126387400	0.495000
chr12	3428348	3428548	0.455000	chr10	126403400	126403600	0.465000
chr6	20229465	20229665	0.360000	chr10	126469400	126469600	0.460000
chr8	90351404	90351604	0.395000	chr10	126504200	126504400	0.535000
chr1	169491409	169491609	0.300000	chr10	12656600	12656800	0.370000
chr6	2895042	2895242	0.480000	chr10	126598200	126598400	0.495000
chr2	117974299	117974499	0.445000	chr10	126638600	126638800	0.520000
chr7	90816229	90816429	0.445000	chr10	126639200	126639400	0.500000
chr17	26262290	26262490	0.415000	chr10	12667000	12667200	0.520000
chr4	58274627	58274827	0.530000	chr10	126749200	126749400	0.590000
chr17	47438152	47438352	0.415000	chr10	1269000	1269200	0.475000
chr4	89428623	89428823	0.515000	chr10	126903800	126904000	0.530000
chr7	68299684	68300284	0.500000	chr10	126905400	126906000	0.760000
chr7	19064360	19064560	0.440000	chr10	126961400	126961600	0.445000
chr2	95901287	95901487	0.425000	chr10	126977400	126977600	0.495000
chr6	58573019	58573219	0.375000	chr10	126998000	126998200	0.390000
chr2	33710493	33710693	0.475000	chr10	12700400	12700600	0.510000
chr10	121219392	121219592	0.500000	chr10	127009400	127009600	0.520000
chr2	56341006	56341206	0.480000	chr10	127012800	127013000	0.570000
chr18	62961420	62961620	0.355000	chr10	127037000	127037200	0.390000
chr5	140510057	140510257	0.415000	chr10	12711200	12711400	0.490000
chr12	133098160	133098360	0.415000	chr10	127117200	127117400	0.450000
chr1	44119827	44120027	0.415000	chr10	127118000	127118200	0.430000
chr9	83225453	83225653	0.410000	chr10	127120200	127120400	0.425000
chr2	26702839	26703039	0.525000	chr10	127125400	127125600	0.540000
chr2	208381024	208381224	0.350000	chr10	127136000	127136200	0.375000
chr6	135346284	135346484	0.545000	chr10	127142200	127142400	0.635000
chr6	110636055	110636855	0.383750	chr10	127148400	127149200	0.392500
chr18	62690364	62690564	0.425000	chr10	127243600	127243800	0.570000
chr13	102576170	102576970	0.408750	chr10	127253800	127254600	0.423750
chrX	118225044	118225444	0.380000	chr10	127293600	127294000	0.525000
chr13	55880234	55880434	0.460000	chr10	127374200	127374400	0.485000
chr1	173046875	173047075	0.465000	chr10	12742800	12743000	0.485000
chr1	148002916	148003716	0.427500	chr10	127534000	127534800	0.462500
chr19	49312545	49312745	0.465000	chr10	127564000	127564200	0.605000
chr7	116966754	116966954	0.410000	chr10	127649800	127650000	0.545000
chr11	110831199	110831399	0.365000	chr10	127676600	127676800	0.455000
chr4	128659710	128660110	0.482500	chr10	127694600	127695000	0.497500
chr6	38526575	38527175	0.471667	chr10	127737200	127737800	0.726667
chr20	19615928	19616128	0.470000	chr10	127755800	127756000	0.500000
chr11	12850468	12850668	0.415000	chr10	127777000	127777200	0.490000
chrX	81482344	81482744	0.405000	chr10	127790200	127790600	0.492500
chr7	102384739	102384939	0.565000	chr10	127797400	127797600	0.600000
chr19	6899079	6899279	0.440000	chr10	127798200	127798400	0.485000
chr11	77225186	77225386	0.465000	chr10	127854000	127854200	0.615000
chr13	29427004	29427204	0.505000	chr10	127855200	127855400	0.600000
chr1	202196395	202196595	0.505000	chr10	127873000	127873200	0.545000
chr2	132454195	132454395	0.365000	chr10	127877200	127877400	0.535000
chr18	78147009	78147209	0.445000	chr10	127878600	127878800	0.460000
chr1	58762352	58762552	0.470000	chr10	127880600	127880800	0.515000
chr1	50747165	50747565	0.467500	chr10	127882800	127883200	0.532500
chr13	79297520	79297920	0.382500	chr10	127889600	127890000	0.427500
chr6	26781782	26781982	0.425000	chr10	127900000	127900200	0.490000
chr6	1460332	1460532	0.325000	chr10	127904000	127904200	0.365000
chr5	120005905	120006105	0.440000	chr10	127907000	127907200	0.775000
chr12	63175869	63176269	0.462500	chr10	127918600	127919000	0.507500
chr1	36832080	36832280	0.555000	chr10	127920400	127920600	0.580000
chr13	96711135	96711335	0.495000	chr10	127921800	127922000	0.570000
chr17	17946094	17946294	0.430000	chr10	127926600	127926800	0.555000
chr1	12180240	12180440	0.450000	chr10	127945400	127945600	0.485000
chr12	383416	383616	0.430000	chr10	127973800	127974000	0.580000
chr8	66164966	66165166	0.465000	chr10	127976400	127976600	0.485000
chr16	66888372	66888772	0.400000	chr10	127977600	127978000	0.547500
chr10	105520630	105520830	0.420000	chr10	127979200	127979400	0.480000
chrX	24764764	24764964	0.440000	chr10	127989400	127989600	0.540000
chrX	67364279	67364879	0.423333	chr10	127990200	127990800	0.478333
chr10	83068436	83068636	0.320000	chr10	127991200	127991400	0.405000
chr12	100286491	100286691	0.355000	chr10	128000	128200	0.405000
chr8	95936052	95936252	0.465000	chr10	128011400	128011600	0.670000
chr16	5451177	5451377	0.420000	chr10	128018400	128018600	0.515000
chr7	147575229	147575429	0.445000	chr10	128035600	128035800	0.585000
chr8	49140586	49140786	0.490000	chr10	128042400	128042600	0.555000
chr10	85764108	85764308	0.500000	chr10	128047400	128047600	0.660000
chr14	30569443	30570043	0.416667	chr10	128048000	128048600	0.435000
chr10	124010339	124010539	0.430000	chr10	128049800	128050000	0.470000
chr11	26484148	26484348	0.400000	chr10	128050800	128051000	0.415000
chr3	167516091	167516291	0.430000	chr10	128051600	128051800	0.480000
chr1	247581739	247581939	0.400000	chr10	128054200	128054400	0.470000
chrY	15736811	15737011	0.405000	chr10	128059800	128060000	0.470000
chr2	214623535	214625535	0.390500	chr10	128063000	128065000	0.527500
chr13	39810169	39810569	0.482500	chr10	128066800	128067200	0.520000
chr11	105075961	105076161	0.360000	chr10	128069400	128069600	0.470000
chr14	87134218	87134418	0.280000	chr10	128074000	128074200	0.435000
chr5	10944661	10944861	0.460000	chr10	128078600	128078800	0.545000
chr8	7757328	7757528	0.485000	chr10	128088400	128088600	0.510000
chr13	47250678	47251278	0.360000	chr10	128095600	128096200	0.521667
chr1	34343946	34344546	0.433333	chr10	128103200	128103800	0.508333
chr2	6823165	6823365	0.355000	chr10	128123000	128123200	0.350000
chr17	25694461	25694661	0.395000	chr10	128124600	128124800	0.495000
chr1	23185866	23186066	0.430000	chr10	128125200	128125400	0.455000
chr4	112358430	112358630	0.665000	chr10	128126400	128126600	0.675000
chr12	19983348	19983548	0.330000	chr10	128127000	128127200	0.380000
chr13	50224949	50225149	0.445000	chr10	128147200	128147400	0.490000
chr14	70772125	70772325	0.575000	chr10	128150000	128150200	0.820000
chr7	70061643	70062043	0.457500	chr10	128161000	128161400	0.462500
chr8	115806164	115806364	0.305000	chr10	128178400	128178600	0.530000
chr6	117535223	117535423	0.420000	chr10	128181000	128181200	0.445000
chr5	43760683	43761083	0.330000	chr10	128187400	128187800	0.515000
chr2	169640809	169641009	0.395000	chr10	128192000	128192200	0.425000
chr17	48449941	48450541	0.413333	chr10	128210400	128211000	0.748333
chr21	44846693	44846893	0.605000	chr10	128212000	128212200	0.710000
chr11	108818267	108818467	0.355000	chr10	128264000	128264200	0.475000
chr2	30349115	30349915	0.456250	chr10	128275000	128275800	0.462500
chr12	132724751	132724951	0.535000	chr10	128324200	128324400	0.565000
chr10	75220487	75220687	0.395000	chr10	128464400	128464600	0.595000
chrY	24513737	24513937	0.480000	chr10	12847600	12847800	0.575000
chrY	1358347	1358547	0.525000	chr10	12849400	12849600	0.555000
chr3	143616602	143616802	0.460000	chr10	128542800	128543000	0.530000
chr1	191000757	191000957	0.410000	chr10	128571800	128572000	0.530000
chr2	67834737	67834937	0.455000	chr10	128599600	128599800	0.470000
chr15	42623119	42623319	0.510000	chr10	128629400	128629600	0.515000
chr21	46571817	46572017	0.400000	chr10	128740000	128740200	0.590000
chr6	21654928	21655128	0.445000	chr10	128781800	128782000	0.550000
chr1	100953004	100953204	0.455000	chr10	129031600	129031800	0.615000
chr13	28106040	28106240	0.410000	chr10	129034000	129034200	0.590000
chr7	38718600	38718800	0.430000	chr10	129035400	129035600	0.505000
chr11	86635036	86635236	0.525000	chr10	129036600	129036800	0.550000
chr6	10213483	10213683	0.430000	chr10	129057400	129057600	0.500000
chr3	33651190	33651390	0.515000	chr10	129058000	129058200	0.580000
chr3	71959885	71960085	0.415000	chr10	129090600	129090800	0.450000
chr5	143048415	143048815	0.482500	chr10	129114600	129115000	0.530000
chr14	63323657	63323857	0.460000	chr10	129141000	129141200	0.520000
chrX	19970260	19970460	0.400000	chr10	129211000	129211200	0.420000
chr17	16796981	16797181	0.515000	chr10	12922200	12922400	0.580000
chr13	28193683	28193883	0.365000	chr10	129333800	129334000	0.450000
chr16	26404857	26405057	0.400000	chr10	12934800	12935000	0.475000
chr3	50599501	50599701	0.570000	chr10	129366000	129366200	0.595000
chr5	99032064	99032464	0.380000	chr10	129372200	129372600	0.460000
chr4	143805086	143805486	0.402500	chr10	129426600	129427000	0.462500
chr18	29874281	29874681	0.382500	chr10	12945800	12946200	0.407500
chr16	1498995	1499195	0.665000	chr10	129467000	129467200	0.815000
chr7	41459833	41460033	0.525000	chr10	129467600	129467800	0.550000
chr9	38114865	38115065	0.460000	chr10	129473400	129473600	0.485000
chr22	46947087	46947287	0.465000	chr10	129517800	129518000	0.505000
chr17	50053496	50053696	0.555000	chr10	129533000	129533200	0.610000
chrX	140773075	140773475	0.462500	chr10	129606000	129606400	0.465000
chr17	74775362	74775562	0.495000	chr10	129695800	129696000	0.610000
chr9	134081440	134081640	0.480000	chr10	129784400	129784600	0.525000
chr8	2317386	2317586	0.410000	chr10	129796800	129797000	0.510000
chr6	44151182	44151382	0.450000	chr10	12980200	12980400	0.535000
chr20	56368920	56369520	0.418333	chr10	129871000	129871600	0.500000
chrX	26459693	26459893	0.445000	chr10	129878000	129878200	0.520000
chr1	66559974	66560174	0.430000	chr10	129882800	129883000	0.475000
chr9	102362646	102362846	0.405000	chr10	129883800	129884000	0.485000
chr4	4743677	4743877	0.525000	chr10	129889200	129889400	0.670000
chr1	4339126	4339326	0.555000	chr10	129950000	129950200	0.680000
chr5	157389785	157390585	0.527500	chr10	129963800	129964600	0.745000
chr1	242929072	242929272	0.510000	chr10	129969000	129969200	0.705000
chr6	35978780	35978980	0.430000	chr10	129971800	129972000	0.705000
chr17	69601238	69601438	0.400000	chr10	130000	130200	0.420000
chr10	93458764	93459164	0.527500	chr10	13001600	13002000	0.757500
chr11	65326094	65326294	0.455000	chr10	130061000	130061200	0.480000
chr22	39370565	39370765	0.490000	chr10	130109200	130109400	0.505000
chr2	213089637	213089837	0.435000	chr10	130109800	130110000	0.445000
chrX	102403980	102405380	0.479286	chr10	130110400	130111800	0.655714
chr5	67455164	67455364	0.400000	chr10	130124800	130125000	0.460000
chr10	119681665	119681865	0.455000	chr10	130127800	130128000	0.485000
chrY	7175320	7176120	0.442500	chr10	130136200	130137000	0.762500
chr3	50034701	50034901	0.435000	chr10	130137400	130137600	0.495000
chr12	117807992	117808192	0.425000	chr10	130138600	130138800	0.440000
chr18	72848621	72849221	0.391667	chr10	130141600	130142200	0.471667
chr4	67351317	67351517	0.435000	chr10	130143000	130143200	0.480000
chr9	134563744	134563944	0.460000	chr10	130157400	130157600	0.520000
chr10	116549484	116549684	0.420000	chr10	130160800	130161000	0.465000
chr17	70955087	70955287	0.360000	chr10	130171200	130171400	0.365000
chr7	92457421	92457821	0.325000	chr10	130179600	130180000	0.377500
chr16	82822242	82822442	0.345000	chr10	130180600	130180800	0.430000
chr2	113538978	113539578	0.463333	chr10	130190200	130190800	0.760000
chr10	37710709	37711709	0.564000	chr10	130300800	130301800	0.735000
chr7	46341630	46341830	0.540000	chr10	130341400	130341600	0.545000
chr3	35286237	35286437	0.455000	chr10	130378800	130379000	0.490000
chr1	85240429	85240829	0.412500	chr10	13062800	13063200	0.487500
chr6	111293512	111293712	0.385000	chr10	130630200	130630400	0.390000
chr5	52871023	52871223	0.370000	chr10	130631600	130631800	0.475000
chr16	13746194	13746394	0.440000	chr10	130635000	130635200	0.465000
chr1	72231338	72231738	0.307500	chr10	130636400	130636800	0.397500
chr17	71218979	71219179	0.400000	chr10	130639000	130639200	0.495000
chr3	103223791	103223991	0.425000	chr10	13066600	13066800	0.595000
chr11	45830368	45830568	0.425000	chr10	130691800	130692000	0.470000
chr15	52548895	52549095	0.380000	chr10	130715800	130716000	0.460000
chr3	112348180	112348380	0.440000	chr10	13075000	13075200	0.470000
chr12	39947447	39947647	0.320000	chr10	130799600	130799800	0.420000
chr14	90754235	90754435	0.440000	chr10	13082600	13082800	0.560000
chrX	54620858	54621058	0.395000	chr10	13092000	13092200	0.485000
chr3	139721070	139722070	0.398000	chr10	13099200	13100200	0.599000
chr8	139875305	139875505	0.505000	chr10	131002400	131002600	0.510000
chr14	103873338	103873538	0.535000	chr10	13100600	13100800	0.545000
chr2	73217393	73217793	0.465000	chr10	131042200	131042600	0.577500
chr15	63535118	63535318	0.440000	chr10	13104800	13105000	0.535000
chr11	58400514	58400914	0.362500	chr10	13106600	13107000	0.455000
chr7	61010626	61011026	0.327500	chr10	13108000	13108400	0.367500
chr7	5654687	5654887	0.425000	chr10	131081400	131081600	0.495000
chr18	59777903	59778103	0.420000	chr10	131084400	131084600	0.585000
chr6	83827840	83828040	0.495000	chr10	131085200	131085400	0.585000
chr15	70056158	70056358	0.580000	chr10	131088600	131088800	0.590000
chr6	58248711	58248911	0.475000	chr10	131094800	131095000	0.585000
chr1	61008623	61008823	0.460000	chr10	13113600	13113800	0.480000
chr1	199745224	199745824	0.391667	chr10	13116400	13117000	0.443333
chr4	104227472	104227872	0.390000	chr10	13118000	13118400	0.392500
chr10	98424094	98424894	0.587500	chr10	131312000	131312800	0.723750
chr18	39629332	39629532	0.440000	chr10	131315400	131315600	0.500000
chr7	12129316	12129516	0.285000	chr10	13133200	13133400	0.295000
chr11	107566737	107566937	0.390000	chr10	13140800	13141000	0.485000
chr14	84467649	84467849	0.415000	chr10	13144000	13144200	0.470000
chr15	77438753	77439153	0.485000	chr10	13146400	13146800	0.490000
chr5	17387070	17387270	0.545000	chr10	13161400	13161600	0.620000
chr6	132760696	132760896	0.350000	chr10	131693400	131693600	0.510000
chr1	204699014	204699214	0.525000	chr10	131743400	131743600	0.615000
chr3	14280151	14280351	0.540000	chr10	131840200	131840400	0.565000
chr8	26174888	26175088	0.560000	chr10	131842000	131842200	0.740000
chr10	109204067	109204267	0.420000	chr10	131862600	131862800	0.540000
chr9	93922137	93922337	0.575000	chr10	131875000	131875200	0.585000
chr1	46410327	46410527	0.595000	chr10	131885400	131885600	0.690000
chr12	49209350	49209550	0.490000	chr10	131891200	131891400	0.665000
chr8	12198983	12199183	0.470000	chr10	131892200	131892400	0.625000
chrX	84699803	84700003	0.495000	chr10	131892800	131893000	0.525000
chr1	169070561	169070761	0.415000	chr10	131896600	131896800	0.455000
chr17	42392541	42392741	0.445000	chr10	131897600	131897800	0.515000
chr5	24183778	24183978	0.420000	chr10	131898200	131898400	0.525000
chr1	76924002	76924202	0.425000	chr10	131899800	131900000	0.515000
chr12	49659014	49659614	0.480000	chr10	131900400	131901000	0.733333
chr11	134327096	134327496	0.507500	chr10	131901400	131901800	0.765000
chrX	100165211	100165411	0.400000	chr10	131902400	131902600	0.415000
chr17	81607929	81608129	0.490000	chr10	131903800	131904000	0.540000
chr4	121880434	121880634	0.365000	chr10	131904800	131905000	0.410000
chr5	53842390	53842590	0.355000	chr10	131908000	131908200	0.330000
chr6	148264712	148264912	0.445000	chr10	131909600	131909800	0.450000
chr12	7251870	7252270	0.482500	chr10	131910800	131911200	0.547500
chr2	137529429	137529629	0.360000	chr10	131913800	131914000	0.420000
chr16	26003345	26003545	0.455000	chr10	131914600	131914800	0.530000
chr13	102952112	102952712	0.435000	chr10	131915200	131915800	0.458333
chr4	126737338	126738138	0.393750	chr10	131916600	131917400	0.562500
chr3	135311380	135311580	0.505000	chr10	131917800	131918000	0.555000
chr6	13288296	13288896	0.523333	chr10	131918400	131919000	0.555000
chr10	74603005	74603205	0.380000	chr10	131920200	131920400	0.565000
chr15	95923283	95923483	0.470000	chr10	131921400	131921600	0.550000
chr2	54684441	54684641	0.390000	chr10	131925200	131925400	0.355000
chr5	115328912	115329112	0.540000	chr10	131933400	131933600	0.640000
chr2	173334883	173335083	0.500000	chr10	131943600	131943800	0.565000
chr22	40607229	40607429	0.550000	chr10	131962600	131962800	0.625000
chr4	14158562	14158762	0.555000	chr10	131965200	131965400	0.605000
chr1	117753783	117754183	0.437500	chr10	131972600	131973000	0.527500
chr10	121617031	121617431	0.547500	chr10	131979800	131980200	0.592500
chr21	27441727	27441927	0.355000	chr10	131980800	131981000	0.615000
chr12	129708444	129709244	0.427500	chr10	131982000	131982800	0.783750
chr5	12330003	12330403	0.375000	chr10	131992800	131993200	0.432500
chr12	59554485	59555085	0.436667	chr10	131998800	131999400	0.566667
chr10	46695807	46696007	0.370000	chr10	132000600	132000800	0.380000
chr20	44104590	44104790	0.405000	chr10	132001600	132001800	0.475000
chr18	11795870	11796070	0.500000	chr10	132005200	132005400	0.535000
chr3	65864845	65865045	0.365000	chr10	13201200	13201400	0.430000
chr16	27763018	27763218	0.490000	chr10	132023200	132023400	0.565000
chr2	164197612	164197812	0.340000	chr10	132047200	132047400	0.450000
chr6	30784327	30784527	0.525000	chr10	132142600	132142800	0.710000
chr17	57917999	57918199	0.510000	chr10	132158600	132158800	0.580000
chr4	87519237	87519437	0.420000	chr10	132163600	132163800	0.640000
chr1	58416079	58416279	0.480000	chr10	132164800	132165000	0.685000
chrX	142429770	142430170	0.425000	chr10	132185600	132186000	0.745000
chr1	71046334	71046534	0.460000	chr10	132186800	132187000	0.840000
chr17	61552101	61552301	0.535000	chr10	132194400	132194600	0.650000
chr16	83740288	83740488	0.490000	chr10	13220000	13220200	0.505000
chr6	149412714	149412914	0.530000	chr10	132223200	132223400	0.610000
chrX	2720203	2720403	0.470000	chr10	132223800	132224000	0.625000
chr6	152071012	152071212	0.435000	chr10	132230400	132230600	0.625000
chr7	99485180	99485380	0.510000	chr10	132232600	132232800	0.585000
chr15	79402178	79402378	0.495000	chr10	132249000	132249200	0.750000
chr16	9999065	9999265	0.435000	chr10	132255000	132255200	0.515000
chr8	86212602	86212802	0.465000	chr10	132257400	132257600	0.655000
chr11	17095480	17095880	0.502500	chr10	132280000	132280400	0.625000
chr5	145973100	145973300	0.395000	chr10	132280800	132281000	0.625000
chr10	55901195	55901395	0.410000	chr10	132297600	132297800	0.555000
chr2	236753207	236753407	0.520000	chr10	132300600	132300800	0.600000
chr18	59863166	59863566	0.507500	chr10	132307000	132307400	0.712500
chr1	145291182	145292182	0.440000	chr10	132308000	132309000	0.723000
chr14	78437306	78437706	0.452500	chr10	132311400	132311800	0.587500
chr4	182151051	182151251	0.415000	chr10	132320200	132320400	0.515000
chr2	24382498	24382698	0.505000	chr10	132322800	132323000	0.515000
chr10	108895648	108896848	0.444167	chr10	132326000	132327200	0.460833
chr6	156265140	156265340	0.420000	chr10	132328200	132328400	0.545000
chr7	43521428	43521828	0.455000	chr10	132328800	132329200	0.530000
chrY	7108415	7109015	0.438333	chr10	132330000	132330600	0.443333
chr1	228332779	228333779	0.619000	chr10	132331600	132332600	0.703000
chr1	155247236	155247836	0.536667	chr10	132335200	132335800	0.556667
chr6	109720651	109721051	0.437500	chr10	132336200	132336600	0.527500
chr1	27443043	27443443	0.517500	chr10	132352600	132353000	0.627500
chr6	68392579	68392779	0.525000	chr10	132354800	132355000	0.675000
chr15	40022551	40022751	0.455000	chr10	132360800	132361000	0.630000
chr16	3405760	3405960	0.555000	chr10	132364400	132364600	0.570000
chr20	46284736	46284936	0.530000	chr10	132372000	132372200	0.555000
chr2	66865105	66865305	0.365000	chr10	132376000	132376200	0.335000
chr1	102859328	102859528	0.415000	chr10	132388000	132388200	0.700000
chr5	55767168	55767368	0.540000	chr10	132396000	132396200	0.750000
chr8	10602638	10603238	0.556667	chr10	132396600	132397200	0.850000
chr20	32436545	32436745	0.570000	chr10	132398000	132398200	0.580000
chr11	114817419	114817619	0.535000	chr10	132400800	132401000	0.625000
chr2	112826483	112826683	0.535000	chr10	132408000	132408200	0.660000
chr4	63050530	63050730	0.510000	chr10	132408600	132408800	0.620000
chr11	117878023	117878223	0.520000	chr10	132413000	132413200	0.545000
chr2	113352921	113353521	0.420000	chr10	132417800	132418400	0.538333
chr1	16475487	16475687	0.565000	chr10	132420600	132420800	0.665000
chr10	30020870	30021470	0.485000	chr10	132421200	132421800	0.696667
chr6	148698454	148698654	0.655000	chr10	132422400	132422600	0.660000
chr3	130784006	130784206	0.430000	chr10	132423000	132423200	0.495000
chr1	2477767	2477967	0.655000	chr10	132429400	132429600	0.680000
chr6	31283689	31283889	0.585000	chr10	132430000	132430200	0.630000
chr12	52816379	52816779	0.467500	chr10	132434400	132434800	0.480000
chr10	36351927	36352727	0.395000	chr10	132443600	132444400	0.633750
chr17	26187570	26187770	0.425000	chr10	132446800	132447000	0.685000
chr16	5757723	5758323	0.456667	chr10	132447400	132448000	0.636667
chr2	219269512	219270112	0.543333	chr10	132448600	132449200	0.758333
chrY	24568144	24568344	0.445000	chr10	132452400	132452600	0.680000
chr5	3888808	3889008	0.515000	chr10	132453200	132453400	0.780000
chr19	17115488	17115888	0.530000	chr10	132458600	132459000	0.657500
chr20	60269985	60270185	0.495000	chr10	132497400	132497600	0.605000
chr16	10933146	10933346	0.510000	chr10	132505600	132505800	0.595000
chr13	35947335	35947535	0.420000	chr10	132511400	132511600	0.505000
chrY	9974120	9974320	0.440000	chr10	132514800	132515000	0.585000
chr2	237685930	237686130	0.440000	chr10	132517400	132517600	0.660000
chr18	78525666	78525866	0.450000	chr10	132518600	132518800	0.615000
chr19	36282500	36282900	0.650000	chr10	132537400	132537800	0.775000
chr6	147773867	147774467	0.456667	chr10	132539600	132540200	0.470000
chr12	95356965	95357365	0.487500	chr10	132544600	132545000	0.495000
chr1	5373098	5373498	0.585000	chr10	132546800	132547200	0.622500
chr6	37106890	37107290	0.452500	chr10	132547600	132548000	0.562500
chr6	17033060	17033460	0.450000	chr10	132548400	132548800	0.495000
chr14	100764317	100764917	0.525000	chr10	132551200	132551800	0.580000
chr2	203597280	203597880	0.513333	chr10	132555400	132556000	0.533333
chr2	12862381	12862581	0.400000	chr10	132560200	132560400	0.510000
chr1	56838369	56839369	0.462000	chr10	132571200	132572200	0.577000
chr6	169154739	169154939	0.425000	chr10	132575400	132575600	0.485000
chr19	17112594	17112794	0.605000	chr10	132586400	132586600	0.645000
chr12	36138526	36138726	0.395000	chr10	132588600	132588800	0.510000
chr13	17540208	17541208	0.379000	chr10	132593600	132594600	0.428000
chr1	81908824	81909024	0.415000	chr10	132612000	132612200	0.650000
chr2	150753174	150753374	0.525000	chr10	132616400	132616600	0.565000
chr22	42661537	42662137	0.483333	chr10	132627800	132628400	0.565000
chr1	56634249	56634449	0.485000	chr10	132631400	132631600	0.530000
chr12	83727530	83727930	0.462500	chr10	132634200	132634600	0.590000
chr10	109345125	109345325	0.405000	chr10	132638000	132638200	0.465000
chr15	98796879	98797079	0.585000	chr10	132654800	132655000	0.600000
chr12	63425674	63425874	0.335000	chr10	132666000	132666200	0.435000
chr1	108243900	108244100	0.505000	chr10	132671400	132671600	0.605000
chr4	181145433	181146433	0.422000	chr10	132684400	132685400	0.509000
chr5	86805358	86805558	0.430000	chr10	13269000	13269200	0.450000
chr8	14860975	14861175	0.430000	chr10	13271600	13271800	0.580000
chr6	158067607	158067807	0.585000	chr10	132802800	132803000	0.640000
chr14	63155899	63156099	0.495000	chr10	132848400	132848600	0.600000
chr11	14391819	14392019	0.500000	chr10	132858400	132858600	0.735000
chr12	104034496	104034696	0.605000	chr10	132860600	132860800	0.660000
chr4	64651970	64652170	0.405000	chr10	132888600	132888800	0.725000
chr14	106663395	106663595	0.340000	chr10	132904400	132904600	0.400000
chr10	123670504	123671304	0.545000	chr10	132930200	132931000	0.651250
chr8	55194062	55194262	0.500000	chr10	132931400	132931600	0.630000
chr9	70393826	70394026	0.535000	chr10	132938800	132939000	0.690000
chr9	86870811	86871011	0.525000	chr10	132940400	132940600	0.560000
chr8	116110177	116110377	0.415000	chr10	132953600	132953800	0.475000
chr11	37435230	37435430	0.550000	chr10	132962400	132962600	0.555000
chr8	17927626	17927826	0.495000	chr10	132964800	132965000	0.695000
chr7	152110801	152111001	0.530000	chr10	132987800	132988000	0.585000
chr10	46877353	46877953	0.510000	chr10	13299600	13300200	0.740000
chr7	154499759	154499959	0.410000	chr10	133009200	133009400	0.610000
chr17	6056811	6057411	0.481667	chr10	133010200	133010800	0.625000
chr6	40867076	40867476	0.485000	chr10	133012600	133013000	0.622500
chr3	19063219	19063619	0.432500	chr10	133013400	133013800	0.547500
chr20	36464225	36464825	0.530000	chr10	13302000	13302600	0.555000
chr9	18878749	18878949	0.505000	chr10	133039200	133039400	0.655000
chr11	93846386	93846586	0.530000	chr10	133087800	133088000	0.810000
chr10	35329956	35330356	0.422500	chr10	133101000	133101400	0.612500
chr19	8989865	8990065	0.510000	chr10	133124800	133125000	0.780000
chr12	1829356	1829556	0.595000	chr10	133127800	133128000	0.755000
chr12	108354350	108354550	0.465000	chr10	133134800	133135000	0.520000
chr3	145204860	145205260	0.460000	chr10	133143200	133143600	0.525000
chr19	16575989	16576189	0.585000	chr10	133144000	133144200	0.620000
chr17	51397446	51397646	0.510000	chr10	133159000	133159200	0.655000
chr20	30617146	30617746	0.556667	chr10	133160000	133160600	0.793333
chr9	16770948	16771348	0.467500	chr10	133174200	133174600	0.497500
chr15	62400854	62401054	0.530000	chr10	133200200	133200400	0.680000
chr17	27879694	27879894	0.500000	chr10	133225200	133225400	0.570000
chr6	29799213	29799413	0.565000	chr10	133226600	133226800	0.610000
chr12	107328007	107328207	0.465000	chr10	133230600	133230800	0.750000
chr4	151603125	151603325	0.485000	chr10	133235400	133235600	0.770000
chr2	235303208	235304408	0.492500	chr10	133236000	133237200	0.711667
chr16	24228639	24229039	0.450000	chr10	133237600	133238000	0.677500
chr14	20757791	20757991	0.425000	chr10	133240800	133241000	0.455000
chrY	2653930	2654330	0.520000	chr10	133245800	133246200	0.605000
chr1	196658624	196658824	0.540000	chr10	133247000	133247200	0.620000
chr3	125447	125847	0.432500	chr10	133248000	133248400	0.687500
chr4	7735098	7735298	0.615000	chr10	133249400	133249600	0.645000
chr2	135806177	135806377	0.405000	chr10	133250200	133250400	0.530000
chr10	48177440	48177640	0.510000	chr10	133252200	133252400	0.665000
chr3	140647713	140648113	0.500000	chr10	133253400	133253800	0.530000
chr14	102019844	102020044	0.475000	chr10	133254400	133254600	0.650000
chr13	22051280	22052280	0.451000	chr10	133257600	133258600	0.664000
chr3	130001471	130002071	0.545000	chr10	133259000	133259600	0.616667
chr5	80141866	80142866	0.448000	chr10	133261400	133262400	0.719000
chr6	31380205	31380605	0.480000	chr10	133263400	133263800	0.590000
chr14	76706174	76706974	0.496250	chr10	133264600	133265400	0.647500
chrX	115867168	115867368	0.555000	chr10	133267400	133267600	0.695000
chr8	131042176	131042376	0.700000	chr10	133268000	133268200	0.705000
chr8	80571017	80571217	0.460000	chr10	133275000	133275200	0.610000
chr12	49701430	49702030	0.435000	chr10	133275600	133276200	0.611667
chr7	73172526	73172726	0.630000	chr10	133276800	133277000	0.790000
chr14	92449808	92450008	0.590000	chr10	133277600	133277800	0.690000
chr3	134310042	134311042	0.457000	chr10	133278200	133279200	0.614000
chrX	126562266	126562666	0.450000	chr10	133279800	133280200	0.630000
chr20	63433111	63433311	0.595000	chr10	133280800	133281000	0.735000
chr22	42450986	42451386	0.492500	chr10	133293200	133293600	0.567500
chr2	1093912	1094112	0.535000	chr10	133294400	133294600	0.550000
chr10	113098593	113099193	0.426667	chr10	133304800	133305400	0.528333
chr15	41637926	41638126	0.515000	chr10	133305800	133306000	0.565000
chr1	33893781	33893981	0.485000	chr10	133306600	133306800	0.515000
chr12	68941316	68941516	0.465000	chr10	133307200	133307400	0.550000
chr15	20610359	20610959	0.453333	chr10	133307800	133308400	0.545000
chr17	82134554	82135154	0.431667	chr10	133308800	133309400	0.751667
chr10	11835026	11835426	0.457500	chr10	133313800	133314200	0.480000
chr2	106780042	106780242	0.480000	chr10	133316000	133316200	0.525000
chr7	29252731	29252931	0.540000	chr10	133318800	133319000	0.710000
chr11	65726743	65727143	0.565000	chr10	133324400	133324800	0.710000
chr16	63099127	63099527	0.412500	chr10	133329800	133330200	0.582500
chr2	89584581	89585581	0.662000	chr10	133335000	133336000	0.698000
chr3	111432733	111432933	0.445000	chr10	133336800	133337000	0.670000
chr22	50541487	50541687	0.510000	chr10	133347200	133347400	0.670000
chr12	98273845	98274045	0.515000	chr10	133350600	133350800	0.630000
chr8	140642686	140643686	0.480000	chr10	133351200	133352200	0.649000
chr1	6239701	6240101	0.520000	chr10	133353200	133353600	0.632500
chr4	54517336	54518136	0.411250	chr10	133357400	133358200	0.755000
chr11	92340836	92341636	0.457500	chr10	133359800	133360600	0.532500
chr6	49058222	49058422	0.555000	chr10	133373400	133373600	0.805000
chr10	76634479	76635879	0.400000	chr10	133378400	133379800	0.750000
chr6	99036471	99036671	0.485000	chr10	133381200	133381400	0.585000
chr5	9766321	9766521	0.415000	chr10	133388200	133388400	0.460000
chr1	155365984	155366184	0.440000	chr10	133389200	133389400	0.525000
chr5	24809138	24809338	0.355000	chr10	133390200	133390400	0.470000
chr16	81452375	81452775	0.490000	chr10	133394000	133394400	0.752500
chr19	33211744	33211944	0.545000	chr10	133395400	133395600	0.550000
chr18	26520933	26521133	0.530000	chr10	133396800	133397000	0.580000
chr12	71279756	71279956	0.345000	chr10	13340800	13341000	0.415000
chr13	74624872	74625072	0.455000	chr10	133414000	133414200	0.485000
chr17	77380787	77380987	0.610000	chr10	133421600	133421800	0.645000
chr18	47330882	47331282	0.517500	chr10	133423400	133423800	0.755000
chr18	48970336	48970736	0.522500	chr10	133424200	133424600	0.770000
chr10	3047033	3047433	0.507500	chr10	133437800	133438200	0.552500
chr19	4545485	4545685	0.500000	chr10	133439000	133439200	0.535000
chr16	351578	351978	0.482500	chr10	133441200	133441600	0.670000
chr7	2690083	2690483	0.525000	chr10	133442400	133442800	0.612500
chr9	128584283	128584483	0.550000	chr10	133453800	133454000	0.595000
chr11	82398750	82398950	0.535000	chr10	13347400	13347600	0.840000
chr17	697013	697213	0.475000	chr10	133475400	133475600	0.520000
chr1	67212906	67214106	0.450000	chr10	13348000	13349200	0.617500
chr7	116956427	116956827	0.432500	chr10	133497400	133497800	0.440000
chr11	19614132	19614332	0.520000	chr10	13350000	13350200	0.605000
chr7	75349187	75349587	0.492500	chr10	13351600	13352000	0.520000
chr10	97233045	97233245	0.500000	chr10	133520200	133520400	0.695000
chr11	122845423	122845623	0.505000	chr10	13352600	13352800	0.555000
chr1	229710199	229710399	0.475000	chr10	133529200	133529400	0.630000
chr1	72588724	72588924	0.355000	chr10	13354200	13354400	0.370000
chr12	108102974	108103174	0.430000	chr10	133569000	133569200	0.740000
chr14	73365987	73366187	0.380000	chr10	133600000	133600200	0.440000
chr3	31414018	31414218	0.455000	chr10	13372000	13372200	0.495000
chr11	60430954	60431154	0.370000	chr10	13391200	13391400	0.535000
chr11	34872300	34872500	0.445000	chr10	13404400	13404600	0.455000
chrX	37473021	37473621	0.403333	chr10	13415800	13416400	0.463333
chr3	164273954	164274554	0.498333	chr10	13417600	13418200	0.558333
chr13	21600809	21601409	0.498333	chr10	134400	135000	0.616667
chr5	35484319	35484519	0.440000	chr10	13440400	13440600	0.655000
chr12	132734559	132734759	0.395000	chr10	13454000	13454200	0.510000
chr7	54156242	54156442	0.470000	chr10	13484000	13484200	0.510000
chr1	174848901	174849101	0.590000	chr10	13518200	13518400	0.635000
chr1	195609591	195609991	0.392500	chr10	13529000	13529400	0.842500
chr11	5160652	5160852	0.475000	chr10	13536800	13537000	0.605000
chr12	97368341	97369341	0.456000	chr10	135400	136400	0.771000
chrY	20498676	20498876	0.305000	chr10	13557000	13557200	0.310000
chr1	237339090	237340090	0.335000	chr10	13566400	13567400	0.355000
chr17	64974519	64974719	0.375000	chr10	13586800	13587000	0.625000
chr12	57909778	57909978	0.510000	chr10	13587600	13587800	0.560000
chrX	142637723	142637923	0.350000	chr10	1359400	1359600	0.415000
chr1	34463695	34463895	0.470000	chr10	13660000	13660200	0.485000
chr4	34886421	34887021	0.385000	chr10	136800	137400	0.451667
chr1	152627601	152627801	0.440000	chr10	1369000	1369200	0.470000
chr10	116181082	116181282	0.405000	chr10	13694400	13694600	0.440000
chr3	174240783	174240983	0.420000	chr10	13696200	13696400	0.435000
chr14	90834978	90835178	0.420000	chr10	13700600	13700800	0.585000
chr12	27584396	27584996	0.431667	chr10	13704200	13704800	0.536667
chr4	52870344	52870544	0.500000	chr10	13705800	13706000	0.540000
chr1	21472808	21473408	0.488333	chr10	13707200	13707800	0.565000
chr1	175644592	175644792	0.455000	chr10	13713000	13713200	0.525000
chr3	186451618	186452218	0.466667	chr10	13718200	13718800	0.580000
chr14	56861343	56861543	0.420000	chr10	13739200	13739400	0.430000
chr5	75107184	75107384	0.325000	chr10	13743400	13743600	0.500000
chr9	110225177	110225577	0.380000	chr10	13757400	13757800	0.390000
chr10	122042937	122043137	0.470000	chr10	13758400	13758600	0.475000
chr3	32752811	32753011	0.545000	chr10	13778000	13778200	0.560000
chr10	96927032	96927232	0.375000	chr10	13784200	13784400	0.460000
chr2	184531265	184531465	0.550000	chr10	13787200	13787400	0.595000
chr11	93419512	93419712	0.355000	chr10	13795800	13796000	0.375000
chr17	80396039	80396239	0.485000	chr10	13799600	13799800	0.510000
chr2	77093475	77093675	0.445000	chr10	13813000	13813200	0.530000
chr17	64328387	64328787	0.452500	chr10	13831600	13832000	0.465000
chr8	65094414	65094614	0.435000	chr10	13857600	13857800	0.450000
chr12	84349233	84349433	0.215000	chr10	13862600	13862800	0.395000
chr18	40151427	40151627	0.395000	chr10	13873400	13873600	0.405000
chr6	144679122	144679322	0.315000	chr10	13874200	13874400	0.355000
chr8	80584000	80584600	0.435000	chr10	13882000	13882600	0.463333
chrX	74489107	74489707	0.291667	chr10	13909600	13910200	0.338333
chr10	125410119	125410319	0.480000	chr10	13914000	13914200	0.555000
chr13	45195556	45195756	0.415000	chr10	13930200	13930400	0.515000
chr4	87199143	87199543	0.317500	chr10	13993600	13994000	0.335000
chr17	76989289	76989489	0.415000	chr10	14003600	14003800	0.455000
chr6	10457975	10458175	0.460000	chr10	14009600	14009800	0.515000
chr12	5720036	5720236	0.485000	chr10	14016000	14016200	0.490000
chr2	88286753	88286953	0.490000	chr10	14032400	14032600	0.505000
chr1	96037516	96037716	0.310000	chr10	14041200	14041400	0.340000
chr10	11141357	11141557	0.475000	chr10	14153800	14154000	0.550000
chr4	148988504	148988704	0.455000	chr10	14173600	14173800	0.490000
chr10	85578119	85578319	0.345000	chr10	14181400	14181600	0.490000
chr4	84150199	84150399	0.325000	chr10	14183000	14183200	0.390000
chr7	3362786	3363786	0.388000	chr10	14184800	14185800	0.413000
chr1	68893416	68893616	0.480000	chr10	14186400	14186600	0.485000
chr8	131687383	131687583	0.465000	chr10	14197000	14197200	0.495000
chr2	118868190	118868390	0.425000	chr10	1421000	1421200	0.620000
chr6	146143744	146144144	0.367500	chr10	1425800	1426200	0.445000
chrX	150640284	150640484	0.390000	chr10	14327800	14328000	0.425000
chr19	36004341	36004541	0.475000	chr10	14382200	14382400	0.525000
chr12	106290662	106291062	0.427500	chr10	14491800	14492200	0.447500
chr1	38057644	38057844	0.480000	chr10	14499000	14499200	0.520000
chr11	57901276	57901476	0.470000	chr10	14507200	14507400	0.510000
chr19	2699025	2699225	0.425000	chr10	14528600	14528800	0.435000
chr3	119073181	119073381	0.545000	chr10	14537000	14537200	0.570000
chr3	121850546	121850946	0.445000	chr10	14543200	14543600	0.487500
chr14	65293670	65294070	0.407500	chr10	14545800	14546200	0.410000
chr1	33717750	33717950	0.450000	chr10	1454600	1454800	0.520000
chr6	73867793	73867993	0.270000	chr10	14550800	14551000	0.330000
chr15	51589230	51589630	0.377500	chr10	14552000	14552400	0.390000
chrX	67011060	67011260	0.350000	chr10	14553600	14553800	0.435000
chr11	77760428	77761028	0.355000	chr10	14554600	14555200	0.365000
chr13	49819572	49819772	0.500000	chr10	14555800	14556000	0.520000
chr7	112513542	112513742	0.485000	chr10	14556400	14556600	0.520000
chr16	72035173	72036173	0.464000	chr10	14559600	14560600	0.479000
chr1	8662992	8663392	0.362500	chr10	14562200	14562600	0.365000
chr3	116581327	116581927	0.308333	chr10	14564200	14564800	0.383333
chr6	51736107	51737107	0.392000	chr10	14569400	14570400	0.432000
chr5	50956417	50956617	0.345000	chr10	14570800	14571000	0.355000
chr17	82364307	82364707	0.422500	chr10	14572000	14572400	0.465000
chr5	98021509	98021709	0.415000	chr10	14578400	14578600	0.425000
chr14	51670956	51671156	0.305000	chr10	14579600	14579800	0.395000
chr1	102080082	102080282	0.335000	chr10	14582000	14582200	0.420000
chr6	152095245	152095645	0.497500	chr10	14583200	14583600	0.502500
chr7	15742613	15742813	0.380000	chr10	14584800	14585000	0.480000
chr2	157222746	157222946	0.330000	chr10	14587000	14587200	0.465000
chr11	8840470	8841270	0.420000	chr10	14587600	14588400	0.422500
chr19	18479644	18480044	0.535000	chr10	14599200	14599600	0.557500
chr3	154736830	154737030	0.270000	chr10	14602200	14602400	0.405000
chr6	3831015	3831215	0.485000	chr10	14603600	14603800	0.540000
chr5	162253032	162253232	0.375000	chr10	14604400	14604600	0.805000
chr3	150590884	150591084	0.355000	chr10	14605400	14605600	0.380000
chr10	34063298	34063498	0.425000	chr10	14608600	14608800	0.495000
chr6	101866392	101866592	0.260000	chr10	1461000	1461200	0.370000
chr11	107905485	107905685	0.355000	chr10	14613400	14613600	0.375000
chr8	18057115	18057915	0.376250	chr10	14617400	14618200	0.430000
chr5	37650748	37650948	0.410000	chr10	14618800	14619000	0.455000
chr8	35742997	35743197	0.390000	chr10	14625800	14626000	0.405000
chr3	125074238	125074838	0.483333	chr10	14648200	14648800	0.491667
chr16	76163967	76164167	0.350000	chr10	14653600	14653800	0.400000
chrX	151014637	151014837	0.360000	chr10	14658400	14658600	0.370000
chrX	59638243	59638643	0.400000	chr10	14659600	14660000	0.427500
chr7	50426474	50426874	0.472500	chr10	14660800	14661200	0.480000
chr14	23947080	23947280	0.400000	chr10	14668000	14668200	0.480000
chr2	100914244	100914444	0.490000	chr10	14688200	14688400	0.520000
chrY	26601317	26601517	0.295000	chr10	14696000	14696200	0.375000
chr12	22202691	22203291	0.406667	chr10	14705600	14706200	0.423333
chr4	184264453	184264653	0.320000	chr10	14723400	14723600	0.470000
chr13	88032108	88032308	0.300000	chr10	14727600	14727800	0.450000
chr3	91299878	91300078	0.400000	chr10	14736800	14737000	0.495000
chr14	68463194	68463394	0.345000	chr10	14740800	14741000	0.405000
chr17	62460710	62460910	0.405000	chr10	14742800	14743000	0.420000
chr6	105080477	105080677	0.405000	chr10	14749200	14749400	0.545000
chr6	41447625	41447825	0.555000	chr10	14751000	14751200	0.605000
chr13	95038012	95038212	0.455000	chr10	14751600	14751800	0.495000
chr1	33137158	33137358	0.460000	chr10	14781800	14782000	0.505000
chr4	92997476	92997676	0.410000	chr10	14783000	14783200	0.440000
chr8	75307918	75308118	0.400000	chr10	14820800	14821000	0.505000
chr13	39291606	39291806	0.320000	chr10	14826200	14826400	0.480000
chr20	32014728	32016328	0.469375	chr10	14838000	14839600	0.623750
chrX	130958018	130958218	0.450000	chr10	14845000	14845200	0.460000
chrX	110274228	110274428	0.295000	chr10	14873400	14873600	0.345000
chr12	42878632	42878832	0.345000	chr10	14876000	14876200	0.405000
chr7	44533362	44535362	0.556500	chr10	14877400	14879400	0.601000
chr6	44865328	44865528	0.420000	chr10	14880400	14880600	0.425000
chr9	5242726	5242926	0.395000	chr10	14884200	14884400	0.400000
chr18	14883337	14883737	0.385000	chr10	14889400	14889800	0.412500
chr17	14298173	14298373	0.515000	chr10	1489200	1489400	0.600000
chr1	99798251	99798451	0.380000	chr10	14906000	14906200	0.410000
chrX	32738489	32738689	0.345000	chr10	1492000	1492200	0.370000
chr19	54760074	54760274	0.365000	chr10	14926800	14927000	0.400000
chr21	29114089	29114489	0.507500	chr10	14935000	14935400	0.530000
chr5	158953288	158953488	0.435000	chr10	14939000	14939200	0.495000
chr7	17443692	17444092	0.342500	chr10	14943000	14943400	0.457500
chr16	84189188	84189588	0.435000	chr10	14951600	14952000	0.470000
chr2	239857551	239858951	0.471429	chr10	14953000	14954400	0.564286
chr17	62416628	62416828	0.515000	chr10	14959200	14959400	0.665000
chr16	3184666	3184866	0.555000	chr10	14960000	14960200	0.570000
chr1	179703275	179703475	0.455000	chr10	14972000	14972200	0.480000
chr7	6784146	6784346	0.425000	chr10	15021000	15021200	0.510000
chr8	14772986	14773186	0.430000	chr10	15025200	15025400	0.440000
chr10	25751769	25751969	0.445000	chr10	15035400	15035600	0.545000
chr11	90172333	90172533	0.435000	chr10	15084600	15084800	0.455000
chr5	133421962	133422162	0.510000	chr10	15088800	15089000	0.640000
chr12	46537247	46537647	0.405000	chr10	15097000	15097400	0.667500
chr9	132736739	132736939	0.380000	chr10	15100000	15100200	0.420000
chr15	50785890	50786090	0.430000	chr10	15106600	15106800	0.445000
chr5	59114932	59115132	0.420000	chr10	15118800	15119000	0.425000
chr3	24301712	24301912	0.420000	chr10	15141200	15141400	0.480000
chr14	13972302	13972502	0.000000	chr10	15141800	15142000	0.365000
chr7	152299523	152299723	0.460000	chr10	15156200	15156400	0.470000
chr1	221318898	221319098	0.310000	chr10	15163600	15163800	0.375000
chr19	55704738	55705938	0.465000	chr10	15168000	15169200	0.750833
chr1	77150106	77150506	0.417500	chr10	15169600	15170000	0.467500
chr4	145890715	145890915	0.385000	chr10	15182600	15182800	0.395000
chrX	46340523	46340723	0.420000	chr10	15185600	15185800	0.470000
chr8	46859128	46859328	0.420000	chr10	15189600	15189800	0.445000
chr12	102343509	102343709	0.420000	chr10	15196000	15196200	0.465000
chr21	25494613	25494813	0.335000	chr10	15197400	15197600	0.340000
chr1	247033959	247034159	0.415000	chr10	15209000	15209200	0.430000
chr2	6664071	6664471	0.420000	chr10	15209800	15210200	0.517500
chr1	15553822	15554022	0.455000	chr10	15238600	15238800	0.470000
chrX	37093205	37093405	0.520000	chr10	15245600	15245800	0.595000
chr16	52959188	52959388	0.505000	chr10	1526600	1526800	0.585000
chr12	105284364	105284964	0.413333	chr10	15314000	15314600	0.451667
chr16	34580976	34581176	0.375000	chr10	15345000	15345200	0.400000
chr20	41095235	41095435	0.380000	chr10	15361200	15361400	0.385000
chr1	61446633	61446833	0.405000	chr10	15371200	15371400	0.845000
chr5	142495707	142495907	0.355000	chr10	15434200	15434400	0.445000
chrY	1933952	1934352	0.480000	chr10	15439400	15439800	0.522500
chr12	29793811	29794211	0.425000	chr10	15440400	15440800	0.530000
chr15	71477194	71477394	0.490000	chr10	15442200	15442400	0.590000
chr13	6155961	6156361	0.000000	chr10	15451200	15451600	0.430000
chr13	715674	715874	0.000000	chr10	15455600	15455800	0.380000
chr3	194822150	194822350	0.465000	chr10	15461400	15461600	0.495000
chr9	16080651	16080851	0.465000	chr10	15585400	15585600	0.520000
chrX	152127953	152128353	0.475000	chr10	15720000	15720400	0.567500
chr4	167007184	167007384	0.365000	chr10	15725800	15726000	0.450000
chr17	67736270	67736470	0.430000	chr10	15744400	15744600	0.445000
chr16	72869463	72869663	0.425000	chr10	1576600	1576800	0.570000
chr2	197476809	197477009	0.480000	chr10	1577400	1577600	0.515000
chr21	28491947	28492147	0.350000	chr10	15795400	15795600	0.360000
chr1	189198136	189198336	0.375000	chr10	15802400	15802600	0.500000
chr5	12625656	12626256	0.456667	chr10	15805600	15806200	0.468333
chr10	39031104	39031304	0.390000	chr10	15807000	15807200	0.415000
chrY	30936988	30937188	0.000000	chr10	15809600	15809800	0.425000
chr11	92205295	92205495	0.445000	chr10	15831600	15831800	0.460000
chr2	233465945	233466145	0.295000	chr10	15842800	15843000	0.340000
chr15	95786329	95786529	0.360000	chr10	15843800	15844000	0.415000
chr15	11281797	11281997	0.000000	chr10	15849400	15849600	0.315000
chr19	28837604	28837804	0.395000	chr10	15856600	15856800	0.340000
chr17	46374536	46374736	0.410000	chr10	15857200	15857400	0.395000
chr6	92921387	92921787	0.290000	chr10	15859000	15859400	0.350000
chr1	18223152	18223752	0.510000	chr10	15860000	15860600	0.616667
chr5	174811802	174812002	0.395000	chr10	1613000	1613200	0.430000
chr10	118019985	118020185	0.380000	chr10	1613600	1613800	0.405000
chr8	88220545	88221545	0.402000	chr10	16436400	16437400	0.570000
chr1	175428571	175428771	0.350000	chr10	16437800	16438000	0.445000
chrX	124256589	124256789	0.425000	chr10	16440800	16441000	0.470000
chr22	37851516	37851716	0.450000	chr10	16451200	16451400	0.470000
chrY	14525844	14526044	0.425000	chr10	16470800	16471000	0.330000
chr19	24232714	24232914	0.415000	chr10	16492000	16492200	0.455000
chr1	379689	380689	0.557000	chr10	16520600	16521600	0.715000
chr21	32380590	32380790	0.390000	chr10	16530000	16530200	0.415000
chr18	79595500	79595700	0.355000	chr10	16545200	16545400	0.445000
chr3	90198819	90199019	0.395000	chr10	16566600	16566800	0.560000
chr6	149689490	149689690	0.410000	chr10	16597800	16598000	0.560000
chr5	176019827	176020027	0.425000	chr10	16612400	16612600	0.460000
chr17	57870580	57871180	0.531667	chr10	1662000	1662600	0.556667
chr2	134978836	134979236	0.412500	chr10	16646600	16647000	0.432500
chr13	78735842	78736042	0.310000	chr10	16694200	16694400	0.375000
chr18	40265787	40266187	0.432500	chr10	16729400	16729800	0.450000
chr2	159771831	159772031	0.370000	chr10	16765600	16765800	0.425000
chr9	102613500	102613700	0.315000	chr10	16771000	16771200	0.320000
chr14	8208187	8208387	0.000000	chr10	16779600	16779800	0.420000
chr3	114153926	114154126	0.425000	chr10	16787600	16787800	0.485000
chr16	51466331	51466531	0.445000	chr10	16809400	16809600	0.490000
chr4	118657099	118657499	0.370000	chr10	16814000	16814400	0.457500
chr1	31488963	31489163	0.425000	chr10	16816200	16816400	0.505000
chr3	51523069	51523669	0.456667	chr10	16817400	16818000	0.603333
chr16	72051498	72052298	0.325000	chr10	16820400	16821200	0.363750
chr11	71658137	71658337	0.405000	chr10	16828200	16828400	0.435000
chr8	7060834	7061034	0.470000	chr10	16832800	16833000	0.495000
chr3	155389838	155390238	0.380000	chr10	16835200	16835600	0.395000
chr5	116173950	116174150	0.340000	chr10	16843400	16843600	0.345000
chr9	64357853	64358053	0.455000	chr10	16891400	16891600	0.525000
chr10	2859814	2860014	0.345000	chr10	16892000	16892200	0.335000
chr17	39847874	39848074	0.345000	chr10	16904800	16905000	0.495000
chr13	83807598	83807798	0.375000	chr10	16907800	16908000	0.435000
chr19	56245098	56245298	0.430000	chr10	16910200	16910400	0.445000
chr8	55802959	55803359	0.337500	chr10	16910800	16911200	0.405000
chr16	69490913	69491113	0.470000	chr10	16915400	16915600	0.480000
chr16	19253531	19253731	0.440000	chr10	16948400	16948600	0.525000
chr1	123243242	123243442	0.415000	chr10	16951200	16951400	0.440000
chr4	5957103	5957303	0.555000	chr10	16952800	16953000	0.575000
chr4	170965116	170965316	0.270000	chr10	16967000	16967200	0.375000
chr8	30075417	30075617	0.455000	chr10	16968800	16969000	0.495000
chr3	125294557	125294957	0.340000	chr10	16996200	16996600	0.345000
chr13	104207124	104207324	0.180000	chr10	17002200	17002400	0.400000
chr4	2177936	2178136	0.440000	chr10	17003200	17003400	0.475000
chr13	88282152	88282352	0.435000	chr10	17013400	17013600	0.490000
chr13	75737789	75738589	0.372500	chr10	17023400	17024200	0.382500
chr6	167136435	167136835	0.490000	chr10	17025600	17026000	0.497500
chr14	5550736	5550936	0.000000	chr10	17027000	17027200	0.355000
chr16	57860506	57860706	0.430000	chr10	17029600	17029800	0.465000
chr1	119165285	119165485	0.295000	chr10	17032400	17032600	0.425000
chr1	222020920	222021520	0.376667	chr10	17033600	17034200	0.405000
chr6	112866896	112867096	0.370000	chr10	17038000	17038200	0.520000
chr14	82343126	82343326	0.375000	chr10	17038800	17039000	0.415000
chr13	44460060	44460260	0.375000	chr10	17050200	17050400	0.390000
chr15	41717709	41717909	0.320000	chr10	17075600	17075800	0.345000
chr15	58466803	58467003	0.325000	chr10	17081600	17081800	0.340000
chr3	20456279	20456479	0.305000	chr10	17085000	17085200	0.355000
chr1	89500121	89500321	0.420000	chr10	17115200	17115400	0.440000
chr20	58978122	58978322	0.350000	chr10	17122200	17122400	0.370000
chr2	41826620	41826820	0.415000	chr10	17127600	17127800	0.435000
chr4	175388517	175388717	0.410000	chr10	17128400	17128600	0.460000
chr18	60249450	60249650	0.570000	chr10	1715800	1716000	0.605000
chr11	95744683	95744883	0.385000	chr10	17169000	17169200	0.415000
chr8	46167595	46167795	0.350000	chr10	17170000	17170200	0.355000
chr14	100066325	100066725	0.425000	chr10	17196600	17197000	0.437500
chr3	4530045	4530245	0.390000	chr10	17199600	17199800	0.415000
chr4	137563469	137563669	0.325000	chr10	17200800	17201000	0.375000
chr17	72401781	72402181	0.460000	chr10	17201400	17201800	0.707500
chr12	84217176	84217376	0.360000	chr10	17203600	17203800	0.395000
chrX	24530379	24530579	0.370000	chr10	17206200	17206400	0.390000
chr19	38940051	38940251	0.435000	chr10	17208600	17208800	0.470000
chr1	165571205	165571405	0.465000	chr10	17213000	17213200	0.485000
chr7	123117318	123117518	0.380000	chr10	17215000	17215200	0.435000
chr1	177876307	177876507	0.330000	chr10	17216400	17216600	0.395000
chrX	36561946	36562146	0.245000	chr10	17218000	17218200	0.360000
chr21	24068951	24069151	0.400000	chr10	17222400	17222600	0.430000
chr21	17400614	17400814	0.325000	chr10	17225400	17225600	0.390000
chr12	130327809	130328209	0.382500	chr10	17227400	17227800	0.395000
chr5	404293	404493	0.430000	chr10	17228400	17228600	0.625000
chr11	62929258	62929458	0.530000	chr10	17229200	17229400	0.710000
chr11	122984492	122985092	0.640000	chr10	17230000	17230600	0.650000
chr9	20875556	20875756	0.360000	chr10	17231400	17231600	0.400000
chr2	215292548	215292748	0.355000	chr10	17232400	17232600	0.385000
chr7	125997977	125998577	0.448333	chr10	17233400	17234000	0.451667
chr9	116285954	116286154	0.455000	chr10	17235200	17235400	0.500000
chr6	39759225	39759625	0.410000	chr10	17238000	17238400	0.427500
chrY	4585503	4585903	0.415000	chr10	17238800	17239200	0.480000
chr8	52519766	52519966	0.405000	chr10	17239600	17239800	0.445000
chr18	7232616	7233016	0.387500	chr10	17244800	17245200	0.415000
chr9	113869150	113869350	0.475000	chr10	17247400	17247600	0.480000
chr1	213930062	213930262	0.350000	chr10	17249800	17250000	0.435000
chr3	129214715	129214915	0.385000	chr10	17254800	17255000	0.405000
chr21	38427016	38427216	0.480000	chr10	17255600	17255800	0.485000
chr14	72192228	72192428	0.415000	chr10	17257800	17258000	0.460000
chr7	43761592	43761792	0.380000	chr10	17290400	17290600	0.405000
chr2	101545943	101546343	0.400000	chr10	17348600	17349000	0.520000
chr1	90983726	90983926	0.535000	chr10	1737400	1737600	0.600000
chr12	69334671	69334871	0.405000	chr10	17382600	17382800	0.440000
chr3	41464851	41465051	0.415000	chr10	17386800	17387000	0.585000
chr3	116663860	116664060	0.485000	chr10	1739000	1739200	0.490000
chr1	173987661	173987861	0.375000	chr10	17395000	17395200	0.435000
chr9	121821014	121821214	0.460000	chr10	17407200	17407400	0.470000
chr9	37406016	37406216	0.440000	chr10	17409400	17409600	0.490000
chr7	150179537	150179737	0.475000	chr10	17412400	17412600	0.485000
chr14	55601855	55602255	0.405000	chr10	17423600	17424000	0.437500
chr14	89402648	89403048	0.452500	chr10	17425800	17426200	0.510000
chrY	1750170	1751770	0.465000	chr10	17427400	17429000	0.469375
chr3	140480356	140480556	0.410000	chr10	17430800	17431000	0.450000
chr3	195539182	195539382	0.365000	chr10	17432200	17432400	0.470000
chr1	209739414	209739614	0.445000	chr10	17435200	17435400	0.475000
chr14	73486644	73486844	0.365000	chr10	17436200	17436400	0.410000
chr9	76613009	76613609	0.395000	chr10	17443800	17444400	0.425000
chr5	23298505	23298705	0.360000	chr10	17452400	17452600	0.380000
chr8	6056341	6056741	0.485000	chr10	17453200	17453600	0.637500
chr7	31730725	31732125	0.506429	chr10	17454200	17455600	0.585000
chr2	102770886	102771086	0.380000	chr10	17457200	17457400	0.385000
chr9	95859261	95859461	0.460000	chr10	17464600	17464800	0.495000
chr9	30555003	30555203	0.450000	chr10	17473000	17473200	0.455000
chr17	23891870	23892270	0.412500	chr10	17473600	17474000	0.422500
chr1	161297496	161297696	0.360000	chr10	17474600	17474800	0.470000
chrX	3548200	3548400	0.380000	chr10	17476200	17476400	0.395000
chr6	67642032	67642232	0.305000	chr10	17479800	17480000	0.400000
chr8	37423275	37423475	0.320000	chr10	17506600	17506800	0.360000
chr11	85267332	85267532	0.415000	chr10	17507200	17507400	0.425000
chr17	27722798	27722998	0.440000	chr10	17509200	17509400	0.445000
chr17	10715453	10715653	0.335000	chr10	17510400	17510600	0.365000
chr21	5854858	5855058	0.370000	chr10	17511400	17511600	0.375000
chr4	103426931	103427731	0.348750	chr10	17526200	17527000	0.403750
chr17	3040026	3040226	0.380000	chr10	17527600	17527800	0.400000
chr13	36857221	36857421	0.405000	chr10	17548200	17548400	0.415000
chr7	80221315	80221715	0.322500	chr10	17578600	17579000	0.355000
chr18	16293249	16293449	0.410000	chr10	17585200	17585400	0.420000
chr11	4735072	4735272	0.455000	chr10	17586800	17587000	0.460000
chr7	86754992	86755192	0.430000	chr10	17599200	17599400	0.450000
chr15	17426455	17427055	0.366667	chr10	17607200	17607800	0.388333
chr2	755404	756404	0.475000	chr10	17616400	17617400	0.665000
chr21	32055452	32055652	0.470000	chr10	17617800	17618000	0.500000
chr7	11389554	11389754	0.375000	chr10	17643400	17643600	0.460000
chr4	152064982	152065782	0.473750	chr10	17644000	17644800	0.576250
chr7	60813507	60814307	0.392500	chr10	17645600	17646400	0.413750
chr12	54699499	54699699	0.405000	chr10	17647400	17647600	0.420000
chr14	69893385	69893785	0.422500	chr10	17648400	17648800	0.455000
chrX	103560002	103560402	0.280000	chr10	17655600	17656000	0.367500
chr1	57026071	57026671	0.416667	chr10	17656800	17657400	0.465000
chr2	225084765	225085165	0.365000	chr10	17662600	17663000	0.400000
chr9	41329341	41329541	0.255000	chr10	17665800	17666000	0.350000
chr5	114724472	114724672	0.275000	chr10	17669000	17669200	0.350000
chr8	83262146	83262746	0.338333	chr10	17673600	17674200	0.425000
chr3	63448723	63448923	0.360000	chr10	17675800	17676000	0.370000
chrX	104996576	104996776	0.340000	chr10	176800	177000	0.450000
chr6	125787052	125787252	0.400000	chr10	17684000	17684200	0.455000
chr4	172862573	172862773	0.465000	chr10	17685400	17685600	0.495000
chr5	70399720	70399920	0.350000	chr10	17689200	17689400	0.425000
chrX	44073558	44073758	0.425000	chr10	17693000	17693200	0.430000
chr1	19724556	19725156	0.468333	chr10	17734800	17735400	0.478333
chr18	54653910	54654110	0.450000	chr10	17743000	17743200	0.480000
chr17	41044583	41044983	0.420000	chr10	17744600	17745000	0.427500
chr10	73368963	73369163	0.400000	chr10	17756800	17757000	0.435000
chr18	42015834	42016034	0.305000	chr10	17768600	17768800	0.435000
chr12	71342718	71342918	0.270000	chr10	17771000	17771200	0.370000
chr11	51237987	51238187	0.425000	chr10	17780800	17781000	0.490000
chr9	135049399	135049599	0.510000	chr10	17782000	17782200	0.525000
chr18	16092322	16092522	0.400000	chr10	17785600	17785800	0.440000
chr10	70473762	70473962	0.555000	chr10	17787200	17787400	0.570000
chr18	28260614	28260814	0.390000	chr10	17793000	17793200	0.420000
chr10	116268850	116269050	0.375000	chr10	17806000	17806200	0.610000
chr6	159252471	159252671	0.495000	chr10	17809600	17809800	0.605000
chr2	43395316	43395716	0.390000	chr10	17815000	17815400	0.402500
chr14	95159414	95159614	0.420000	chr10	17816200	17816400	0.455000
chr1	212079231	212079431	0.295000	chr10	17831400	17831600	0.350000
chr17	33519390	33519590	0.485000	chr10	17837000	17837200	0.550000
chr7	37461462	37461662	0.355000	chr10	17838400	17838600	0.360000
chr17	76389518	76389718	0.455000	chr10	17841200	17841400	0.335000
chr6	15058161	15058361	0.415000	chr10	17850600	17850800	0.470000
chr11	84935072	84935472	0.350000	chr10	17851600	17852000	0.392500
chr13	17240194	17240594	0.392500	chr10	17854200	17854600	0.407500
chr1	181599944	181600144	0.430000	chr10	17859800	17860000	0.440000
chr12	33731532	33731732	0.425000	chr10	17872800	17873000	0.405000
chr16	72612372	72612572	0.440000	chr10	17910200	17910400	0.445000
chr5	13908988	13909188	0.360000	chr10	18045000	18045200	0.430000
chr5	13410078	13410278	0.600000	chr10	1809200	1809400	0.625000
chr3	12513413	12513613	0.335000	chr10	18100800	18101000	0.360000
chr5	153211495	153211695	0.395000	chr10	18104400	18104600	0.400000
chr1	232994217	232994817	0.466667	chr10	18140200	18140800	0.753333
chr4	58841198	58841398	0.415000	chr10	18145000	18145200	0.525000
chr12	30064410	30064610	0.245000	chr10	18178000	18178200	0.435000
chr20	6127418	6127818	0.417500	chr10	18179800	18180200	0.427500
chr3	59022317	59022917	0.295000	chr10	18203600	18204200	0.328333
chr13	97558558	97558758	0.375000	chr10	18215000	18215200	0.405000
chr7	41854291	41854491	0.445000	chr10	18278200	18278400	0.480000
chr5	137301751	137302151	0.385000	chr10	18279200	18279600	0.392500
chr8	16536074	16536274	0.330000	chr10	18293600	18293800	0.370000
chr3	188823776	188824376	0.328333	chr10	18304200	18304800	0.395000
chr3	109051095	109051295	0.365000	chr10	18306200	18306400	0.400000
chr2	76935272	76935472	0.375000	chr10	18312800	18313000	0.430000
chrX	78466383	78466583	0.450000	chr10	1840000	1840200	0.345000
chr1	220425697	220426297	0.378333	chr10	18418600	18419200	0.415000
chr18	54651051	54651251	0.370000	chr10	18422000	18422200	0.380000
chr7	30190021	30190221	0.405000	chr10	18455800	18456000	0.420000
chr10	5885071	5885271	0.480000	chr10	18457000	18457200	0.495000
chr3	178821841	178822041	0.415000	chr10	18583000	18583200	0.420000
chr8	22317951	22318351	0.420000	chr10	18594800	18595200	0.495000
chr12	124647110	124647310	0.565000	chr10	18627800	18628000	0.590000
chr5	22594473	22594673	0.405000	chr10	18648000	18648200	0.415000
chr11	46656099	46656899	0.370000	chr10	18649400	18650200	0.383750
chr6	109610468	109610668	0.355000	chr10	18650800	18651000	0.380000
chr9	124431863	124432063	0.530000	chr10	18651600	18651800	0.650000
chr13	22493822	22494022	0.355000	chr10	18658400	18658600	0.410000
chr14	28805648	28806048	0.450000	chr10	18659200	18659600	0.690000
chr7	43841337	43841537	0.435000	chr10	18661800	18662000	0.440000
chr15	18584825	18585025	0.365000	chr10	18665000	18665200	0.425000
chr15	28308186	28308386	0.300000	chr10	18689600	18689800	0.315000
chr3	160793442	160793842	0.382500	chr10	18700400	18700800	0.450000
chr5	44567579	44567779	0.415000	chr10	18710200	18710400	0.685000
chr1	216790132	216790332	0.415000	chr10	18735800	18736000	0.505000
chr2	109673118	109673318	0.425000	chr10	19195000	19195200	0.465000
chr1	179726795	179726995	0.390000	chr10	1938400	1938600	0.460000
chr16	83500801	83501001	0.485000	chr10	1939200	1939400	0.515000
chr8	114029610	114029810	0.395000	chr10	19423800	19424000	0.405000
chr1	29041741	29042341	0.366667	chr10	19491200	19491800	0.390000
chr21	18080778	18080978	0.335000	chr10	19595600	19595800	0.370000
chr14	94227209	94227609	0.382500	chr10	19612800	19613200	0.410000
chr14	42149475	42149875	0.435000	chr10	19629600	19630000	0.465000
chr1	218556866	218557066	0.355000	chr10	19638600	19638800	0.435000
chr3	47038826	47039026	0.340000	chr10	19640600	19640800	0.330000
chr4	83239835	83240035	0.395000	chr10	19644200	19644400	0.410000
chr4	35465139	35465339	0.385000	chr10	19646200	19646400	0.480000
chr9	27255535	27256535	0.406000	chr10	19713200	19714200	0.409000
chr12	5543792	5543992	0.325000	chr10	19719400	19719600	0.415000
chr4	186183647	186183847	0.410000	chr10	19728400	19728600	0.505000
chrX	118262345	118262545	0.340000	chr10	19730200	19730400	0.355000
chr6	141653577	141653777	0.390000	chr10	19746800	19747000	0.445000
chr1	86001830	86002030	0.370000	chr10	19773000	19773200	0.375000
chr2	153424466	153424666	0.305000	chr10	19775400	19775600	0.410000
chr2	32519086	32519286	0.335000	chr10	19788200	19788400	0.360000
chr7	53143042	53143242	0.385000	chr10	19811600	19811800	0.475000
chr16	58062299	58063899	0.535625	chr10	19815400	19817000	0.644375
chr16	22788638	22788838	0.475000	chr10	19817400	19817600	0.595000
chr7	10386380	10386580	0.265000	chr10	19819600	19819800	0.305000
chr1	75671335	75671935	0.343333	chr10	19824600	19825200	0.370000
chr21	24927549	24927749	0.385000	chr10	19825800	19826000	0.435000
chrX	141709914	141710114	0.340000	chr10	19826800	19827000	0.370000
chr3	165703232	165703432	0.370000	chr10	19828600	19828800	0.365000
chr14	87293808	87294008	0.300000	chr10	19833000	19833200	0.355000
chr2	43896710	43896910	0.310000	chr10	19929600	19929800	0.390000
chr13	110956934	110957134	0.440000	chr10	19931600	19931800	0.475000
chrX	6004401	6004601	0.315000	chr10	19932400	19932600	0.355000
chr9	35315788	35315988	0.405000	chr10	19974200	19974400	0.430000
chr4	145896175	145896375	0.405000	chr10	20002200	20002400	0.465000
chr11	44180688	44181288	0.438333	chr10	20003800	20004400	0.440000
chr3	12550004	12550204	0.375000	chr10	20100400	20100600	0.385000
chr2	16360652	16361052	0.275000	chr10	20128800	20129200	0.350000
chr5	40096329	40096529	0.265000	chr10	20133000	20133200	0.265000
chr13	71181757	71181957	0.305000	chr10	20162200	20162400	0.390000
chrY	19330331	19330531	0.355000	chr10	20200800	20201000	0.395000
chr3	111533403	111533603	0.390000	chr10	20202400	20202600	0.400000
chr7	102742985	102743185	0.340000	chr10	20379800	20380000	0.430000
chr6	7766085	7766285	0.370000	chr10	20422000	20422200	0.380000
chr5	47696707	47696907	0.405000	chr10	20429400	20429600	0.425000
chr22	10343769	10343969	0.000000	chr10	20552600	20552800	0.300000
chr10	44730146	44730346	0.325000	chr10	20596200	20596400	0.305000
chr4	10686286	10686486	0.445000	chr10	20613200	20613400	0.495000
chr3	52923226	52923826	0.408333	chr10	20616800	20617400	0.411667
chr1	94988443	94989043	0.346667	chr10	20622600	20623200	0.356667
chr13	102981347	102981547	0.350000	chr10	20626000	20626200	0.375000
chr4	138912941	138913141	0.380000	chr10	20726400	20726600	0.430000
chr3	70491058	70491458	0.302500	chr10	20891400	20891800	0.332500
chr3	67939154	67939354	0.330000	chr10	20955400	20955600	0.430000
chr9	124987824	124988224	0.457500	chr10	21020600	21021000	0.515000
chr17	47223981	47224581	0.433333	chr10	21041800	21042400	0.443333
chr4	102294657	102295057	0.305000	chr10	21044400	21044800	0.382500
chr11	109393174	109393374	0.410000	chr10	21055400	21055600	0.435000
chrX	63284684	63284884	0.390000	chr10	21078800	21079000	0.470000
chr7	105882673	105882873	0.470000	chr10	21084800	21085000	0.490000
chr5	174191531	174191731	0.420000	chr10	21090800	21091000	0.475000
chr10	113706457	113706857	0.400000	chr10	21097400	21097800	0.417500
chr12	24260798	24260998	0.350000	chr10	21130200	21130400	0.390000
chr16	66482107	66482307	0.560000	chr10	21165600	21165800	0.565000
chr16	20895287	20895487	0.475000	chr10	21167000	21167200	0.545000
chr20	61558182	61558382	0.465000	chr10	21171400	21171600	0.535000
chr9	1436831	1437031	0.525000	chr10	21173200	21173400	0.665000
chr14	26528195	26528995	0.421250	chr10	21174000	21174800	0.740000
chr20	27316152	27316352	0.405000	chr10	21175200	21175400	0.445000
chr5	153827790	153827990	0.430000	chr10	21194600	21194800	0.470000
chr15	95080927	95081127	0.400000	chr10	21208800	21209000	0.475000
chr11	103440540	103440940	0.352500	chr10	21212200	21212600	0.370000
chr1	235838768	235838968	0.365000	chr10	21270000	21270200	0.375000
chr1	30873764	30874164	0.525000	chr10	21273400	21273800	0.560000
chrX	46842976	46843176	0.535000	chr10	21278800	21279000	0.565000
chr3	125847824	125848024	0.415000	chr10	21300600	21300800	0.420000
chr4	58808952	58809152	0.370000	chr10	21316000	21316200	0.550000
chr3	162364034	162364234	0.285000	chr10	21330000	21330200	0.370000
chr3	183721641	183722041	0.360000	chr10	21335000	21335400	0.460000
chr13	91614045	91614245	0.410000	chr10	21337000	21337200	0.420000
chr7	82902159	82902559	0.435000	chr10	21350400	21350800	0.462500
chr10	67772893	67773093	0.410000	chr10	21351800	21352000	0.420000
chr1	117044439	117044639	0.495000	chr10	21366200	21366400	0.505000
chr6	109766345	109766545	0.460000	chr10	21373000	21373200	0.520000
chr11	89418171	89418371	0.385000	chr10	21407000	21407200	0.490000
chr16	27390556	27390956	0.417500	chr10	21430800	21431200	0.465000
chr8	12520348	12520548	0.385000	chr10	21449400	21449600	0.430000
chr6	28876013	28876213	0.505000	chr10	21494000	21494200	0.575000
chr13	58016614	58017014	0.380000	chr10	21494600	21495000	0.712500
chr16	67753950	67754150	0.515000	chr10	21495800	21496000	0.750000
chr4	9045648	9045848	0.555000	chr10	21496600	21496800	0.735000
chr7	29901897	29902097	0.515000	chr10	21497200	21497400	0.715000
chr9	133557122	133557322	0.615000	chr10	21500200	21500400	0.640000
chr6	34070355	34070555	0.545000	chr10	21516200	21516400	0.645000
chr11	8668037	8668837	0.422500	chr10	21516800	21517600	0.725000
chrY	54755731	54755931	0.000000	chr10	21518400	21518600	0.395000
chr2	36471362	36471562	0.400000	chr10	21520200	21520400	0.410000
chr9	134956402	134956602	0.445000	chr10	21522200	21522400	0.455000
chr14	101994115	101994315	0.435000	chr10	21523600	21523800	0.500000
chr6	165049853	165050053	0.405000	chr10	21525000	21525200	0.475000
chr2	207490230	207490830	0.446667	chr10	21525800	21526400	0.736667
chr1	201415931	201417131	0.468333	chr10	21527000	21528200	0.521667
chr9	2910241	2911441	0.356667	chr10	21528600	21529800	0.343333
chr9	77491390	77491590	0.320000	chr10	21531200	21531400	0.330000
chr9	17523544	17524144	0.331667	chr10	21532400	21533000	0.315000
chr6	14415861	14416661	0.487500	chr10	21534000	21534800	0.716250
chr6	160915782	160916182	0.430000	chr10	21535200	21535600	0.647500
chr15	42611023	42611223	0.385000	chr10	21550200	21550400	0.425000
chr16	51615729	51616129	0.357500	chr10	21574600	21575000	0.435000
chr1	103087167	103087567	0.385000	chr10	21599600	21600000	0.452500
chr14	40948751	40948951	0.325000	chr10	21604800	21605000	0.380000
chr13	90944446	90944646	0.395000	chr10	21649800	21650000	0.400000
chr3	90620464	90620664	0.375000	chr10	21661200	21661400	0.375000
chr8	77649726	77649926	0.385000	chr10	21675200	21675400	0.440000
chr17	35830859	35831059	0.355000	chr10	21687800	21688000	0.350000
chr1	169442005	169442605	0.293333	chr10	21702600	21703200	0.331667
chr4	38976079	38976679	0.486667	chr10	21705200	21705800	0.573333
chr2	201103350	201103550	0.360000	chr10	21710800	21711000	0.365000
chr4	128754464	128754664	0.455000	chr10	21724800	21725000	0.460000
chr13	30257887	30258087	0.400000	chr10	21727800	21728000	0.420000
chr10	107656649	107657049	0.442500	chr10	21732200	21732600	0.460000
chr16	38020973	38021173	0.425000	chr10	21737200	21737400	0.445000
chr10	127211474	127211674	0.340000	chr10	21741000	21741200	0.390000
chr18	62421040	62421240	0.475000	chr10	21746200	21746400	0.510000
chr3	39966	40166	0.360000	chr10	21765000	21765200	0.445000
chr6	125073519	125073919	0.410000	chr10	21798000	21798400	0.417500
chr14	81394760	81394960	0.440000	chr10	21805800	21806000	0.445000
chr15	80970444	80970644	0.480000	chr10	21807200	21807400	0.500000
chr13	95938187	95938387	0.395000	chr10	21811000	21811200	0.495000
chrX	26416704	26416904	0.355000	chr10	21814000	21814200	0.410000
chrX	124712106	124712306	0.375000	chr10	21824400	21824600	0.400000
chr14	3872738	3872938	0.000000	chr10	21888400	21888600	0.360000
chr5	113193818	113194018	0.365000	chr10	21891600	21891800	0.415000
chr3	12123775	12124175	0.437500	chr10	21943600	21944000	0.440000
chr5	165481579	165481779	0.375000	chr10	21953600	21953800	0.390000
chr8	88642318	88642518	0.280000	chr10	21954200	21954400	0.320000
chr3	119563881	119564681	0.381250	chr10	21961800	21962600	0.396250
chr13	102909462	102909662	0.385000	chr10	21977000	21977200	0.430000
chr14	42320003	42320203	0.370000	chr10	21989600	21989800	0.480000
chr9	32882569	32882769	0.340000	chr10	21995200	21995400	0.355000
chr5	450173	450373	0.400000	chr10	22002200	22002400	0.410000
chr15	79901097	79901297	0.500000	chr10	22002800	22003000	0.545000
chr6	81849494	81849894	0.475000	chr10	22003600	22004000	0.670000
chr20	42183420	42183620	0.355000	chr10	22005800	22006000	0.435000
chr1	185508599	185508799	0.365000	chr10	22017600	22017800	0.410000
chr15	82830641	82830841	0.490000	chr10	22022800	22023000	0.540000
chr6	93103931	93104131	0.350000	chr10	22029400	22029600	0.400000
chr2	16979792	16979992	0.370000	chr10	22042600	22042800	0.510000
chr6	71656142	71656342	0.465000	chr10	2207600	2207800	0.535000
chr4	160811619	160812219	0.328333	chr10	22086800	22087400	0.388333
chr8	80914497	80914697	0.400000	chr10	22103800	22104000	0.495000
chrX	93784557	93785157	0.390000	chr10	22134000	22134600	0.443333
chr8	3810722	3810922	0.445000	chr10	22218600	22218800	0.480000
chr2	102687329	102688129	0.395000	chr10	22219400	22220200	0.457500
chrX	137758951	137759351	0.485000	chr10	22229000	22229400	0.665000
chr2	89549996	89550196	0.390000	chr10	22230600	22230800	0.410000
chr5	42479143	42479943	0.363750	chr10	22246600	22247400	0.387500
chr11	9947902	9948102	0.365000	chr10	22251200	22251400	0.375000
chr21	42155389	42156189	0.546250	chr10	22251800	22252600	0.611250
chr5	140828649	140829449	0.486250	chr10	22253000	22253800	0.665000
chr7	101923264	101923464	0.465000	chr10	22259400	22259600	0.470000
chr14	58458804	58459004	0.375000	chr10	22308400	22308600	0.350000
chr4	164804127	164804727	0.325000	chr10	22310800	22311400	0.376667
chr4	18548349	18548749	0.377500	chr10	22312000	22312400	0.402500
chr5	4787444	4788244	0.321250	chr10	22313000	22313800	0.323750
chr9	101207022	101207222	0.255000	chr10	22314200	22314400	0.335000
chr5	55221447	55221647	0.350000	chr10	22315000	22315200	0.410000
chr7	31239039	31239639	0.425000	chr10	22315600	22316200	0.508333
chr10	113653337	113653937	0.416667	chr10	22316600	22317200	0.526667
chr12	97516338	97517338	0.274000	chr10	22317800	22318800	0.337000
chr8	88754497	88754697	0.300000	chr10	22320200	22320400	0.340000
chr10	92577376	92577576	0.500000	chr10	22320800	22321000	0.780000
chr10	96479321	96480121	0.546250	chr10	22321400	22322200	0.775000
chr7	11362567	11363167	0.281667	chr10	22323000	22323600	0.340000
chr10	72649889	72650289	0.372500	chr10	22324400	22324800	0.395000
chr8	17632386	17632586	0.555000	chr10	22325600	22325800	0.785000
chr4	116256635	116256835	0.385000	chr10	22333200	22333400	0.410000
chr14	100680461	100680861	0.602500	chr10	22334400	22334800	0.717500
chr2	32205064	32205264	0.490000	chr10	22335400	22335600	0.540000
chrY	18589171	18589371	0.490000	chr10	22336600	22336800	0.635000
chr17	43684946	43685346	0.567500	chr10	22340400	22340800	0.725000
chr20	30529021	30529421	0.455000	chr10	22341200	22341600	0.625000
chr9	152812	153012	0.355000	chr10	22344400	22344600	0.390000
chr16	4537746	4537946	0.645000	chr10	22345400	22345600	0.725000
chr1	221954749	221954949	0.385000	chr10	22365400	22365600	0.390000
chr9	43191053	43191653	0.378333	chr10	22369200	22369800	0.381667
chr11	79924314	79924514	0.295000	chr10	22374800	22375000	0.365000
chr1	71785749	71785949	0.370000	chr10	22386600	22386800	0.440000
chr3	78000968	78001368	0.375000	chr10	22390000	22390400	0.400000
chr6	32206619	32207019	0.370000	chr10	22391600	22392000	0.397500
chr3	91431356	91431956	0.345000	chr10	22392600	22393200	0.295000
chr16	75702161	75702361	0.390000	chr10	22396000	22396200	0.490000
chr20	52592696	52592896	0.435000	chr10	22409600	22409800	0.480000
chr5	136607590	136607790	0.375000	chr10	22417600	22417800	0.435000
chr11	95121966	95122166	0.340000	chr10	22421200	22421400	0.370000
chr2	149939947	149940147	0.290000	chr10	22424800	22425000	0.455000
chr4	93126773	93126973	0.435000	chr10	22427200	22427400	0.545000
chr15	29065333	29065533	0.455000	chr10	22430200	22430400	0.500000
chr10	81045574	81045774	0.355000	chr10	22434000	22434200	0.365000
chr7	133910558	133911158	0.446667	chr10	22436600	22437200	0.698333
chr5	143901107	143901307	0.470000	chr10	22437600	22437800	0.570000
chr1	36506788	36506988	0.360000	chr10	22454800	22455000	0.370000
chr2	157850016	157850216	0.455000	chr10	22479400	22479600	0.480000
chrX	109466788	109466988	0.345000	chr10	22489600	22489800	0.400000
chr10	132856781	132856981	0.470000	chr10	22492000	22492200	0.475000
chr6	65619721	65619921	0.390000	chr10	22494200	22494400	0.410000
chr6	139579342	139579542	0.355000	chr10	22503800	22504000	0.410000
chr12	15846075	15846275	0.430000	chr10	22506200	22506400	0.480000
chr8	41575872	41576072	0.370000	chr10	22513800	22514000	0.575000
chr11	24191113	24191313	0.545000	chr10	22544800	22545000	0.615000
chr10	3375542	3375742	0.535000	chr10	22550800	22551000	0.545000
chr7	150073500	150073700	0.325000	chr10	22557400	22557600	0.330000
chr18	49748981	49749181	0.360000	chr10	22570800	22571000	0.400000
chr6	5318163	5318363	0.535000	chr10	22573800	22574000	0.540000
chr5	80680347	80680547	0.280000	chr10	22581600	22581800	0.370000
chr10	45641660	45641860	0.385000	chr10	22586400	22586600	0.395000
chr10	110426189	110426389	0.460000	chr10	22597200	22597400	0.525000
chr10	128442030	128442230	0.455000	chr10	22599400	22599600	0.490000
chr7	134893605	134894205	0.433333	chr10	22601000	22601600	0.493333
chr4	14112877	14113277	0.377500	chr10	22605200	22605600	0.380000
chr15	59936557	59936757	0.405000	chr10	22606200	22606400	0.510000
chr4	25312364	25312564	0.410000	chr10	22610200	22610400	0.440000
chr11	53612231	53612431	0.405000	chr10	22611800	22612000	0.435000
chr2	190600487	190601087	0.481667	chr10	22615800	22616400	0.545000
chr4	53397196	53397396	0.415000	chr10	22618600	22618800	0.500000
chr2	223613894	223614094	0.425000	chr10	22620400	22620600	0.470000
chr17	66220693	66220893	0.350000	chr10	22623800	22624000	0.410000
chr7	127148999	127149199	0.320000	chr10	22624400	22624600	0.340000
chr15	64739911	64740111	0.420000	chr10	22625600	22625800	0.470000
chr6	89996907	89997307	0.402500	chr10	22629800	22630200	0.410000
chr3	79312128	79312328	0.380000	chr10	22630800	22631000	0.425000
chr5	154956663	154956863	0.360000	chr10	22631800	22632000	0.450000
chrX	38025999	38026199	0.415000	chr10	22634200	22634400	0.430000
chr6	87546180	87546380	0.450000	chr10	22635200	22635400	0.475000
chr8	96031728	96031928	0.345000	chr10	22635800	22636000	0.435000
chr1	25981790	25981990	0.535000	chr10	22643800	22644000	0.555000
chr21	9626907	9627107	0.525000	chr10	22644400	22644600	0.545000
chr1	59474706	59474906	0.375000	chr10	22646400	22646600	0.400000
chr5	130716319	130716719	0.485000	chr10	22649400	22649800	0.515000
chr2	146660054	146660254	0.410000	chr10	22651800	22652000	0.430000
chr6	57674200	57674600	0.392500	chr10	22653000	22653400	0.487500
chr15	59908411	59909211	0.395000	chr10	22655200	22656000	0.428750
chr3	6181597	6181997	0.435000	chr10	22657000	22657400	0.450000
chr4	101130843	101131043	0.460000	chr10	22662800	22663000	0.490000
chr5	86001538	86001738	0.465000	chr10	22666600	22666800	0.475000
chr8	74010052	74010252	0.320000	chr10	22667200	22667400	0.280000
chr7	154492697	154492897	0.445000	chr10	22669200	22669400	0.450000
chr4	83675140	83675340	0.360000	chr10	22672600	22672800	0.430000
chr9	41153094	41153494	0.375000	chr10	22674000	22674400	0.397500
chr2	83770224	83770424	0.370000	chr10	22676600	22676800	0.460000
chr2	214899170	214899370	0.340000	chr10	22679800	22680000	0.355000
chr2	136713812	136714812	0.371000	chr10	22681800	22682800	0.412000
chr2	189561575	189562175	0.371667	chr10	22683600	22684200	0.441667
chr7	42134424	42134624	0.415000	chr10	22684800	22685000	0.485000
chr2	19694494	19694694	0.535000	chr10	22685600	22685800	0.545000
chr10	23519054	23519254	0.360000	chr10	22690800	22691000	0.410000
chr6	170079174	170079374	0.405000	chr10	22693600	22693800	0.445000
chr4	53473108	53473508	0.352500	chr10	22695600	22696000	0.397500
chr5	32236379	32236579	0.495000	chr10	22698000	22698200	0.540000
chr12	83471519	83471719	0.445000	chr10	22699400	22699600	0.475000
chr19	37387417	37388017	0.388333	chr10	22700000	22700600	0.461667
chr6	2196254	2196454	0.400000	chr10	22701200	22701400	0.425000
chr7	59957055	59957455	0.387500	chr10	22702400	22702800	0.410000
chr12	99710322	99710522	0.390000	chr10	22704600	22704800	0.435000
chr6	36586363	36586963	0.453333	chr10	22705800	22706400	0.470000
chr20	47873869	47874069	0.430000	chr10	22710400	22710600	0.470000
chr9	4585847	4586047	0.325000	chr10	22712400	22712600	0.305000
chr6	156490768	156490968	0.505000	chr10	22713400	22713600	0.650000
chr5	50429812	50430012	0.445000	chr10	22714600	22714800	0.825000
chr2	17992764	17992964	0.465000	chr10	22718800	22719000	0.530000
chr9	127106451	127106651	0.445000	chr10	22723400	22723600	0.515000
chr1	245549005	245549205	0.415000	chr10	22727200	22727400	0.420000
chr14	71522810	71523010	0.475000	chr10	22728600	22728800	0.495000
chr6	10921282	10921482	0.360000	chr10	22736200	22736400	0.405000
chr9	81953969	81954369	0.440000	chr10	22737600	22738000	0.455000
chr10	11128688	11128888	0.405000	chr10	22742800	22743000	0.440000
chr3	145242513	145243113	0.435000	chr10	22754000	22754600	0.465000
chr10	87156362	87156562	0.360000	chr10	22766200	22766400	0.410000
chrX	84594424	84594824	0.342500	chr10	22805400	22805800	0.462500
chr1	188482302	188482502	0.450000	chr10	22816400	22816600	0.465000
chr14	88891647	88892447	0.438750	chr10	22817000	22817800	0.451250
chr4	42918539	42918739	0.380000	chr10	22855000	22855200	0.435000
chr13	113637011	113637211	0.500000	chr10	22894800	22895000	0.520000
chr7	62697682	62698282	0.358333	chr10	22912600	22913200	0.348333
chr7	52120367	52120567	0.375000	chr10	22913600	22913800	0.415000
chr8	144628828	144629428	0.588333	chr10	22927600	22928200	0.590000
chr12	29090551	29090751	0.460000	chr10	22966800	22967000	0.480000
chr11	22954822	22955022	0.205000	chr10	22984200	22984400	0.315000
chr1	213091882	213092082	0.295000	chr10	22987200	22987400	0.320000
chr9	39375167	39375367	0.330000	chr10	22989000	22989200	0.390000
chr2	93506450	93506650	0.410000	chr10	22992200	22992400	0.425000
chr6	56341011	56341211	0.380000	chr10	22997200	22997400	0.445000
chr7	16228141	16228341	0.345000	chr10	23015200	23015400	0.415000
chrX	58832988	58833188	0.405000	chr10	23016800	23017000	0.455000
chr3	90610490	90610890	0.357500	chr10	23047400	23047800	0.430000
chr10	72490152	72490552	0.355000	chr10	23051800	23052200	0.440000
chr5	87262423	87263423	0.394000	chr10	23055200	23056200	0.395000
chr18	15570659	15570859	0.380000	chr10	23063400	23063600	0.470000
chr4	125233933	125234133	0.465000	chr10	23068200	23068400	0.550000
chr13	56435393	56435593	0.225000	chr10	23082000	23082200	0.465000
chr10	129719562	129720962	0.500000	chr10	23095000	23096400	0.617857
chr10	39098086	39098486	0.380000	chr10	23097000	23097400	0.422500
chr20	35137109	35137509	0.502500	chr10	2315000	2315400	0.635000
chr3	119311426	119311626	0.405000	chr10	23158400	23158600	0.425000
chr1	54410181	54410381	0.565000	chr10	23192800	23193000	0.820000
chr13	105133237	105133437	0.445000	chr10	23293200	23293400	0.455000
chr7	135996687	135997087	0.377500	chr10	23314800	23315200	0.350000
chr12	71794683	71794883	0.450000	chr10	23325200	23325400	0.485000
chr2	194314590	194314790	0.375000	chr10	23332000	23332200	0.330000
chr11	59234946	59235146	0.335000	chr10	23341000	23341200	0.400000
chr8	116871423	116871623	0.340000	chr10	23352000	23352200	0.375000
chr5	73386270	73386470	0.475000	chr10	23359800	23360000	0.520000
chr20	52308085	52308285	0.400000	chr10	23363000	23363200	0.490000
chr4	99939734	99939934	0.330000	chr10	23363600	23363800	0.400000
chr15	17267773	17267973	0.360000	chr10	23369000	23369200	0.390000
chr22	14850142	14850742	0.373333	chr10	23376200	23376800	0.401667
chr8	91437760	91437960	0.265000	chr10	23379800	23380000	0.355000
chr11	5626196	5626396	0.330000	chr10	23406600	23406800	0.500000
chr8	138036247	138036647	0.342500	chr10	23412200	23412600	0.377500
chr8	76259212	76260012	0.308750	chr10	23413200	23414000	0.430000
chr2	80809418	80810218	0.360000	chr10	23432200	23433000	0.403750
chr10	107118361	107118561	0.325000	chr10	23433800	23434000	0.340000
chr12	32217755	32218555	0.478750	chr10	23438800	23439600	0.785000
chr9	72804810	72805010	0.305000	chr10	23442400	23442600	0.345000
chr12	23060923	23061323	0.362500	chr10	23448800	23449200	0.365000
chr9	119759717	119759917	0.375000	chr10	23474800	23475000	0.415000
chr6	47013426	47013626	0.395000	chr10	23512600	23512800	0.420000
chr7	145376610	145376810	0.330000	chr10	23516600	23516800	0.425000
chr7	103403802	103404002	0.500000	chr10	23534400	23534600	0.510000
chr16	7733315	7733515	0.365000	chr10	23540400	23540600	0.395000
chr10	106058773	106058973	0.345000	chr10	23557200	23557400	0.370000
chr3	143243488	143244288	0.395000	chr10	23643200	23644000	0.383750
chr13	34723061	34723261	0.350000	chr10	23656800	23657000	0.395000
chr8	124831113	124831313	0.530000	chr10	23703000	23703200	0.550000
chr4	164428674	164428874	0.305000	chr10	23785000	23785200	0.405000
chr19	40316600	40317000	0.402500	chr10	23871200	23871600	0.437500
chr17	64082129	64082329	0.420000	chr10	23892800	23893000	0.450000
chr8	65424579	65424779	0.450000	chr10	23928000	23928200	0.465000
chr2	146054213	146054413	0.465000	chr10	24168600	24168800	0.485000
chr8	9867908	9868108	0.445000	chr10	24193400	24193600	0.450000
chr3	47391477	47391677	0.475000	chr10	24196600	24196800	0.500000
chr5	8834831	8835031	0.500000	chr10	24319600	24319800	0.545000
chr2	18546049	18546249	0.365000	chr10	24344400	24344600	0.410000
chr11	124137783	124137983	0.455000	chr10	24360600	24360800	0.465000
chrX	39853575	39853775	0.515000	chr10	24383800	24384000	0.560000
chr18	16973095	16973295	0.390000	chr10	24457200	24457400	0.445000
chr2	13306517	13306717	0.420000	chr10	24458000	24458200	0.525000
chr10	84649703	84650103	0.392500	chr10	24483800	24484200	0.410000
chr5	137506545	137506745	0.480000	chr10	24493200	24493400	0.500000
chrY	12155930	12156130	0.365000	chr10	24503800	24504000	0.445000
chr8	8470821	8471021	0.560000	chr10	24519000	24519200	0.590000
chr7	116102956	116103156	0.390000	chr10	24520000	24520200	0.575000
chr16	85223549	85223749	0.455000	chr10	24552400	24552600	0.665000
chr8	128192789	128192989	0.425000	chr10	24556200	24556400	0.485000
chr5	168534005	168534205	0.455000	chr10	24557200	24557400	0.460000
chr16	80660906	80661106	0.540000	chr10	24568800	24569000	0.560000
chr10	77772218	77772418	0.455000	chr10	24569400	24569600	0.575000
chr1	81091501	81091701	0.440000	chr10	24574200	24574400	0.495000
chr13	54505496	54505896	0.375000	chr10	24574800	24575200	0.427500
chr10	27930845	27931045	0.375000	chr10	24617800	24618000	0.475000
chr9	68293397	68293597	0.380000	chr10	24618800	24619000	0.460000
chr1	208379020	208379220	0.405000	chr10	24622200	24622400	0.420000
chr1	151670449	151670849	0.365000	chr10	24623000	24623400	0.382500
chr2	195406421	195406621	0.300000	chr10	24643000	24643200	0.380000
chr6	25163214	25163414	0.395000	chr10	24645800	24646000	0.450000
chr12	20492494	20492694	0.505000	chr10	24656800	24657000	0.865000
chr6	110389240	110389440	0.470000	chr10	24657800	24658000	0.480000
chr12	84670594	84670994	0.360000	chr10	24669400	24669800	0.397500
chr3	170456314	170456514	0.365000	chr10	24675400	24675600	0.390000
chr19	31400859	31401059	0.450000	chr10	24680600	24680800	0.455000
chr17	31198892	31199092	0.345000	chr10	24681800	24682000	0.450000
chr13	20286600	20286800	0.315000	chr10	24693000	24693200	0.455000
chr19	43896410	43896610	0.405000	chr10	24701600	24701800	0.430000
chr13	111209996	111210196	0.390000	chr10	24706600	24706800	0.460000
chr9	105729933	105730133	0.365000	chr10	24707600	24707800	0.450000
chr12	104656712	104656912	0.445000	chr10	24716400	24716600	0.565000
chr6	83726580	83728980	0.463750	chr10	24721600	24724000	0.655833
chr7	32687788	32688188	0.517500	chr10	24724600	24725000	0.690000
chr15	48584734	48584934	0.305000	chr10	24745000	24745200	0.390000
chr2	202579780	202579980	0.425000	chr10	24791400	24791600	0.505000
chr11	36626275	36626475	0.335000	chr10	24825600	24825800	0.335000
chr7	112175726	112175926	0.305000	chr10	24826200	24826400	0.335000
chr9	88905434	88905634	0.370000	chr10	24851800	24852000	0.480000
chr6	89556824	89557024	0.425000	chr10	24867200	24867400	0.455000
chr7	87287104	87287504	0.420000	chr10	24873200	24873600	0.435000
chr17	27110295	27110495	0.440000	chr10	24878400	24878600	0.460000
chr1	150253576	150253776	0.450000	chr10	24882400	24882600	0.480000
chr3	110755862	110756262	0.382500	chr10	24887400	24887800	0.465000
chr13	85289208	85289808	0.401667	chr10	24894400	24895000	0.508333
chr10	117984263	117984463	0.350000	chr10	24897400	24897600	0.450000
chr1	29097571	29097771	0.375000	chr10	24901200	24901400	0.360000
chr2	80323158	80323758	0.436667	chr10	24902000	24902600	0.451667
chr6	112984408	112984808	0.385000	chr10	24909000	24909400	0.425000
chr16	18692644	18692844	0.385000	chr10	24911200	24911400	0.400000
chr7	53401431	53401831	0.352500	chr10	24912200	24912600	0.392500
chr10	67873385	67873585	0.345000	chr10	24916400	24916600	0.445000
chrX	12661573	12662173	0.421667	chr10	24921000	24921600	0.423333
chrX	30875033	30875233	0.415000	chr10	24929200	24929400	0.460000
chr9	72013765	72013965	0.390000	chr10	24944800	24945000	0.480000
chr22	23077348	23077548	0.520000	chr10	24951800	24952000	0.550000
chr7	135562344	135562944	0.488333	chr10	24952400	24953000	0.740000
chr17	9054944	9055144	0.480000	chr10	24958800	24959000	0.495000
chr7	95290195	95290395	0.465000	chr10	24988800	24989000	0.500000
chrX	90640920	90641120	0.415000	chr10	24992400	24992600	0.430000
chr9	28557550	28558950	0.390000	chr10	25016200	25017600	0.561429
chr19	51720845	51721045	0.355000	chr10	25036400	25036600	0.400000
chr3	22094916	22095116	0.410000	chr10	25048000	25048200	0.460000
chr7	59542822	59543222	0.397500	chr10	25060000	25060400	0.495000
chr5	141727476	141727676	0.430000	chr10	25061800	25062000	0.460000
chr3	121616873	121617073	0.420000	chr10	25062600	25062800	0.580000
chr2	103122436	103122636	0.455000	chr10	25076600	25076800	0.475000
chr5	138978176	138978376	0.445000	chr10	25081000	25081200	0.495000
chr9	62499115	62499315	0.530000	chr10	25113200	25113400	0.540000
chr5	77371834	77372234	0.450000	chr10	25174600	25175000	0.652500
chr13	46778800	46779000	0.290000	chr10	2533200	2533400	0.330000
chr6	120140393	120140593	0.405000	chr10	25466000	25466200	0.470000
chr10	103383737	103383937	0.440000	chr10	25493200	25493400	0.480000
chr5	59014757	59014957	0.400000	chr10	25695000	25695200	0.515000
chrX	151164884	151165084	0.415000	chr10	25726000	25726200	0.440000
chr4	116567765	116568165	0.372500	chr10	25753800	25754200	0.397500
chr2	179042017	179042217	0.390000	chr10	25755000	25755200	0.420000
chr4	85903449	85903849	0.275000	chr10	25758000	25758400	0.390000
chr9	1374811	1375211	0.402500	chr10	25766800	25767200	0.465000
chr3	73863656	73864456	0.427500	chr10	2578000	2578800	0.587500
chr21	32872939	32873139	0.430000	chr10	25821000	25821200	0.465000
chr18	22822532	22822732	0.385000	chr10	25875600	25875800	0.455000
chr8	32015463	32015663	0.380000	chr10	25935000	25935200	0.595000
chr4	63880499	63880699	0.315000	chr10	25960000	25960200	0.350000
chr8	52880680	52881480	0.410000	chr10	2619600	2620400	0.413750
chr8	124145769	124145969	0.495000	chr10	26216200	26216400	0.715000
chr22	42890352	42890752	0.465000	chr10	26222600	26223000	0.470000
chr8	45651748	45651948	0.395000	chr10	26269800	26270000	0.405000
chr1	20267509	20267709	0.515000	chr10	26335200	26335400	0.530000
chr13	103429847	103430247	0.417500	chr10	26337000	26337400	0.442500
chr2	57316276	57316476	0.370000	chr10	2633800	2634000	0.440000
chr14	81631220	81631420	0.425000	chr10	26349000	26349200	0.435000
chr10	42050887	42051087	0.000000	chr10	26362000	26362200	0.380000
chr17	37468558	37468758	0.460000	chr10	26367200	26367400	0.395000
chr6	65734687	65735087	0.305000	chr10	26374400	26374800	0.392500
chr2	40312035	40312235	0.390000	chr10	26376800	26377000	0.485000
chr8	53032877	53033277	0.445000	chr10	26377400	26377800	0.455000
chr17	13661122	13661722	0.310000	chr10	26378800	26379400	0.378333
chr9	118861273	118861673	0.427500	chr10	26380800	26381200	0.465000
chr22	551387	551787	0.000000	chr10	26386800	26387200	0.410000
chr18	75154654	75154854	0.540000	chr10	26392400	26392600	0.595000
chr2	44570360	44570560	0.320000	chr10	26407400	26407600	0.500000
chr13	53329553	53329753	0.390000	chr10	26423800	26424000	0.415000
chr5	101920787	101920987	0.355000	chr10	26431000	26431200	0.380000
chr10	21048511	21048911	0.445000	chr10	26433000	26433400	0.460000
chr22	25715874	25717074	0.456667	chr10	26437600	26438800	0.532500
chr3	46350609	46351209	0.398333	chr10	26439200	26439800	0.438333
chr1	134604932	134605132	0.000000	chr10	26441800	26442000	0.325000
chr5	60985071	60985271	0.345000	chr10	26446400	26446600	0.470000
chrX	109096681	109096881	0.370000	chr10	26447400	26447600	0.395000
chr21	16405988	16406188	0.350000	chr10	26448800	26449000	0.465000
chr15	93006372	93006572	0.420000	chr10	26457200	26457400	0.450000
chrX	89167748	89167948	0.345000	chr10	26467800	26468000	0.370000
chr1	181585938	181586338	0.417500	chr10	26468800	26469200	0.437500
chr3	118142817	118143017	0.360000	chr10	26472400	26472600	0.400000
chr10	2993354	2993554	0.400000	chr10	26475000	26475200	0.430000
chr4	116195773	116195973	0.280000	chr10	26475600	26475800	0.415000
chr2	30586877	30587277	0.400000	chr10	26478600	26479000	0.422500
chr9	116828211	116828411	0.455000	chr10	26479800	26480000	0.465000
chr17	80016398	80016598	0.375000	chr10	26481000	26481200	0.440000
chrX	149460360	149460560	0.415000	chr10	26482200	26482400	0.420000
chr5	163602449	163602649	0.415000	chr10	26487000	26487200	0.430000
chr18	34654068	34654268	0.425000	chr10	26487600	26487800	0.450000
chr14	61332619	61332819	0.415000	chr10	26488400	26488600	0.440000
chr8	143624163	143624363	0.505000	chr10	26490400	26490600	0.535000
chr6	71376010	71376210	0.265000	chr10	26503000	26503200	0.325000
chr10	124007544	124007744	0.500000	chr10	26504000	26504200	0.535000
chr10	43560593	43560993	0.317500	chr10	26524600	26525000	0.362500
chr4	91477022	91477222	0.305000	chr10	26529000	26529200	0.375000
chr12	97065148	97065348	0.385000	chr10	26540600	26540800	0.340000
chr1	217434023	217434223	0.365000	chr10	26556200	26556400	0.450000
chr4	83374042	83374242	0.375000	chr10	26557200	26557400	0.460000
chr7	10608990	10609190	0.345000	chr10	26575000	26575200	0.350000
chr2	49915006	49915206	0.350000	chr10	26604400	26604600	0.375000
chr11	126015569	126016169	0.335000	chr10	26606000	26606600	0.335000
chr11	110182022	110183022	0.500000	chr10	26622200	26623200	0.538000
chr11	37807845	37808045	0.260000	chr10	26624000	26624200	0.315000
chr4	168871282	168871682	0.310000	chr10	26628400	26628800	0.345000
chrX	152476353	152476553	0.330000	chr10	26630800	26631000	0.360000
chr12	112296487	112296687	0.510000	chr10	26643000	26643200	0.590000
chr10	48893534	48893934	0.370000	chr10	26665400	26665800	0.425000
chrX	61541076	61541276	0.395000	chr10	26675600	26675800	0.480000
chr12	60355979	60356379	0.410000	chr10	26682000	26682400	0.390000
chr3	27990683	27990883	0.335000	chr10	26683000	26683200	0.385000
chr1	168618847	168619047	0.280000	chr10	26684800	26685000	0.440000
chr2	206037088	206037288	0.335000	chr10	26690800	26691000	0.370000
chr13	40480143	40480743	0.546667	chr10	26697200	26697800	0.686667
chr12	120324238	120324438	0.460000	chr10	26699000	26699200	0.470000
chr2	42850703	42850903	0.530000	chr10	26706400	26706600	0.550000
chr6	153101337	153101537	0.440000	chr10	26721600	26721800	0.510000
chr1	119525243	119525443	0.390000	chr10	26726200	26726400	0.410000
chr2	146544619	146544819	0.475000	chr10	26737800	26738000	0.480000
chr3	83066673	83066873	0.350000	chr10	26739400	26739600	0.375000
chr6	91572522	91572922	0.345000	chr10	26755600	26756000	0.390000
chr7	133141554	133141754	0.420000	chr10	26779200	26779400	0.425000
chr19	14051518	14051718	0.450000	chr10	26781400	26781600	0.495000
chr5	10050284	10050484	0.370000	chr10	26797400	26797600	0.380000
chr12	125948066	125948266	0.385000	chr10	26799400	26799600	0.420000
chr18	40184434	40185234	0.300000	chr10	26810000	26810800	0.415000
chr19	26934130	26934530	0.397500	chr10	26830000	26830400	0.387500
chr5	115386723	115386923	0.405000	chr10	26837200	26837400	0.480000
chr3	70939573	70939773	0.380000	chr10	26842000	26842200	0.470000
chr6	154427024	154427424	0.385000	chr10	26844600	26845000	0.422500
chrX	89087890	89088090	0.250000	chr10	26855400	26855600	0.390000
chr15	46178034	46178234	0.380000	chr10	26858200	26858400	0.460000
chr3	87020794	87020994	0.390000	chr10	26858800	26859000	0.365000
chr14	69486335	69487935	0.518125	chr10	26859600	26861200	0.559375
chrX	25138512	25138712	0.475000	chr10	26863400	26863600	0.505000
chr2	55166571	55166771	0.435000	chr10	26879800	26880000	0.505000
chr6	52441718	52442118	0.362500	chr10	26882000	26882400	0.337500
chrX	92743492	92743692	0.420000	chr10	26891000	26891200	0.485000
chr4	54675619	54675819	0.405000	chr10	26952000	26952200	0.440000
chr14	35842809	35843009	0.355000	chr10	26981400	26981600	0.435000
chr4	96654804	96655004	0.325000	chr10	27023400	27023600	0.320000
chr1	47534412	47534812	0.552500	chr10	27100200	27100600	0.640000
chr14	59005910	59006510	0.403333	chr10	27101200	27101800	0.506667
chr5	25342908	25343108	0.395000	chr10	27105000	27105200	0.540000
chr15	65086582	65088382	0.564444	chr10	27154400	27156200	0.570556
chrY	5048742	5048942	0.325000	chr10	27189000	27189200	0.470000
chr20	47965961	47966361	0.370000	chr10	27198000	27198400	0.380000
chr3	193578341	193578541	0.345000	chr10	27224000	27224200	0.440000
chr1	210782784	210783184	0.415000	chr10	27225000	27225400	0.460000
chr13	109769805	109770005	0.340000	chr10	27225800	27226000	0.390000
chr14	103454330	103454930	0.453333	chr10	27240400	27241000	0.688333
chr2	9679465	9679865	0.580000	chr10	27242000	27242400	0.615000
chr5	105605067	105605467	0.442500	chr10	27242800	27243200	0.445000
chr17	12761617	12761817	0.570000	chr10	27252400	27252600	0.660000
chr17	64047007	64047207	0.475000	chr10	27253800	27254000	0.515000
chr2	220857691	220857891	0.300000	chr10	27257400	27257600	0.490000
chr7	101948577	101948777	0.560000	chr10	27258800	27259000	0.735000
chr8	65264182	65264382	0.430000	chr10	27285200	27285400	0.445000
chr6	168733260	168733460	0.365000	chr10	27291600	27291800	0.385000
chr5	137795811	137796011	0.395000	chr10	27295800	27296000	0.455000
chr6	59833887	59834087	0.000000	chr10	27298200	27298400	0.365000
chr16	55743093	55743293	0.490000	chr10	27320000	27320200	0.525000
chr8	35855190	35855390	0.420000	chr10	27345600	27345800	0.460000
chr3	128271221	128271421	0.515000	chr10	27354800	27355000	0.520000
chr10	108496570	108496970	0.387500	chr10	27360600	27361000	0.362500
chr2	57035351	57035551	0.390000	chr10	27400000	27400200	0.405000
chr14	63578562	63578762	0.300000	chr10	27446200	27446400	0.350000
chr20	1726895	1727095	0.415000	chr10	27449000	27449200	0.440000
chr8	19748214	19748414	0.350000	chr10	27453000	27453200	0.375000
chr1	107441690	107442090	0.332500	chr10	27458000	27458400	0.370000
chr13	59382215	59382615	0.377500	chr10	27465000	27465400	0.442500
chr6	49723436	49723636	0.440000	chr10	27500200	27500400	0.485000
chr19	15470814	15471214	0.560000	chr10	27504000	27504400	0.620000
chr4	28728337	28728537	0.395000	chr10	27505200	27505400	0.425000
chr16	35465259	35465459	0.435000	chr10	27506400	27506600	0.485000
chr5	71251989	71252589	0.361667	chr10	27526000	27526600	0.370000
chrX	128161135	128161335	0.335000	chr10	27527400	27527600	0.365000
chr1	180365007	180365807	0.347500	chr10	27528000	27528800	0.358750
chrY	2828829	2829029	0.360000	chr10	27529400	27529600	0.380000
chr4	79052547	79052747	0.385000	chr10	27536600	27536800	0.420000
chr8	41332665	41332865	0.420000	chr10	27542000	27542200	0.455000
chr10	6441419	6441619	0.440000	chr10	27558600	27558800	0.445000
chrX	27121054	27121254	0.300000	chr10	27568600	27568800	0.400000
chr18	73952151	73952351	0.515000	chr10	27570800	27571000	0.520000
chr8	56391976	56392376	0.340000	chr10	27622600	27623000	0.390000
chr1	243127252	243127452	0.475000	chr10	27655000	27655200	0.530000
chr10	34251434	34251634	0.400000	chr10	27656800	27657000	0.440000
chr2	99289328	99289928	0.433333	chr10	27660400	27661000	0.441667
chr4	113740864	113741064	0.400000	chr10	27664600	27664800	0.480000
chr1	50257782	50257982	0.410000	chr10	27742200	27742400	0.670000
chr19	15548398	15548598	0.580000	chr10	27743400	27743600	0.680000
chr12	31809930	31810130	0.520000	chr10	27744400	27744600	0.745000
chr4	128595063	128595663	0.496667	chr10	27745800	27746400	0.660000
chr15	53081463	53081663	0.420000	chr10	27771400	27771600	0.490000
chr4	91258385	91258785	0.305000	chr10	2778000	2778400	0.387500
chr15	84179108	84179308	0.415000	chr10	27783800	27784000	0.495000
chr15	27353682	27353882	0.495000	chr10	2782400	2782600	0.510000
chr4	98111041	98111241	0.415000	chr10	27844400	27844600	0.450000
chr6	121502522	121502722	0.440000	chr10	27884600	27884800	0.465000
chr8	80561179	80561379	0.380000	chr10	2792200	2792400	0.435000
chr2	107422112	107422312	0.395000	chr10	27998200	27998400	0.485000
chr11	77057350	77057550	0.485000	chr10	27998800	27999000	0.780000
chr3	25365372	25365772	0.410000	chr10	2806000	2806400	0.475000
chr8	49373042	49373242	0.335000	chr10	28088000	28088200	0.365000
chr10	47200985	47201385	0.395000	chr10	28178200	28178600	0.425000
chr4	14715226	14715426	0.195000	chr10	28179600	28179800	0.365000
chr1	186440673	186440873	0.385000	chr10	28241800	28242000	0.410000
chr9	23025341	23025541	0.345000	chr10	28243000	28243200	0.325000
chr6	130554453	130554653	0.405000	chr10	28248200	28248400	0.465000
chr10	52648905	52649105	0.270000	chr10	28253400	28253600	0.390000
chr9	82648738	82648938	0.330000	chr10	28266600	28266800	0.395000
chr5	47922611	47922811	0.390000	chr10	28284200	28284400	0.440000
chr17	45497803	45498003	0.430000	chr10	28294200	28294400	0.520000
chr5	136999017	136999617	0.510000	chr10	28302800	28303400	0.698333
chrX	94388138	94388338	0.400000	chr10	28305600	28305800	0.475000
chrX	76372647	76372847	0.355000	chr10	28326400	28326600	0.400000
chr7	50927621	50927821	0.365000	chr10	28331200	28331400	0.405000
chr2	36668238	36668438	0.355000	chr10	28332000	28332200	0.375000
chr2	134853110	134853310	0.370000	chr10	28333400	28333600	0.410000
chr1	39236470	39236670	0.350000	chr10	28334400	28334600	0.385000
chr17	42436978	42437378	0.535000	chr10	28335000	28335400	0.545000
chr2	7655944	7656144	0.370000	chr10	28336800	28337000	0.385000
chr1	227083163	227083363	0.275000	chr10	28344400	28344600	0.355000
chr10	15079135	15079335	0.395000	chr10	28345000	28345200	0.405000
chr8	106401607	106401807	0.435000	chr10	2836000	2836200	0.475000
chr9	3527747	3527947	0.410000	chr10	28363400	28363600	0.330000
chr10	30512342	30512542	0.500000	chr10	28367000	28367200	0.535000
chr22	27547216	27547416	0.385000	chr10	28368200	28368400	0.400000
chr5	8050772	8050972	0.455000	chr10	28371200	28371400	0.525000
chr19	51645059	51645259	0.410000	chr10	28380400	28380600	0.420000
chr20	4220281	4220481	0.435000	chr10	28382000	28382200	0.460000
chr18	36662224	36662424	0.530000	chr10	2839200	2839400	0.545000
chr2	154924052	154924252	0.445000	chr10	28394000	28394200	0.515000
chr1	4155461	4155661	0.450000	chr10	28399200	28399400	0.480000
chr2	122318529	122318729	0.365000	chr10	28400800	28401000	0.410000
chr16	26195805	26196205	0.417500	chr10	28402600	28403000	0.440000
chr8	62673320	62673720	0.397500	chr10	28411800	28412200	0.460000
chr2	36353911	36354311	0.412500	chr10	28429800	28430200	0.435000
chr15	93426300	93426700	0.430000	chr10	28432200	28432600	0.435000
chr20	22587961	22588161	0.335000	chr10	28433000	28433200	0.375000
chr2	117620046	117620446	0.410000	chr10	28457800	28458200	0.465000
chr10	114658569	114659169	0.376667	chr10	28459600	28460200	0.485000
chr4	13941296	13941496	0.295000	chr10	28478800	28479000	0.420000
chr1	234479207	234479607	0.492500	chr10	28479400	28479800	0.530000
chr14	28591228	28591428	0.310000	chr10	28480400	28480600	0.340000
chr9	74596843	74597043	0.425000	chr10	28481400	28481600	0.440000
chrX	96259922	96260122	0.310000	chr10	28487200	28487400	0.440000
chr2	71210807	71211007	0.440000	chr10	28489400	28489600	0.530000
chrY	23075912	23076112	0.365000	chr10	28492200	28492400	0.330000
chr10	6009828	6010028	0.440000	chr10	28494600	28494800	0.500000
chr21	38585112	38585312	0.440000	chr10	28502200	28502400	0.460000
chr3	174307832	174308832	0.435000	chr10	28532200	28533200	0.702000
chr5	141858497	141859097	0.546667	chr10	28533600	28534200	0.675000
chr7	19517333	19517533	0.365000	chr10	28535600	28535800	0.420000
chr5	122375551	122375751	0.345000	chr10	28559200	28559400	0.410000
chr4	151217851	151218051	0.265000	chr10	28570000	28570200	0.360000
chr4	106286111	106286511	0.280000	chr10	28587200	28587600	0.337500
chr7	32883918	32884118	0.335000	chr10	28593000	28593200	0.340000
chr6	118639287	118639487	0.360000	chr10	28594600	28594800	0.375000
chr19	30497322	30497522	0.435000	chr10	28619600	28619800	0.400000
chr9	89565547	89565747	0.330000	chr10	28620400	28620600	0.380000
chr20	19979646	19979846	0.460000	chr10	28628200	28628400	0.545000
chr3	119162363	119162563	0.400000	chr10	28655400	28655600	0.515000
chr2	109815261	109815461	0.470000	chr10	28661200	28661400	0.475000
chr10	78354231	78354431	0.485000	chr10	28664000	28664200	0.515000
chr19	28284381	28284581	0.525000	chr10	28668800	28669000	0.695000
chr11	92361290	92361690	0.455000	chr10	28677200	28677600	0.782500
chr17	43948018	43948618	0.486667	chr10	28678000	28678600	0.588333
chr13	78864285	78864485	0.395000	chr10	28679200	28679400	0.415000
chr7	72299540	72300540	0.398000	chr10	28679800	28680800	0.421000
chr9	84268830	84269030	0.340000	chr10	28682400	28682600	0.360000
chr16	51197410	51197610	0.375000	chr10	28735200	28735400	0.465000
chr5	165927297	165927497	0.420000	chr10	28797200	28797400	0.475000
chr17	33160253	33160453	0.425000	chr10	28807000	28807200	0.440000
chr3	162045400	162046000	0.451667	chr10	28807800	28808400	0.455000
chr6	25235131	25235331	0.455000	chr10	28810600	28810800	0.475000
chr2	144320076	144320676	0.400000	chr10	28812000	28812600	0.428333
chr12	53741232	53741432	0.455000	chr10	28822800	28823000	0.545000
chr11	32118045	32118245	0.535000	chr10	28826400	28826600	0.575000
chr15	70501032	70501232	0.440000	chr10	28839000	28839200	0.480000
chrY	5838191	5838391	0.360000	chr10	28839800	28840000	0.435000
chr20	30951841	30952041	0.365000	chr10	28850000	28850200	0.375000
chr11	85086209	85086409	0.300000	chr10	2893200	2893400	0.335000
chr19	55851325	55852125	0.480000	chr10	28939400	28940200	0.518750
chr7	121658658	121658858	0.430000	chr10	28973600	28973800	0.475000
chr15	92631093	92631293	0.045000	chr10	2897800	2898000	0.395000
chr8	137765967	137766367	0.412500	chr10	28984400	28984800	0.540000
chr8	6687827	6688027	0.430000	chr10	28991800	28992000	0.460000
chr20	62200005	62200205	0.435000	chr10	29009600	29009800	0.520000
chr5	124469529	124469729	0.385000	chr10	29102400	29102600	0.500000
chr8	95639814	95640014	0.360000	chr10	29106400	29106600	0.475000
chr15	68591404	68591604	0.545000	chr10	29132000	29132200	0.560000
chr17	76055573	76055773	0.495000	chr10	29143000	29143200	0.505000
chr8	144728293	144728493	0.495000	chr10	2923200	2923400	0.525000
chr20	2619177	2619377	0.500000	chr10	29240000	29240200	0.510000
chr1	231929667	231930267	0.461667	chr10	2925400	2926000	0.500000
chrX	71634639	71634839	0.530000	chr10	29254600	29254800	0.545000
chr13	58117847	58118047	0.400000	chr10	2928400	2928600	0.500000
chr2	103388248	103388448	0.480000	chr10	29304600	29304800	0.435000
chr22	41168401	41169001	0.433333	chr10	29318200	29318800	0.518333
chr5	75033038	75033238	0.425000	chr10	29355600	29355800	0.465000
chr7	35415051	35416251	0.475833	chr10	29408800	29410000	0.555000
chr10	91267876	91268076	0.235000	chr10	29412600	29412800	0.405000
chr3	143651385	143651585	0.340000	chr10	29423200	29423400	0.310000
chr16	60826040	60826240	0.395000	chr10	29444200	29444400	0.545000
chr8	16703611	16703811	0.345000	chr10	29445600	29445800	0.495000
chr17	67363821	67364221	0.432500	chr10	29449000	29449400	0.555000
chr6	15542638	15542838	0.455000	chr10	29464600	29464800	0.550000
chr9	128056383	128056583	0.550000	chr10	29470400	29470600	0.660000
chr17	10160159	10160759	0.423333	chr10	29479200	29479800	0.545000
chr6	13568345	13568545	0.465000	chr10	29482800	29483000	0.555000
chr3	112117754	112117954	0.460000	chr10	29488600	29488800	0.505000
chr19	42098043	42098243	0.540000	chr10	29496400	29496600	0.560000
chr8	11560367	11560567	0.450000	chr10	29517400	29517600	0.465000
chr9	118316817	118317017	0.470000	chr10	29553800	29554000	0.490000
chr18	33197329	33197529	0.420000	chr10	29555200	29555400	0.450000
chr6	112224968	112225368	0.390000	chr10	29563600	29564000	0.397500
chr6	92916454	92917054	0.316667	chr10	29590400	29591000	0.360000
chr7	26663586	26663786	0.415000	chr10	29630600	29630800	0.425000
chr6	128285669	128285869	0.435000	chr10	29633400	29633600	0.450000
chr12	87867578	87867778	0.425000	chr10	29634800	29635000	0.490000
chr5	28887227	28888027	0.395000	chr10	29635800	29636600	0.397500
chr16	6447400	6447600	0.390000	chr10	29646600	29646800	0.450000
chr6	106933732	106933932	0.370000	chr10	29657800	29658000	0.390000
chr12	35976418	35976618	0.380000	chr10	29659000	29659200	0.425000
chr3	22622865	22623065	0.495000	chr10	29681800	29682000	0.520000
chr9	106310872	106311072	0.425000	chr10	29687800	29688000	0.440000
chr1	238727076	238727476	0.387500	chr10	29689000	29689400	0.420000
chr4	100588247	100588447	0.415000	chr10	29697600	29697800	0.470000
chr4	6545327	6545527	0.410000	chr10	29702400	29702600	0.470000
chr13	89947314	89947514	0.345000	chr10	29725400	29725600	0.500000
chr1	32788375	32788975	0.506667	chr10	29735400	29736000	0.775000
chr11	83431812	83432612	0.456250	chr10	29736400	29737200	0.736250
chr7	112472143	112472343	0.395000	chr10	29751800	29752000	0.475000
chr17	2792984	2793184	0.420000	chr10	29768000	29768200	0.455000
chr11	79222947	79223147	0.480000	chr10	29784400	29784600	0.500000
chr18	64283248	64283448	0.385000	chr10	29791800	29792000	0.430000
chr1	28633909	28634109	0.440000	chr10	2979400	2979600	0.485000
chr1	124356697	124356897	0.395000	chr10	29802200	29802400	0.425000
chr4	95060568	95061368	0.398750	chr10	29803600	29804400	0.437500
chrX	150921147	150921747	0.390000	chr10	29811800	29812400	0.443333
chr1	31235572	31235772	0.475000	chr10	29827200	29827400	0.485000
chr6	1359499	1359699	0.415000	chr10	29828600	29828800	0.445000
chr17	48926631	48926831	0.540000	chr10	29842200	29842400	0.595000
chr2	29767919	29768119	0.450000	chr10	29849600	29849800	0.485000
chr5	134327129	134327329	0.520000	chr10	29858600	29858800	0.535000
chrY	24533657	24533857	0.345000	chr10	29878600	29878800	0.485000
chr11	111674506	111674706	0.305000	chr10	29917400	29917600	0.405000
chr5	124003259	124003859	0.363333	chr10	29949400	29950000	0.355000
chr8	60069450	60069650	0.425000	chr10	29957400	29957600	0.525000
chr2	172350150	172350350	0.410000	chr10	29980200	29980400	0.505000
chr17	56414716	56414916	0.460000	chr10	29996600	29996800	0.540000
chr11	107150511	107150711	0.425000	chr10	29998400	29998600	0.490000
chr15	67085951	67086351	0.497500	chr10	30002400	30002800	0.540000
chr11	92852610	92853010	0.350000	chr10	30017600	30018000	0.405000
chr3	47377957	47378157	0.555000	chr10	30027400	30027600	0.615000
chrX	107356358	107356558	0.520000	chr10	30028000	30028200	0.530000
chr17	79899717	79900117	0.375000	chr10	30041800	30042200	0.410000
chr10	118268431	118268631	0.425000	chr10	30048200	30048400	0.430000
chr6	159970395	159970595	0.425000	chr10	30049400	30049600	0.430000
chr1	93315235	93315435	0.525000	chr10	30059600	30059800	0.675000
chr1	148630404	148630604	0.380000	chr10	30070200	30070400	0.455000
chr14	45201975	45202175	0.530000	chr10	30152200	30152400	0.580000
chr12	96366517	96366717	0.320000	chr10	30158600	30158800	0.390000
chr11	98435520	98435920	0.387500	chr10	30160600	30161000	0.510000
chr15	98350847	98351047	0.380000	chr10	30171000	30171200	0.330000
chr13	19662092	19662292	0.475000	chr10	30191000	30191200	0.525000
chr2	180236997	180237197	0.420000	chr10	30220000	30220200	0.545000
chr16	56392762	56392962	0.425000	chr10	30231200	30231400	0.505000
chr17	36440434	36440634	0.390000	chr10	30241200	30241400	0.420000
chr7	42881041	42881241	0.450000	chr10	30247800	30248000	0.515000
chr12	26134088	26134288	0.400000	chr10	30285000	30285200	0.415000
chr6	163458438	163459238	0.378750	chr10	30346200	30347000	0.410000
chr18	17799487	17799887	0.382500	chr10	30347800	30348200	0.395000
chr20	4480443	4481043	0.436667	chr10	30348800	30349400	0.551667
chr15	37792028	37792228	0.450000	chr10	30359800	30360000	0.610000
chr1	90835250	90835450	0.450000	chr10	3036200	3036400	0.455000
chr13	55354265	55354465	0.435000	chr10	30373600	30373800	0.470000
chr16	9843708	9843908	0.465000	chr10	30374400	30374600	0.530000
chr8	26600667	26600867	0.570000	chr10	30384800	30385000	0.580000
chr6	89650035	89650235	0.395000	chr10	30387200	30387400	0.590000
chr2	229642450	229642850	0.472500	chr10	30392600	30393000	0.572500
chr3	36725975	36726175	0.395000	chr10	30396400	30396600	0.420000
chr20	35017663	35017863	0.445000	chr10	30398200	30398400	0.495000
chr6	47475983	47476183	0.385000	chr10	30413000	30413200	0.390000
chr7	22326421	22326821	0.342500	chr10	30414000	30414400	0.382500
chr1	171176836	171177036	0.275000	chr10	30415800	30416000	0.375000
chr18	74822882	74823082	0.380000	chr10	30418800	30419000	0.420000
chr8	85652844	85653044	0.470000	chr10	30420400	30420600	0.490000
chr10	296626	296826	0.410000	chr10	30422400	30422600	0.430000
chr11	13019243	13019643	0.407500	chr10	30423400	30423800	0.490000
chr3	153142407	153143007	0.438333	chr10	30427200	30427800	0.460000
chr21	8358486	8358686	0.350000	chr10	3042800	3043000	0.510000
chr9	38137643	38137843	0.465000	chr10	30431600	30431800	0.520000
chr14	96793636	96795636	0.458500	chr10	30433400	30435400	0.628000
chr9	116083683	116083883	0.475000	chr10	3043600	3043800	0.510000
chrX	13000219	13001619	0.415714	chr10	30436400	30437800	0.424286
chr13	72331355	72331555	0.380000	chr10	30438600	30438800	0.440000
chr6	164667512	164667712	0.270000	chr10	30447200	30447400	0.365000
chr5	133062604	133063404	0.467500	chr10	30455800	30456600	0.478750
chr1	144759545	144759945	0.492500	chr10	3045800	3046200	0.635000
chr2	26796923	26797323	0.377500	chr10	30459400	30459800	0.425000
chr7	134205682	134205882	0.350000	chr10	30468000	30468200	0.420000
chr11	11879585	11879785	0.375000	chr10	30481400	30481600	0.390000
chr5	6115080	6115280	0.400000	chr10	3048800	3049000	0.560000
chr12	94055804	94056004	0.405000	chr10	30488400	30488600	0.455000
chr17	8618471	8618671	0.435000	chr10	30489400	30489600	0.455000
chr3	19451161	19451561	0.440000	chr10	30491200	30491600	0.455000
chr5	65364919	65365119	0.380000	chr10	30493600	30493800	0.445000
chr4	100000301	100000701	0.367500	chr10	30494200	30494600	0.520000
chr12	20067867	20068067	0.410000	chr10	30497800	30498000	0.520000
chr1	191683891	191684491	0.373333	chr10	30500600	30501200	0.445000
chr2	64440298	64440898	0.415000	chr10	30502400	30503000	0.448333
chr1	198772941	198773541	0.388333	chr10	30504000	30504600	0.411667
chr6	12573902	12574102	0.350000	chr10	30505600	30505800	0.390000
chr6	72737179	72737579	0.405000	chr10	30510600	30511000	0.432500
chr4	45398137	45398337	0.355000	chr10	30522800	30523000	0.455000
chr8	43677326	43677526	0.355000	chr10	30525800	30526000	0.370000
chr10	131082675	131082875	0.590000	chr10	30529600	30529800	0.595000
chrX	123111556	123111956	0.437500	chr10	30532400	30532800	0.495000
chr16	90021986	90022186	0.415000	chr10	30534600	30534800	0.420000
chr18	28390850	28391250	0.322500	chr10	30540400	30540800	0.405000
chr10	131414281	131414681	0.405000	chr10	30542400	30542800	0.435000
chr10	32766594	32766794	0.455000	chr10	30543800	30544000	0.550000
chr1	82126245	82126445	0.345000	chr10	30549200	30549400	0.365000
chr5	144716955	144717155	0.395000	chr10	30551000	30551200	0.505000
chr6	66527553	66528153	0.353333	chr10	30552200	30552800	0.451667
chr5	17623590	17623790	0.440000	chr10	30553200	30553400	0.505000
chr17	32368328	32368728	0.470000	chr10	30554000	30554400	0.505000
chr2	218222131	218222531	0.435000	chr10	30556200	30556600	0.445000
chr12	48843960	48844360	0.442500	chr10	30557800	30558200	0.462500
chr7	19845954	19846154	0.380000	chr10	30574200	30574400	0.450000
chr9	10305468	10305668	0.365000	chr10	30580800	30581000	0.425000
chr18	59767091	59767291	0.440000	chr10	30583800	30584000	0.480000
chr1	31790289	31790489	0.460000	chr10	30587600	30587800	0.585000
chr17	19099403	19099803	0.507500	chr10	30589400	30589800	0.557500
chr5	160048418	160048818	0.400000	chr10	30591200	30591600	0.437500
chr19	37434196	37434396	0.405000	chr10	30600000	30600200	0.420000
chr1	62394163	62394363	0.495000	chr10	30605800	30606000	0.500000
chr3	150158818	150159018	0.435000	chr10	3061600	3061800	0.490000
chr4	48631306	48631706	0.312500	chr10	30630600	30631000	0.350000
chr4	146703774	146703974	0.350000	chr10	30640000	30640200	0.395000
chr5	77174125	77174525	0.427500	chr10	3064400	3064800	0.557500
chr6	139206366	139206566	0.510000	chr10	30660400	30660600	0.545000
chr10	16113693	16113893	0.390000	chr10	30663000	30663200	0.405000
chr8	144018590	144018790	0.505000	chr10	3066800	3067000	0.755000
chr1	212019748	212019948	0.345000	chr10	30671000	30671200	0.350000
chr9	94740079	94740279	0.540000	chr10	3067400	3067600	0.810000
chr22	20050107	20050707	0.465000	chr10	30677200	30677800	0.646667
chr6	116354201	116354401	0.370000	chr10	30682600	30682800	0.380000
chr8	141568006	141568206	0.535000	chr10	3068400	3068600	0.680000
chr10	7224228	7224428	0.480000	chr10	30687800	30688000	0.540000
chr20	36332602	36332802	0.595000	chr10	3069000	3069200	0.825000
chr10	101482022	101482422	0.455000	chr10	30695800	30696200	0.485000
chrX	59880714	59880914	0.435000	chr10	30696600	30696800	0.465000
chr16	60366584	60366784	0.465000	chr10	307000	307200	0.550000
chr5	75162320	75162920	0.420000	chr10	30701400	30702000	0.466667
chr2	49300053	49300653	0.405000	chr10	30705000	30705600	0.485000
chr1	99812688	99812888	0.450000	chr10	3071600	3071800	0.465000
chrX	124853581	124853981	0.392500	chr10	30727000	30727400	0.512500
chr12	74117882	74118282	0.420000	chr10	30736800	30737200	0.472500
chr12	107446496	107446696	0.530000	chr10	3074400	3074600	0.590000
chr8	18968064	18968264	0.425000	chr10	30751000	30751200	0.490000
chr8	72238022	72238222	0.430000	chr10	30752000	30752200	0.560000
chr13	95491707	95492107	0.507500	chr10	30752600	30753000	0.547500
chr2	132441716	132441916	0.420000	chr10	30764000	30764200	0.485000
chr16	40730498	40730698	0.000000	chr10	30782800	30783000	0.470000
chr1	89685099	89685299	0.545000	chr10	30784000	30784200	0.560000
chr22	37202792	37203192	0.590000	chr10	30785000	30785400	0.685000
chr14	669735	669935	0.000000	chr10	30792200	30792400	0.415000
chr6	74263915	74264115	0.440000	chr10	30818000	30818200	0.570000
chr14	64911112	64911312	0.455000	chr10	30821400	30821600	0.495000
chr2	120849466	120849866	0.472500	chr10	30828800	30829200	0.512500
chr6	70292632	70292832	0.355000	chr10	30853200	30853400	0.390000
chrX	75928481	75928681	0.415000	chr10	30857800	30858000	0.430000
chr16	48322496	48322696	0.460000	chr10	3085800	3086000	0.585000
chr3	29797103	29797303	0.370000	chr10	30897200	30897400	0.395000
chr2	58244132	58244332	0.295000	chr10	30915200	30915400	0.315000
chr3	59633307	59633507	0.530000	chr10	3093400	3093600	0.535000
chr1	101848198	101848398	0.260000	chr10	30936800	30937000	0.345000
chr8	80829307	80829707	0.330000	chr10	3094600	3095000	0.430000
chr10	123238427	123239427	0.433000	chr10	3095400	3096400	0.435000
chr4	69467167	69467567	0.427500	chr10	30981000	30981400	0.457500
chr4	103996593	103996793	0.325000	chr10	30986200	30986400	0.390000
chr17	23911050	23911250	0.390000	chr10	3099400	3099600	0.405000
chrY	31646845	31647045	0.000000	chr10	30995400	30995600	0.330000
chr6	115391260	115391460	0.380000	chr10	30998600	30998800	0.285000
chr1	93460157	93460357	0.485000	chr10	30999400	30999600	0.495000
chr11	88311191	88311391	0.350000	chr10	31000400	31000600	0.415000
chr1	144597527	144597727	0.395000	chr10	31001000	31001200	0.425000
chr13	50523783	50524183	0.335000	chr10	31004800	31005200	0.365000
chr2	212563534	212563734	0.395000	chr10	31014600	31014800	0.410000
chr9	121060278	121060478	0.370000	chr10	31021000	31021200	0.375000
chr12	87686140	87686340	0.315000	chr10	31022000	31022200	0.410000
chr11	70499437	70500437	0.586000	chr10	31031600	31032600	0.683000
chr15	69257452	69257652	0.465000	chr10	31083800	31084000	0.530000
chr12	23222561	23222761	0.255000	chr10	31087000	31087200	0.345000
chr4	176377859	176378059	0.360000	chr10	31091000	31091200	0.440000
chr8	27875531	27875931	0.522500	chr10	31133800	31134200	0.672500
chr8	1725191	1725391	0.380000	chr10	31137200	31137400	0.395000
chr4	168686924	168687124	0.360000	chr10	3120200	3120400	0.550000
chr22	2687484	2687684	0.000000	chr10	31215200	31215400	0.380000
chr9	25495451	25495651	0.450000	chr10	31243000	31243200	0.570000
chr7	145268940	145270140	0.464167	chr10	31318400	31319600	0.671667
chr22	49751406	49751806	0.582500	chr10	31320000	31320400	0.725000
chr1	56811512	56811712	0.490000	chr10	31320800	31321000	0.640000
chr4	75404401	75404601	0.385000	chr10	31321400	31321600	0.410000
chr2	83537323	83537523	0.325000	chr10	31322800	31323000	0.385000
chr20	51250328	51250728	0.397500	chr10	3132600	3133000	0.440000
chr5	99295826	99296026	0.450000	chr10	31399800	31400000	0.455000
chr6	87781948	87782148	0.390000	chr10	31404800	31405000	0.440000
chr13	51507548	51507748	0.390000	chr10	31468400	31468600	0.470000
chr21	39141900	39142100	0.425000	chr10	31491200	31491400	0.440000
chr9	55880835	55881035	0.000000	chr10	31497600	31497800	0.375000
chr6	17082899	17083099	0.500000	chr10	31526800	31527000	0.530000
chrY	20353047	20353247	0.260000	chr10	31550000	31550200	0.350000
chr4	11623675	11624275	0.380000	chr10	31582200	31582800	0.480000
chr1	20482222	20482422	0.540000	chr10	31586800	31587000	0.570000
chr5	51153130	51153530	0.340000	chr10	31590000	31590400	0.372500
chr18	6471180	6471380	0.460000	chr10	31600200	31600400	0.465000
chr15	82044585	82044785	0.655000	chr10	31603600	31603800	0.765000
chr21	24843045	24843245	0.340000	chr10	31625600	31625800	0.375000
chr6	42629151	42629351	0.505000	chr10	31631200	31631400	0.520000
chr1	13588500	13588900	0.332500	chr10	31635400	31635800	0.345000
chr7	142399031	142399231	0.405000	chr10	31698000	31698200	0.615000
chr12	67505202	67506002	0.400000	chr10	31701600	31702400	0.502500
chr1	165187341	165188341	0.468000	chr10	31707000	31708000	0.513000
chrX	127548894	127549894	0.400000	chr10	3172200	3173200	0.656000
chr4	11554879	11555079	0.445000	chr10	317400	317600	0.500000
chr6	158660241	158660441	0.420000	chr10	31745800	31746000	0.425000
chr8	13675939	13676139	0.455000	chr10	31751600	31751800	0.510000
chr8	120789448	120789648	0.335000	chr10	31754200	31754400	0.455000
chr12	16730526	16730926	0.522500	chr10	31759200	31759600	0.660000
chr8	142755214	142755814	0.578333	chr10	31760000	31760600	0.611667
chr2	63866591	63866791	0.435000	chr10	31770400	31770600	0.440000
chr14	19649293	19649493	0.355000	chr10	31789600	31789800	0.305000
chr11	133442536	133442936	0.365000	chr10	31808600	31809000	0.372500
chr2	196290444	196290644	0.415000	chr10	31819400	31819600	0.460000
chr17	46650123	46650323	0.375000	chr10	31837000	31837200	0.355000
chr2	54132967	54133367	0.470000	chr10	31847600	31848000	0.492500
chr7	125239690	125239890	0.315000	chr10	31851400	31851600	0.385000
chr8	28613398	28613598	0.450000	chr10	31862600	31862800	0.500000
chr21	4505999	4506199	0.000000	chr10	3186400	3186600	0.390000
chr5	47572639	47572839	0.390000	chr10	31871800	31872000	0.430000
chr13	49644601	49644801	0.410000	chr10	31912400	31912600	0.425000
chr7	42295142	42295342	0.485000	chr10	31922000	31922200	0.495000
chr3	19643251	19643451	0.320000	chr10	31924800	31925000	0.350000
chr6	104034396	104034596	0.225000	chr10	31926200	31926400	0.370000
chr8	76304047	76304847	0.367500	chr10	31927200	31928000	0.463750
chr2	20789512	20789912	0.470000	chr10	31928600	31929000	0.777500
chr22	29477300	29477500	0.450000	chr10	31929400	31929600	0.590000
chr1	104355893	104356093	0.305000	chr10	3193000	3193200	0.390000
chr4	20173767	20173967	0.350000	chr10	31930400	31930600	0.440000
chr2	220077636	220077836	0.405000	chr10	31937000	31937200	0.410000
chr1	223886595	223886795	0.430000	chr10	31941000	31941200	0.395000
chr7	93281040	93281640	0.321667	chr10	31947200	31947800	0.391667
chr1	118210025	118210225	0.425000	chr10	31949400	31949600	0.435000
chr5	8114060	8114460	0.422500	chr10	31952000	31952400	0.452500
chr12	111561375	111561575	0.495000	chr10	31959600	31959800	0.560000
chr3	131387631	131387831	0.480000	chr10	31961800	31962000	0.495000
chr7	92414104	92415304	0.372500	chr10	31962800	31964000	0.504167
chr1	191365181	191365381	0.455000	chr10	31964600	31964800	0.470000
chr11	59840734	59841134	0.342500	chr10	31966200	31966600	0.350000
chr12	124045769	124045969	0.500000	chr10	31967200	31967400	0.510000
chr6	168441031	168441231	0.750000	chr10	31970000	31970200	0.805000
chr16	34518568	34518968	0.422500	chr10	31971200	31971600	0.492500
chr14	72700117	72700517	0.470000	chr10	31972600	31973000	0.492500
chrX	19795452	19796052	0.421667	chr10	3197400	3198000	0.550000
chr12	65914079	65914279	0.400000	chr10	31974600	31974800	0.445000
chr20	12530196	12530396	0.425000	chr10	31977400	31977600	0.445000
chr7	144198696	144198896	0.370000	chr10	31978000	31978200	0.375000
chr18	47103941	47104141	0.390000	chr10	31978800	31979000	0.480000
chr5	68762144	68762344	0.385000	chr10	3199600	3199800	0.560000
chr10	132322568	132322968	0.522500	chr10	32004200	32004600	0.537500
chr16	16814189	16814589	0.422500	chr10	32005000	32005400	0.450000
chr11	13122723	13122923	0.420000	chr10	32008000	32008200	0.435000
chr12	49915783	49915983	0.350000	chr10	32046200	32046400	0.355000
chr11	126216567	126216767	0.360000	chr10	32054200	32054400	0.420000
chr5	72932576	72933576	0.430000	chr10	32055600	32056600	0.693000
chr4	158644198	158644398	0.450000	chr10	32059600	32059800	0.455000
chr1	222116062	222116262	0.465000	chr10	32066000	32066200	0.480000
chr10	74053368	74053568	0.250000	chr10	32131600	32131800	0.390000
chr8	130146279	130146479	0.400000	chr10	32132400	32132600	0.540000
chr8	62195819	62196019	0.455000	chr10	32139400	32139600	0.615000
chr3	75716324	75716524	0.375000	chr10	32149200	32149400	0.460000
chr15	6875232	6875432	0.000000	chr10	32150800	32151000	0.370000
chr3	31747456	31747656	0.270000	chr10	32191000	32191200	0.305000
chr7	54577307	54577507	0.435000	chr10	32199800	32200000	0.470000
chr12	103496156	103496356	0.475000	chr10	32207600	32207800	0.505000
chr17	24888565	24888765	0.400000	chr10	32210800	32211000	0.455000
chr8	59678904	59679304	0.287500	chr10	32239800	32240200	0.330000
chr15	6824814	6825014	0.000000	chr10	32240600	32240800	0.360000
chr6	124246989	124247189	0.480000	chr10	32253400	32253600	0.545000
chr3	120486381	120486581	0.505000	chr10	32254000	32254200	0.535000
chr8	103288687	103288887	0.440000	chr10	32256800	32257000	0.445000
chr4	137598779	137598979	0.295000	chr10	32273400	32273600	0.330000
chr15	46603657	46603857	0.365000	chr10	3227800	3228000	0.415000
chr13	39868524	39868724	0.400000	chr10	32295200	32295400	0.425000
chr2	66532065	66533265	0.370833	chr10	32317800	32319000	0.396667
chr5	146502310	146502510	0.375000	chr10	32323200	32323400	0.355000
chr15	91298107	91298307	0.435000	chr10	32332400	32332600	0.490000
chr10	116361735	116361935	0.345000	chr10	32335200	32335400	0.405000
chr19	8451826	8452826	0.412000	chr10	32346200	32347200	0.673000
chrX	3979452	3981052	0.415000	chr10	32347600	32349200	0.436250
chr11	54780386	54780586	0.405000	chr10	32349600	32349800	0.450000
chr14	71591022	71591422	0.377500	chr10	32350200	32350600	0.432500
chrX	69757178	69757378	0.355000	chr10	32351000	32351200	0.450000
chr9	100151952	100152352	0.360000	chr10	32352600	32353000	0.452500
chr2	77229659	77229859	0.375000	chr10	32357400	32357600	0.440000
chr15	80685300	80685700	0.452500	chr10	32367800	32368200	0.387500
chr5	153590716	153590916	0.285000	chr10	32376200	32376400	0.320000
chr3	75001347	75001547	0.305000	chr10	32376800	32377000	0.335000
chr18	56007027	56007627	0.275000	chr10	32377600	32378200	0.333333
chr4	86857892	86858092	0.520000	chr10	32378800	32379000	0.545000
chr3	134693059	134693259	0.420000	chr10	32379400	32379600	0.450000
chr2	131431039	131431439	0.470000	chr10	3239600	3240000	0.487500
chr12	75420973	75421173	0.425000	chr10	324000	324200	0.550000
chr12	63525692	63526692	0.463000	chr10	32446000	32447000	0.550000
chr12	19495940	19496340	0.352500	chr10	32459400	32459800	0.357500
chr4	72404503	72404703	0.355000	chr10	32469000	32469200	0.365000
chr2	83954296	83954496	0.395000	chr10	32499800	32500000	0.425000
chr7	35846949	35847149	0.495000	chr10	32502000	32502200	0.520000
chr7	21991247	21991447	0.345000	chr10	32650200	32650400	0.405000
chr15	95882568	95882768	0.300000	chr10	32881800	32882000	0.415000
chr20	6226502	6226702	0.365000	chr10	32893600	32893800	0.545000
chr5	118419204	118419404	0.300000	chr10	32922200	32922400	0.330000
chr3	163950969	163951369	0.317500	chr10	32923800	32924200	0.402500
chr14	37075366	37075566	0.320000	chr10	32927800	32928000	0.350000
chr1	246287502	246287702	0.420000	chr10	32938000	32938200	0.430000
chr1	149549922	149550322	0.465000	chr10	32938600	32939000	0.555000
chr10	13217083	13217683	0.386667	chr10	32939400	32940000	0.471667
chr12	34876625	34877025	0.390000	chr10	329400	329800	0.567500
chr2	230744312	230744712	0.487500	chr10	32944000	32944400	0.572500
chr4	24069866	24070066	0.435000	chr10	32948600	32948800	0.475000
chr10	58712308	58712908	0.391667	chr10	32950200	32950800	0.385000
chr11	115218719	115219119	0.372500	chr10	32951200	32951600	0.377500
chr12	18463232	18463432	0.335000	chr10	32953400	32953600	0.435000
chr1	223777337	223777537	0.460000	chr10	32954200	32954400	0.465000
chr2	39885546	39885946	0.342500	chr10	32955200	32955600	0.372500
chr10	84376174	84376374	0.360000	chr10	32956600	32956800	0.460000
chr1	16986529	16986729	0.690000	chr10	32957400	32957600	0.720000
chr6	30845378	30845578	0.525000	chr10	32958200	32958400	0.810000
chr11	88955322	88956922	0.380000	chr10	32958800	32960400	0.410625
chr4	22863807	22864007	0.310000	chr10	32961800	32962000	0.430000
chr6	115764001	115764201	0.265000	chr10	32962600	32962800	0.375000
chr15	59095875	59096475	0.301667	chr10	32963200	32963800	0.318333
chr9	103904570	103904770	0.420000	chr10	32971800	32972000	0.470000
chr12	109529151	109529351	0.410000	chr10	32972600	32972800	0.415000
chr8	52882885	52883485	0.495000	chr10	32980600	32981200	0.573333
chr4	158983339	158983539	0.435000	chr10	32981800	32982000	0.505000
chr7	154065894	154066094	0.400000	chr10	32982400	32982600	0.410000
chr3	23793238	23793638	0.377500	chr10	32983200	32983600	0.427500
chr11	4347319	4347919	0.355000	chr10	32985800	32986400	0.361667
chr3	96984185	96984785	0.541667	chr10	33005400	33006000	0.546667
chr13	40984595	40984795	0.295000	chr10	33008800	33009000	0.400000
chr22	10665656	10665856	0.455000	chr10	33010200	33010400	0.470000
chr11	50092932	50093132	0.395000	chr10	33025200	33025400	0.495000
chrX	91761195	91761395	0.355000	chr10	33028000	33028200	0.505000
chr14	54054522	54054722	0.430000	chr10	33028600	33028800	0.485000
chr16	56109324	56109524	0.435000	chr10	33046800	33047000	0.450000
chr2	140011838	140012438	0.445000	chr10	33050000	33050600	0.531667
chr2	11069428	11069628	0.540000	chr10	33057800	33058000	0.545000
chr5	7138609	7139009	0.370000	chr10	33066800	33067200	0.440000
chr10	2825518	2825718	0.200000	chr10	33096000	33096200	0.355000
chr22	28453462	28453662	0.420000	chr10	33109800	33110000	0.455000
chr9	27911439	27911839	0.400000	chr10	33114400	33114800	0.415000
chrX	71507844	71508044	0.415000	chr10	33115800	33116000	0.440000
chr1	151759548	151759948	0.412500	chr10	33117800	33118200	0.512500
chr18	20207377	20207777	0.380000	chr10	33120600	33121000	0.327500
chr16	20793870	20794670	0.415000	chr10	33126200	33127000	0.487500
chr19	15229618	15230018	0.460000	chr10	33132600	33133000	0.480000
chr9	116985905	116986105	0.465000	chr10	33134200	33134400	0.495000
chr10	23187400	23187600	0.375000	chr10	33137000	33137200	0.410000
chr12	68153245	68153445	0.365000	chr10	33139200	33139400	0.455000
chr11	114787421	114788421	0.477000	chr10	3314000	3315000	0.558000
chr19	34539302	34539502	0.380000	chr10	33143400	33143600	0.490000
chr7	134315316	134315516	0.325000	chr10	33151000	33151200	0.430000
chr21	46017685	46017885	0.395000	chr10	33154000	33154200	0.415000
chr3	182965179	182965579	0.347500	chr10	33155800	33156200	0.435000
chr2	54182882	54183082	0.335000	chr10	33174200	33174400	0.380000
chr6	106114315	106115315	0.488000	chr10	3317800	3318800	0.685000
chr7	116446654	116446854	0.420000	chr10	33193400	33193600	0.505000
chr6	106654387	106654787	0.312500	chr10	33194000	33194400	0.375000
chr10	6479547	6479747	0.470000	chr10	33211200	33211400	0.485000
chr6	137585228	137585428	0.450000	chr10	33214200	33214400	0.460000
chr1	232075439	232075639	0.420000	chr10	33248600	33248800	0.430000
chr4	136696697	136696897	0.415000	chr10	33264400	33264600	0.460000
chrX	64598188	64598388	0.415000	chr10	33273400	33273600	0.560000
chr1	234310427	234310627	0.425000	chr10	33309400	33309600	0.470000
chr1	208118605	208118805	0.405000	chr10	33314800	33315000	0.420000
chr19	34007126	34007326	0.420000	chr10	33330600	33330800	0.480000
chr2	3187203	3187403	0.470000	chr10	33333800	33334000	0.475000
chr6	65937391	65937791	0.440000	chr10	33335200	33335600	0.742500
chr6	52539906	52540106	0.390000	chr10	33337000	33337200	0.600000
chr7	125978505	125978705	0.410000	chr10	33355400	33355600	0.490000
chr15	23849558	23849758	0.250000	chr10	33363200	33363400	0.375000
chr2	3698999	3699399	0.380000	chr10	33365800	33366200	0.417500
chr2	20775943	20776143	0.370000	chr10	333800	334000	0.405000
chr1	64918022	64918222	0.455000	chr10	3339800	3340000	0.595000
chr7	80879783	80879983	0.405000	chr10	33435000	33435200	0.435000
chr8	59614721	59615121	0.267500	chr10	33506800	33507200	0.342500
chr3	27817721	27817921	0.395000	chr10	33508000	33508200	0.435000
chr2	13198155	13198355	0.350000	chr10	33509200	33509400	0.405000
chr12	115269183	115269383	0.445000	chr10	3354600	3354800	0.475000
chr12	16635257	16635457	0.365000	chr10	33569800	33570000	0.375000
chrY	20963661	20963861	0.370000	chr10	33570600	33570800	0.485000
chr3	123575176	123575376	0.475000	chr10	33571600	33571800	0.540000
chr18	73200540	73200740	0.450000	chr10	33607000	33607200	0.460000
chrX	91318646	91318846	0.395000	chr10	33612600	33612800	0.415000
chr8	89394057	89394657	0.381667	chr10	33621000	33621600	0.410000
chr12	128361398	128361598	0.455000	chr10	33650200	33650400	0.470000
chr3	20015441	20015841	0.367500	chr10	33653600	33654000	0.397500
chr1	94397149	94397349	0.410000	chr10	33661800	33662000	0.580000
chr3	46521231	46521431	0.380000	chr10	33667000	33667200	0.445000
chr10	120633618	120633818	0.425000	chr10	33681800	33682000	0.445000
chr19	43767646	43768046	0.500000	chr10	33743600	33744000	0.512500
chr13	106144973	106145773	0.400000	chr10	33772600	33773400	0.438750
chr2	64339186	64339386	0.510000	chr10	33774000	33774200	0.600000
chr8	27275690	27275890	0.300000	chr10	33795600	33795800	0.355000
chr20	15608775	15608975	0.335000	chr10	33817800	33818000	0.390000
chr13	34577150	34577550	0.425000	chr10	33876600	33877000	0.457500
chr6	123249796	123250196	0.307500	chr10	33950200	33950600	0.470000
chr3	35802401	35802601	0.340000	chr10	33966000	33966200	0.435000
chr22	14757169	14757369	0.385000	chr10	34001400	34001600	0.425000
chr7	120592164	120592364	0.485000	chr10	34011000	34011200	0.530000
chr5	169661446	169661646	0.400000	chr10	34090200	34090400	0.440000
chr13	41917504	41917704	0.445000	chr10	34119600	34119800	0.615000
chr11	22120930	22121130	0.380000	chr10	34122000	34122200	0.405000
chr2	114496462	114496662	0.465000	chr10	34162000	34162200	0.480000
chr20	52838493	52838693	0.345000	chr10	34163200	34163400	0.500000
chr2	60258913	60259113	0.390000	chr10	34173000	34173200	0.420000
chr17	10016949	10017549	0.463333	chr10	34200400	34201000	0.485000
chr12	130240578	130240978	0.457500	chr10	34204200	34204600	0.485000
chr2	207810292	207810492	0.530000	chr10	34205600	34205800	0.565000
chr6	3140271	3140471	0.595000	chr10	3424600	3424800	0.620000
chr1	167508883	167509083	0.415000	chr10	34254800	34255000	0.420000
chr13	97195059	97195259	0.485000	chr10	34286400	34286600	0.570000
chr8	112235457	112235657	0.290000	chr10	34299400	34299600	0.380000
chr6	132433434	132433634	0.480000	chr10	34305200	34305400	0.565000
chr2	106014597	106014797	0.455000	chr10	3430600	3430800	0.525000
chr6	161915466	161915666	0.365000	chr10	34318000	34318200	0.415000
chr17	16705241	16705641	0.382500	chr10	34319600	34320000	0.402500
chr8	21734514	21734714	0.500000	chr10	34349000	34349200	0.510000
chr1	144256479	144256679	0.385000	chr10	34370200	34370400	0.400000
chr4	53082016	53082216	0.295000	chr10	34375000	34375200	0.400000
chr5	162837806	162838206	0.335000	chr10	34383600	34384000	0.352500
chr20	33612838	33613238	0.405000	chr10	3438600	3439000	0.442500
chr19	276421	276621	0.355000	chr10	34396800	34397000	0.365000
chr12	67472858	67473058	0.335000	chr10	34406000	34406200	0.340000
chr22	34616803	34617003	0.450000	chr10	34407400	34407600	0.460000
chr4	152479928	152480128	0.330000	chr10	34430800	34431000	0.430000
chr13	82575829	82576029	0.445000	chr10	34434400	34434600	0.475000
chr15	70322981	70323181	0.445000	chr10	34438000	34438200	0.525000
chr10	41203864	41204264	0.392500	chr10	34439400	34439800	0.402500
chr17	27635637	27635837	0.470000	chr10	34504600	34504800	0.495000
chr1	191568207	191568407	0.355000	chr10	34522600	34522800	0.410000
chr12	68775190	68775390	0.415000	chr10	34555800	34556000	0.520000
chrX	77246382	77246782	0.410000	chr10	34572400	34572800	0.472500
chr10	7095069	7095269	0.340000	chr10	34604200	34604400	0.445000
chr1	231572018	231572418	0.450000	chr10	34628400	34628800	0.500000
chr3	185623725	185623925	0.435000	chr10	34637600	34637800	0.540000
chr6	41476869	41477269	0.395000	chr10	34638400	34638800	0.405000
chr11	22201646	22201846	0.425000	chr10	34655600	34655800	0.465000
chr3	69556971	69557171	0.465000	chr10	34661800	34662000	0.480000
chr15	76935195	76935795	0.408333	chr10	34666000	34666600	0.431667
chrX	100617883	100618083	0.350000	chr10	34682000	34682200	0.435000
chr5	50613063	50613263	0.365000	chr10	3468200	3468400	0.435000
chr1	9474788	9474988	0.530000	chr10	34683600	34683800	0.585000
chr1	91431410	91431610	0.425000	chr10	34684600	34684800	0.465000
chr3	99441217	99441417	0.330000	chr10	3469200	3469400	0.405000
chr10	62024493	62024893	0.347500	chr10	34701000	34701400	0.410000
chr22	14106412	14106612	0.395000	chr10	34710600	34710800	0.440000
chr4	13061197	13061397	0.320000	chr10	34717200	34717400	0.410000
chr5	57413643	57413843	0.520000	chr10	34723800	34724000	0.545000
chr3	16432656	16432856	0.395000	chr10	34727000	34727200	0.480000
chrX	113159413	113159613	0.370000	chr10	3472800	3473000	0.380000
chr14	26163210	26163410	0.390000	chr10	34733000	34733200	0.415000
chr20	52215819	52216019	0.485000	chr10	34740000	34740200	0.545000
chr7	412762	412962	0.525000	chr10	347400	347600	0.600000
chr14	44986313	44986713	0.440000	chr10	34743800	34744200	0.532500
chr1	123285320	123285720	0.397500	chr10	34748800	34749200	0.417500
chr4	158104570	158105170	0.383333	chr10	34751000	34751600	0.428333
chr11	35639060	35639260	0.370000	chr10	34754800	34755000	0.395000
chr3	167095536	167095736	0.275000	chr10	34755400	34755600	0.440000
chr4	119942672	119943072	0.340000	chr10	34758400	34758800	0.430000
chr3	26388028	26388228	0.370000	chr10	34762800	34763000	0.390000
chr7	106316097	106316697	0.390000	chr10	34764600	34765200	0.403333
chr6	26766483	26766683	0.555000	chr10	34768800	34769000	0.600000
chr16	21109974	21110174	0.435000	chr10	34770000	34770200	0.505000
chrX	93239901	93240101	0.390000	chr10	3477800	3478000	0.400000
chr5	168827719	168827919	0.470000	chr10	34781000	34781200	0.550000
chr3	134971638	134971838	0.470000	chr10	34790400	34790600	0.475000
chr3	107454273	107454673	0.455000	chr10	34792000	34792400	0.625000
chr1	196784016	196784616	0.388333	chr10	34794000	34794600	0.405000
chr7	153280857	153281057	0.430000	chr10	34801400	34801600	0.445000
chr15	72400825	72401425	0.425000	chr10	34809200	34809800	0.516667
chr15	32363149	32364549	0.561429	chr10	34814600	34816000	0.759286
chrX	56161635	56161835	0.420000	chr10	34816800	34817000	0.460000
chr8	100615317	100615517	0.365000	chr10	34817600	34817800	0.425000
chr2	200988146	200988346	0.385000	chr10	3482400	3482600	0.450000
chr3	115234369	115234569	0.435000	chr10	34825000	34825200	0.640000
chr12	15471495	15471695	0.350000	chr10	34838400	34838600	0.450000
chr2	102782484	102782684	0.385000	chr10	3484600	3484800	0.475000
chr8	51975039	51975439	0.372500	chr10	3485400	3485800	0.447500
chrY	23623013	23623213	0.425000	chr10	34867000	34867200	0.585000
chr20	7900084	7900284	0.355000	chr10	34944000	34944200	0.380000
chr16	24487076	24487476	0.452500	chr10	34971600	34972000	0.495000
chr18	4287432	4287632	0.425000	chr10	34986000	34986200	0.480000
chr12	97378444	97378644	0.475000	chr10	34994600	34994800	0.505000
chr8	39880294	39880494	0.420000	chr10	34997000	34997200	0.475000
chr15	59115355	59115555	0.385000	chr10	35006000	35006200	0.460000
chr2	209736438	209736838	0.425000	chr10	35011800	35012200	0.437500
chr4	167930975	167931175	0.380000	chr10	35019800	35020000	0.440000
chr2	80819755	80820155	0.355000	chr10	35035600	35036000	0.345000
chr14	98404958	98405358	0.452500	chr10	35042800	35043200	0.462500
chr12	28931704	28931904	0.370000	chr10	35058200	35058400	0.430000
chr8	98142245	98142445	0.410000	chr10	35063800	35064000	0.400000
chr2	124060182	124060382	0.390000	chr10	35089600	35089800	0.460000
chr3	52294224	52294824	0.601667	chr10	35090200	35090800	0.670000
chr5	56414730	56414930	0.465000	chr10	35093000	35093200	0.505000
chr9	93787514	93787714	0.265000	chr10	35120400	35120600	0.345000
chr11	87702922	87704122	0.511667	chr10	35126600	35127800	0.691667
chrX	85233182	85233382	0.440000	chr10	35128200	35128400	0.445000
chr5	3645863	3646063	0.380000	chr10	35130600	35130800	0.410000
chr2	107441962	107442162	0.400000	chr10	35132200	35132400	0.395000
chr9	50186360	50186760	0.000000	chr10	35136200	35136600	0.427500
chr6	129257910	129258110	0.340000	chr10	35140800	35141000	0.410000
chr2	190560206	190560406	0.435000	chr10	35149600	35149800	0.500000
chr21	25149277	25149477	0.520000	chr10	35165200	35165400	0.535000
chr4	159937057	159937457	0.317500	chr10	35184600	35185000	0.352500
chr4	77416368	77416568	0.415000	chr10	35191600	35191800	0.550000
chr5	156272558	156272758	0.390000	chr10	35195000	35195200	0.440000
chr2	49681352	49681952	0.343333	chr10	35195800	35196400	0.430000
chr13	74010817	74011017	0.320000	chr10	35205000	35205200	0.335000
chr18	40950133	40950333	0.310000	chr10	35211600	35211800	0.405000
chr12	86005386	86005586	0.330000	chr10	35215400	35215600	0.425000
chr3	124976547	124976747	0.505000	chr10	35216600	35216800	0.550000
chr3	34493797	34493997	0.400000	chr10	35218600	35218800	0.460000
chr4	57017837	57018037	0.380000	chr10	352200	352400	0.445000
chr18	16118635	16118835	0.400000	chr10	35225200	35225400	0.475000
chr14	46710125	46710325	0.525000	chr10	35268800	35269000	0.610000
chr4	121624515	121624715	0.345000	chr10	35291400	35291600	0.375000
chr6	98392855	98393055	0.380000	chr10	35292000	35292200	0.395000
chr6	163736714	163736914	0.475000	chr10	35300200	35300400	0.560000
chr11	44542285	44542485	0.430000	chr10	35307000	35307200	0.580000
chr17	33357223	33357623	0.450000	chr10	35332000	35332400	0.460000
chr5	49253293	49253493	0.410000	chr10	35333200	35333400	0.480000
chr5	110314266	110314466	0.520000	chr10	35335800	35336000	0.590000
chr7	102657307	102657507	0.560000	chr10	35336400	35336600	0.820000
chrX	56707243	56707443	0.505000	chr10	35337200	35337400	0.740000
chr2	226255706	226255906	0.360000	chr10	35340000	35340200	0.400000
chr2	9460245	9460845	0.403333	chr10	35341200	35341800	0.415000
chr2	235453677	235453877	0.460000	chr10	35352600	35352800	0.495000
chr14	93960695	93961295	0.423333	chr10	35368800	35369400	0.491667
chr14	99188934	99189334	0.490000	chr10	35372400	35372800	0.505000
chr6	124926257	124926457	0.355000	chr10	35377400	35377600	0.380000
chr10	33947026	33947226	0.480000	chr10	35378600	35378800	0.515000
chr1	89531777	89532177	0.460000	chr10	35379200	35379600	0.505000
chr8	12575953	12576153	0.445000	chr10	35380600	35380800	0.470000
chr6	122140715	122140915	0.485000	chr10	35384600	35384800	0.570000
chr9	20380580	20380980	0.365000	chr10	35386600	35387000	0.417500
chr13	49614612	49615412	0.433750	chr10	35391200	35392000	0.467500
chr18	60766459	60766859	0.367500	chr10	35399600	35400000	0.442500
chr12	120702063	120702263	0.460000	chr10	35406400	35406600	0.485000
chr15	80182732	80182932	0.465000	chr10	35409400	35409600	0.480000
chr7	33217474	33217674	0.310000	chr10	35413000	35413200	0.430000
chr7	73017794	73017994	0.485000	chr10	35414400	35414600	0.490000
chr15	79613866	79614066	0.425000	chr10	35416800	35417000	0.455000
chr7	144253170	144253370	0.380000	chr10	35435800	35436000	0.450000
chr7	54399138	54399338	0.360000	chr10	35447800	35448000	0.435000
chr7	132349461	132350461	0.441000	chr10	35449000	35450000	0.551000
chr8	32116737	32116937	0.385000	chr10	35451400	35451600	0.445000
chr1	204378662	204378862	0.385000	chr10	35454000	35454200	0.470000
chr17	61362677	61362877	0.435000	chr10	35458600	35458800	0.490000
chr10	9968092	9968292	0.365000	chr10	35459600	35459800	0.460000
chr3	7249524	7249724	0.300000	chr10	35463800	35464000	0.455000
chr2	127824123	127824923	0.492500	chr10	35465800	35466600	0.508750
chr1	208819322	208819722	0.460000	chr10	35486600	35487000	0.482500
chr3	35171635	35171835	0.380000	chr10	35487800	35488000	0.410000
chr6	144610313	144610513	0.315000	chr10	35492400	35492600	0.360000
chr14	79198462	79198662	0.340000	chr10	35496000	35496200	0.425000
chr3	139409245	139409445	0.410000	chr10	35498800	35499000	0.440000
chr4	63099178	63099378	0.380000	chr10	35503800	35504000	0.395000
chr4	21439319	21439519	0.415000	chr10	35517600	35517800	0.565000
chr6	126214127	126214327	0.300000	chr10	35523800	35524000	0.390000
chr2	218840662	218841062	0.412500	chr10	35533600	35534000	0.437500
chr4	4779857	4780057	0.480000	chr10	35563400	35563600	0.500000
chr10	77527961	77528361	0.500000	chr10	3556400	3556800	0.585000
chr11	47718111	47718511	0.497500	chr10	35564600	35565000	0.592500
chr17	29369240	29369440	0.410000	chr10	35605400	35605600	0.505000
chr3	125354401	125354601	0.305000	chr10	35635600	35635800	0.435000
chr3	126277172	126277772	0.493333	chr10	35639600	35640200	0.653333
chr6	168150571	168151171	0.556667	chr10	35640600	35641200	0.746667
chr21	5130310	5131310	0.571000	chr10	35641600	35642600	0.731000
chr16	54166203	54166603	0.512500	chr10	35643200	35643600	0.602500
chr8	56121063	56121263	0.420000	chr10	3566800	3567000	0.450000
chr7	57282265	57282465	0.435000	chr10	35700600	35700800	0.520000
chr9	34365528	34365728	0.485000	chr10	3570200	3570400	0.525000
chr13	66774124	66774324	0.425000	chr10	35765200	35765400	0.700000
chr16	30254884	30255084	0.445000	chr10	35778400	35778600	0.470000
chr5	10923200	10923400	0.320000	chr10	36383400	36383600	0.410000
chrX	48501478	48501678	0.515000	chr10	3641000	3641200	0.535000
chr12	89814730	89814930	0.365000	chr10	36433400	36433600	0.375000
chr19	32198721	32198921	0.485000	chr10	36524200	36524400	0.675000
chr2	16625306	16625706	0.497500	chr10	36534600	36535000	0.510000
chr2	97686267	97686467	0.420000	chr10	36539000	36539200	0.460000
chr15	17418520	17418720	0.400000	chr10	3655600	3655800	0.475000
chr1	40273169	40273369	0.490000	chr10	3665600	3665800	0.565000
chr18	844498	844698	0.525000	chr10	3667000	3667200	0.535000
chr13	50759892	50760492	0.398333	chr10	3668600	3669200	0.453333
chr4	129274487	129274687	0.375000	chr10	3671400	3671600	0.390000
chr4	42285073	42285273	0.480000	chr10	36725600	36725800	0.515000
chr20	14140944	14141144	0.400000	chr10	36779400	36779600	0.410000
chr4	179864345	179864545	0.330000	chr10	3715000	3715200	0.360000
chr9	42855139	42855339	0.330000	chr10	3720600	3720800	0.450000
chr11	55497601	55497801	0.325000	chr10	37306400	37306600	0.265000
chr3	156058087	156058287	0.460000	chr10	3735200	3735400	0.615000
chr5	23336787	23336987	0.400000	chr10	3740400	3740600	0.415000
chr21	21848705	21849105	0.430000	chr10	3749600	3750000	0.435000
chr5	131185094	131185294	0.395000	chr10	3755000	3755200	0.405000
chr1	240040401	240041201	0.437500	chr10	3757600	3758400	0.470000
chr19	44465467	44465867	0.400000	chr10	3761200	3761600	0.415000
chr6	34412268	34412468	0.510000	chr10	3763000	3763200	0.565000
chr12	82647824	82648024	0.395000	chr10	3765200	3765400	0.470000
chr7	51767966	51768166	0.375000	chr10	3769600	3769800	0.415000
chr8	104257453	104257653	0.460000	chr10	3774000	3774200	0.495000
chr4	166720700	166722100	0.446429	chr10	3775000	3776400	0.460714
chr4	7863995	7864195	0.490000	chr10	37751800	37752000	0.585000
chr2	64841861	64842061	0.445000	chr10	37754800	37755000	0.510000
chr11	4217300	4217700	0.367500	chr10	3777000	3777400	0.405000
chr10	115659798	115659998	0.365000	chr10	3779200	3779400	0.535000
chr2	230999180	230999380	0.415000	chr10	3780200	3780400	0.550000
chrX	84300194	84300594	0.530000	chr10	3781400	3781800	0.560000
chr11	124722605	124723605	0.462000	chr10	3782600	3783600	0.509000
chr6	145617669	145617869	0.495000	chr10	3784000	3784200	0.510000
chr9	135390366	135391566	0.609167	chr10	3784800	3786000	0.708333
chr16	54835696	54835896	0.425000	chr10	37857000	37857200	0.585000
chr5	108428691	108429291	0.521667	chr10	37857600	37858200	0.706667
chr22	50093439	50093639	0.400000	chr10	37861000	37861200	0.405000
chr7	45859987	45860187	0.450000	chr10	37866000	37866200	0.470000
chr14	27718757	27718957	0.375000	chr10	3786600	3786800	0.565000
chr5	103329988	103330188	0.415000	chr10	37871600	37871800	0.430000
chr11	36484307	36484507	0.375000	chr10	37975400	37975600	0.405000
chr20	5667397	5667797	0.477500	chr10	37976400	37976800	0.687500
chr1	115486906	115487106	0.330000	chr10	38003600	38003800	0.420000
chr3	65286085	65286285	0.390000	chr10	38008000	38008200	0.405000
chr4	40901832	40902632	0.406250	chr10	38010400	38011200	0.653750
chr10	86133123	86133323	0.515000	chr10	38025400	38025600	0.535000
chr1	15616980	15617180	0.430000	chr10	38033000	38033200	0.445000
chr5	100824170	100824370	0.310000	chr10	38038400	38038600	0.300000
chr13	106692999	106693599	0.403333	chr10	3804000	3804600	0.440000
chr7	54032261	54032461	0.330000	chr10	38043600	38043800	0.365000
chr4	36509968	36510168	0.360000	chr10	38045200	38045400	0.460000
chr2	227777045	227777245	0.290000	chr10	3805200	3805400	0.335000
chr2	193391197	193391397	0.355000	chr10	3805800	3806000	0.380000
chr1	26976882	26977482	0.411667	chr10	3806800	3807400	0.488333
chr22	26539795	26540595	0.463750	chr10	38094200	38095000	0.626250
chr20	17594343	17595343	0.423000	chr10	3809600	3810600	0.502000
chr13	32258061	32258461	0.377500	chr10	3811200	3811600	0.432500
chr3	21887025	21887225	0.385000	chr10	382000	382200	0.395000
chr16	27565440	27565840	0.450000	chr10	3825200	3825600	0.462500
chr1	196054143	196054343	0.255000	chr10	3829000	3829200	0.310000
chr22	10517344	10517544	0.355000	chr10	3834400	3834600	0.455000
chr21	1370399	1370599	0.000000	chr10	3835000	3835200	0.245000
chr4	48402978	48403178	0.580000	chr10	38356200	38356400	0.650000
chr21	39365487	39365887	0.427500	chr10	3835800	3836200	0.467500
chr15	44193101	44193301	0.335000	chr10	38366000	38366200	0.420000
chr21	40872074	40872274	0.260000	chr10	3836600	3836800	0.335000
chr4	3691415	3692015	0.491667	chr10	3838200	3838800	0.506667
chr6	167734334	167735134	0.580000	chr10	38402600	38403400	0.690000
chr8	134472435	134472635	0.545000	chr10	38403800	38404000	0.555000
chrX	36224739	36224939	0.350000	chr10	3844600	3844800	0.405000
chr18	3343266	3343666	0.475000	chr10	38449000	38449400	0.672500
chrY	29831367	29831567	0.000000	chr10	38471000	38471200	0.420000
chr4	161950994	161951794	0.348750	chr10	3851200	3852000	0.367500
chrX	73856423	73856623	0.405000	chr10	3852400	3852600	0.435000
chr12	111742247	111742447	0.450000	chr10	3857400	3857600	0.530000
chr5	27568567	27568767	0.240000	chr10	3873800	3874000	0.330000
chr14	26809351	26810151	0.421250	chr10	3875000	3875800	0.428750
chr6	82208795	82209395	0.341667	chr10	3877200	3877800	0.350000
chrX	59441802	59442002	0.420000	chr10	388000	388200	0.460000
chr10	54216332	54216532	0.480000	chr10	3888000	3888200	0.495000
chr16	26559543	26559943	0.427500	chr10	3891000	3891400	0.457500
chr9	135827123	135827323	0.410000	chr10	3892400	3892600	0.380000
chr1	148655948	148656348	0.362500	chr10	3893800	3894200	0.372500
chr2	52650355	52650555	0.430000	chr10	3896200	3896400	0.505000
chr1	232733835	232734235	0.365000	chr10	3902400	3902800	0.430000
chr6	148279188	148279788	0.425000	chr10	3926400	3927000	0.433333
chr3	120366413	120366613	0.410000	chr10	3928200	3928400	0.420000
chr17	47944034	47944234	0.460000	chr10	3935200	3935400	0.500000
chrX	1772641	1772841	0.490000	chr10	3943000	3943200	0.515000
chr17	24938916	24939116	0.440000	chr10	3946000	3946200	0.445000
chr12	104712440	104712640	0.505000	chr10	394600	394800	0.595000
chr10	127519050	127519250	0.380000	chr10	3949000	3949200	0.475000
chr17	46519253	46519453	0.460000	chr10	3951000	3951200	0.545000
chr1	245653377	245653577	0.465000	chr10	3961200	3961400	0.515000
chr5	17742517	17742717	0.365000	chr10	3970000	3970200	0.395000
chr11	26305733	26305933	0.355000	chr10	3972800	3973000	0.505000
chr16	38738223	38738423	0.000000	chr10	3980600	3980800	0.325000
chr12	10238815	10239215	0.352500	chr10	4006000	4006400	0.407500
chr3	47050566	47050766	0.325000	chr10	4016400	4016600	0.530000
chrX	18759279	18759479	0.305000	chr10	4035400	4035600	0.435000
chr1	225174730	225174930	0.345000	chr10	4044000	4044200	0.460000
chr15	69959109	69959309	0.385000	chr10	4046200	4046400	0.395000
chr7	113266327	113267127	0.395000	chr10	4051200	4052000	0.427500
chr8	78634269	78634669	0.345000	chr10	4054000	4054400	0.465000
chr5	149008674	149008874	0.495000	chr10	4059800	4060000	0.510000
chr10	47211923	47212523	0.440000	chr10	4067600	4068200	0.451667
chr15	86299770	86299970	0.375000	chr10	4080400	4080600	0.400000
chr9	48567050	48567250	0.000000	chr10	4094800	4095000	0.330000
chr1	102896432	102896632	0.380000	chr10	4107400	4107600	0.425000
chr10	121238469	121238669	0.500000	chr10	4120600	4120800	0.530000
chr16	71463517	71463717	0.415000	chr10	4121800	4122000	0.425000
chr6	8136522	8136722	0.370000	chr10	4128000	4128200	0.400000
chr11	109171476	109171676	0.355000	chr10	4130800	4131000	0.455000
chr13	42698886	42699086	0.295000	chr10	4131600	4131800	0.325000
chr14	46412143	46412343	0.290000	chr10	4154400	4154600	0.420000
chr2	71311120	71311320	0.500000	chr10	416000	416200	0.585000
chr1	69320510	69320710	0.350000	chr10	4176000	4176200	0.470000
chr10	26099044	26099444	0.390000	chr10	4187200	4187600	0.507500
chr13	103466349	103466549	0.250000	chr10	4202200	4202400	0.395000
chr3	3443520	3443920	0.410000	chr10	42138600	42139000	0.457500
chr14	53899739	53899939	0.480000	chr10	42270000	42270200	0.495000
chr19	33289016	33289416	0.335000	chr10	4234800	4235200	0.370000
chr18	79371037	79371237	0.465000	chr10	42367200	42367400	0.585000
chr2	109334161	109334361	0.480000	chr10	42368000	42368200	0.585000
chr2	39816885	39817685	0.431250	chr10	42475200	42476000	0.621250
chr20	44356186	44356386	0.595000	chr10	42552200	42552400	0.635000
chr11	118492451	118492651	0.565000	chr10	42552800	42553000	0.585000
chr16	12018260	12018460	0.470000	chr10	42584000	42584200	0.600000
chr16	14499296	14499496	0.485000	chr10	42624000	42624200	0.560000
chr11	27704462	27704662	0.305000	chr10	42630200	42630400	0.360000
chr1	174943079	174943879	0.475000	chr10	42638000	42638800	0.638750
chr8	31449142	31449342	0.400000	chr10	42641600	42641800	0.435000
chr1	166431428	166432428	0.389000	chr10	42644600	42645600	0.434000
chr6	105691892	105692292	0.457500	chr10	42646000	42646400	0.517500
chr1	40048182	40048782	0.380000	chr10	42646800	42647400	0.483333
chr4	66127291	66127491	0.410000	chr10	42654600	42654800	0.420000
chr5	85355762	85356162	0.247500	chr10	4266400	4266800	0.342500
chr21	15886985	15887185	0.375000	chr10	42684600	42684800	0.425000
chr3	8914901	8915101	0.540000	chr10	42690600	42690800	0.580000
chr18	11038815	11039015	0.310000	chr10	4270200	4270400	0.490000
chr7	52970926	52971126	0.420000	chr10	42738800	42739000	0.425000
chr9	129767751	129769151	0.513571	chr10	42753200	42754600	0.665714
chr11	26530535	26530735	0.440000	chr10	42755200	42755400	0.735000
chrY	20730771	20730971	0.450000	chr10	42755800	42756000	0.575000
chr1	52833245	52833445	0.480000	chr10	42769000	42769200	0.500000
chrX	150255757	150256157	0.430000	chr10	42769600	42770000	0.540000
chr4	128379731	128380531	0.498750	chr10	42782600	42783400	0.570000
chr17	43004035	43004235	0.530000	chr10	42827400	42827600	0.615000
chr9	117102489	117102889	0.422500	chr10	42828000	42828400	0.430000
chr12	93935867	93936067	0.430000	chr10	42836800	42837000	0.715000
chr4	135382079	135382279	0.505000	chr10	42838600	42838800	0.510000
chr1	174904057	174904257	0.445000	chr10	42848000	42848200	0.485000
chr9	132030559	132030759	0.355000	chr10	42863000	42863200	0.485000
chr13	63566680	63566880	0.525000	chr10	42864600	42864800	0.560000
chr12	19423783	19424383	0.413333	chr10	42866400	42867000	0.663333
chr7	14340855	14341055	0.365000	chr10	42901000	42901200	0.480000
chr8	61533530	61533730	0.425000	chr10	42932800	42933000	0.745000
chrX	18981370	18981970	0.453333	chr10	42933400	42934000	0.691667
chr5	127099302	127099502	0.455000	chr10	42952400	42952600	0.690000
chr17	4547050	4547250	0.540000	chr10	42960600	42960800	0.585000
chr3	109220052	109220252	0.440000	chr10	42963400	42963600	0.510000
chr12	104542499	104543299	0.457500	chr10	42975200	42976000	0.601250
chr3	26101395	26101795	0.472500	chr10	42981400	42981800	0.600000
chr5	150306675	150306875	0.420000	chr10	42987200	42987400	0.585000
chr8	127850755	127850955	0.540000	chr10	42989200	42989400	0.565000
chr14	96649867	96650067	0.545000	chr10	43046600	43046800	0.575000
chr17	81110168	81110568	0.495000	chr10	43060400	43060800	0.617500
chr5	141461833	141462033	0.500000	chr10	43069600	43069800	0.590000
chr2	59114565	59114765	0.440000	chr10	43075600	43075800	0.630000
chr1	58621648	58621848	0.450000	chr10	43076400	43076600	0.655000
chrX	680509	680709	0.555000	chr10	43077000	43077200	0.790000
chr12	54989463	54989663	0.505000	chr10	43079000	43079200	0.625000
chr18	21511434	21511634	0.330000	chr10	43080000	43080200	0.470000
chr12	100634058	100634258	0.450000	chr10	43082800	43083000	0.590000
chr2	167836367	167836767	0.397500	chr10	43083800	43084200	0.480000
chr6	13630393	13630593	0.280000	chr10	43092000	43092200	0.365000
chr18	27389623	27390023	0.387500	chr10	43093400	43093800	0.595000
chr2	99675689	99676289	0.511667	chr10	43104600	43105200	0.683333
chr7	19914476	19914676	0.380000	chr10	43105600	43105800	0.715000
chr9	69573829	69574029	0.395000	chr10	43110400	43110600	0.605000
chr7	4875916	4876116	0.495000	chr10	43113200	43113400	0.560000
chr5	164832505	164832705	0.535000	chr10	43115000	43115200	0.645000
chr3	15125614	15126414	0.445000	chr10	43121000	43121800	0.532500
chr18	52922243	52922443	0.380000	chr10	43126800	43127000	0.365000
chr1	118515907	118516107	0.385000	chr10	43129400	43129600	0.445000
chr5	133807414	133807614	0.475000	chr10	43137800	43138000	0.695000
chr6	33040287	33040887	0.413333	chr10	43138400	43139000	0.673333
chr15	46259392	46259592	0.385000	chr10	43140600	43140800	0.335000
chr2	169065523	169065723	0.360000	chr10	43160600	43160800	0.385000
chr14	69121790	69121990	0.380000	chr10	43162600	43162800	0.465000
chr15	66556748	66556948	0.390000	chr10	43171600	43171800	0.435000
chr11	35074080	35074280	0.410000	chr10	43175000	43175200	0.425000
chr17	17662383	17662583	0.500000	chr10	43176600	43176800	0.520000
chr19	37512352	37512552	0.460000	chr10	43193000	43193200	0.520000
chrX	76625350	76625550	0.435000	chr10	43198000	43198200	0.535000
chr7	2163550	2163750	0.505000	chr10	43202200	43202400	0.520000
chr3	114812938	114813538	0.516667	chr10	43202800	43203400	0.713333
chr2	52556959	52557159	0.480000	chr10	43204000	43204200	0.570000
chr2	237548882	237549082	0.405000	chr10	43205000	43205200	0.640000
chr1	43891043	43891243	0.400000	chr10	43208400	43208600	0.650000
chr4	81833741	81834141	0.457500	chr10	43211000	43211400	0.580000
chr16	67992564	67992764	0.535000	chr10	43221400	43221600	0.635000
chr15	45337952	45338152	0.530000	chr10	43225800	43226000	0.660000
chr16	23669088	23669688	0.498333	chr10	43228800	43229400	0.651667
chr4	86146491	86146691	0.480000	chr10	43229800	43230000	0.805000
chr2	87556287	87556487	0.500000	chr10	43231600	43231800	0.600000
chr10	49875934	49876134	0.450000	chr10	43250400	43250600	0.590000
chr14	59181572	59181772	0.445000	chr10	43251400	43251600	0.545000
chr1	230377435	230377635	0.530000	chr10	43254400	43254600	0.645000
chr18	43190142	43190342	0.495000	chr10	43255400	43255600	0.635000
chr18	34744478	34744678	0.420000	chr10	43256000	43256200	0.600000
chr1	37849735	37849935	0.450000	chr10	43257400	43257600	0.640000
chrX	56452021	56452221	0.495000	chr10	43266000	43266200	0.675000
chr11	7583824	7584024	0.420000	chr10	43284400	43284600	0.540000
chr20	42219168	42219368	0.435000	chr10	43287400	43287600	0.540000
chr11	65164163	65164563	0.462500	chr10	43293200	43293600	0.542500
chr4	7075083	7075283	0.495000	chr10	43294400	43294600	0.610000
chr6	4497590	4497990	0.440000	chr10	43299600	43300000	0.487500
chr11	121428971	121429371	0.445000	chr10	43304600	43305000	0.572500
chr18	17792642	17793042	0.397500	chr10	43305800	43306200	0.462500
chr4	171999132	171999332	0.375000	chr10	43319000	43319200	0.520000
chr17	32962486	32962686	0.470000	chr10	43322800	43323000	0.655000
chr2	81033256	81033456	0.465000	chr10	43325000	43325200	0.480000
chr11	19381197	19381597	0.412500	chr10	43330200	43330600	0.460000
chr15	54832884	54833084	0.330000	chr10	43332200	43332400	0.390000
chr3	91432258	91432458	0.355000	chr10	43332800	43333000	0.455000
chr3	36507019	36507219	0.340000	chr10	4333600	4333800	0.350000
chr10	9041070	9041270	0.445000	chr10	43337400	43337600	0.500000
chr2	127765255	127765455	0.330000	chr10	4334200	4334400	0.390000
chr3	87604794	87604994	0.555000	chr10	43342600	43342800	0.685000
chr20	19292727	19292927	0.480000	chr10	43348600	43348800	0.605000
chr8	44972998	44973198	0.420000	chr10	43354400	43354600	0.455000
chr1	197008933	197009333	0.445000	chr10	43355800	43356200	0.475000
chr5	46423306	46423506	0.390000	chr10	43361800	43362000	0.515000
chr1	245425456	245425856	0.495000	chr10	43362400	43362800	0.675000
chr3	198116001	198116201	0.390000	chr10	43367000	43367200	0.415000
chr16	13903976	13904176	0.485000	chr10	43371400	43371600	0.535000
chr16	31092654	31093254	0.505000	chr10	43377000	43377600	0.593333
chr2	141554957	141555157	0.450000	chr10	43378000	43378200	0.540000
chr17	66313453	66313653	0.335000	chr10	43380800	43381000	0.425000
chr9	35049415	35050015	0.475000	chr10	43383400	43384000	0.476667
chr7	60208985	60209385	0.387500	chr10	43384800	43385200	0.537500
chr8	13583542	13584342	0.461250	chr10	43386600	43387400	0.538750
chr1	95618058	95618258	0.450000	chr10	43390000	43390200	0.525000
chr13	74687807	74688007	0.490000	chr10	43390800	43391000	0.530000
chr18	63097078	63097278	0.415000	chr10	43393800	43394000	0.420000
chr14	39656258	39657858	0.466250	chr10	43395800	43397400	0.676875
chr6	90799837	90800037	0.440000	chr10	43398000	43398200	0.490000
chr5	48700296	48700896	0.391667	chr10	43399400	43400000	0.425000
chr4	114507363	114507763	0.297500	chr10	43400400	43400800	0.372500
chr6	64781152	64781352	0.335000	chr10	43401200	43401400	0.350000
chr1	158858059	158858859	0.398750	chr10	43401800	43402600	0.412500
chr14	82989723	82989923	0.485000	chr10	43403200	43403400	0.500000
chr18	17829300	17830500	0.395833	chr10	43404000	43405200	0.438333
chr11	79341563	79341763	0.445000	chr10	43406600	43406800	0.540000
chr5	102574778	102574978	0.385000	chr10	43407200	43407400	0.780000
chr11	61628065	61630465	0.580417	chr10	43407800	43410200	0.628333
chr20	57289620	57289820	0.505000	chr10	43411400	43411600	0.520000
chr12	108085474	108085674	0.435000	chr10	43415600	43415800	0.450000
chr13	78848161	78848561	0.467500	chr10	43417000	43417400	0.472500
chr2	25971942	25972742	0.491250	chr10	43418000	43418800	0.505000
chr11	73151358	73151558	0.510000	chr10	43420400	43420600	0.705000
chr2	18433075	18433275	0.510000	chr10	43421000	43421200	0.575000
chr2	134422421	134422621	0.430000	chr10	43422000	43422200	0.445000
chr15	47694616	47694816	0.395000	chr10	43423200	43423400	0.425000
chr3	112124158	112124358	0.410000	chr10	43427200	43427400	0.430000
chr3	189284262	189284862	0.408333	chr10	43431000	43431600	0.460000
chr10	77055245	77055445	0.430000	chr10	43432400	43432600	0.505000
chr16	8990472	8991472	0.489000	chr10	43436200	43437200	0.626000
chr1	97940682	97940882	0.295000	chr10	43439800	43440000	0.370000
chr5	99538652	99538852	0.345000	chr10	43440800	43441000	0.395000
chr8	96022801	96023001	0.460000	chr10	43445800	43446000	0.495000
chr9	26325192	26325392	0.480000	chr10	43452200	43452400	0.545000
chr8	110114486	110114686	0.320000	chr10	43453600	43453800	0.405000
chr3	123140242	123140442	0.420000	chr10	43454800	43455000	0.455000
chr9	81178804	81179404	0.430000	chr10	43455400	43456000	0.688333
chr3	154152071	154152271	0.370000	chr10	43462000	43462200	0.385000
chr20	27325257	27325657	0.397500	chr10	43464400	43464800	0.472500
chr18	38075062	38075262	0.455000	chr10	43544400	43544600	0.485000
chr2	7799648	7799848	0.385000	chr10	43573400	43573600	0.470000
chr6	27503333	27503933	0.485000	chr10	43574200	43574800	0.680000
chrX	78319192	78320192	0.405000	chr10	43595200	43596200	0.485000
chr4	21241698	21241898	0.430000	chr10	43599400	43599600	0.510000
chr17	17354867	17355067	0.515000	chr10	43606400	43606600	0.705000
chr12	5452494	5452694	0.405000	chr10	43623400	43623600	0.430000
chr6	45949328	45949928	0.411667	chr10	43648400	43649000	0.765000
chr2	23665774	23665974	0.525000	chr10	43666600	43666800	0.600000
chr22	50309035	50309435	0.610000	chr10	43667200	43667600	0.647500
chr10	129049837	129050037	0.465000	chr10	43671800	43672000	0.510000
chr6	18909766	18909966	0.425000	chr10	43679600	43679800	0.555000
chr3	39340333	39340533	0.340000	chr10	43683600	43683800	0.540000
chr22	27518912	27520112	0.507500	chr10	43689600	43690800	0.642500
chr6	140953444	140953644	0.400000	chr10	43698400	43698600	0.430000
chr4	83501667	83501867	0.440000	chr10	43731600	43731800	0.455000
chr2	140628205	140628605	0.492500	chr10	43782000	43782400	0.520000
chr15	53629786	53629986	0.420000	chr10	43785400	43785600	0.495000
chr6	156785347	156785547	0.365000	chr10	43800200	43800400	0.400000
chr15	76588884	76589084	0.505000	chr10	43816400	43816600	0.530000
chr4	119640961	119641161	0.510000	chr10	43846400	43846600	0.625000
chr17	44456903	44457103	0.515000	chr10	43878400	43878600	0.570000
chr7	100663100	100663300	0.465000	chr10	43899400	43899600	0.500000
chr2	10405800	10406000	0.455000	chr10	43913800	43914000	0.545000
chr3	133664726	133665126	0.425000	chr10	43944400	43944800	0.430000
chr3	41157576	41157976	0.402500	chr10	43965400	43965800	0.415000
chr10	62852255	62852455	0.410000	chr10	43980400	43980600	0.525000
chr19	40304405	40304605	0.445000	chr10	43984200	43984400	0.485000
chr15	31293002	31293202	0.535000	chr10	44030200	44030400	0.580000
chr9	43592784	43593184	0.360000	chr10	4407800	4408200	0.347500
chr18	32837117	32837317	0.405000	chr10	44195600	44195800	0.450000
chr5	164352122	164352522	0.412500	chr10	44233600	44234000	0.582500
chr7	47743373	47743573	0.485000	chr10	44237800	44238000	0.505000
chr18	44460168	44460368	0.475000	chr10	44249600	44249800	0.545000
chr12	113614468	113614668	0.460000	chr10	44283000	44283200	0.555000
chr4	97769277	97769477	0.470000	chr10	44311000	44311200	0.745000
chr3	109136010	109136610	0.401667	chr10	44316400	44317000	0.626667
chr19	11339058	11339258	0.635000	chr10	44385000	44385200	0.810000
chr17	47916639	47916839	0.610000	chr10	44386600	44386800	0.705000
chrY	12561895	12562295	0.437500	chr10	44438600	44439000	0.467500
chr9	89813956	89814156	0.390000	chr10	44478200	44478400	0.425000
chr1	114967503	114967703	0.395000	chr10	4451000	4451200	0.420000
chr17	13980087	13980287	0.385000	chr10	4451600	4451800	0.400000
chr6	126325261	126325461	0.385000	chr10	44517800	44518000	0.530000
chr15	65621886	65622086	0.525000	chr10	44577000	44577200	0.545000
chr11	103780010	103780210	0.420000	chr10	44723200	44723400	0.365000
chr17	69200491	69200691	0.275000	chr10	44725400	44725600	0.315000
chr12	91733907	91734107	0.395000	chr10	44853200	44853400	0.560000
chr7	36568232	36568432	0.420000	chr10	44856800	44857000	0.540000
chr16	86073563	86073763	0.515000	chr10	44857800	44858000	0.610000
chr20	35752455	35752855	0.470000	chr10	44863400	44863800	0.472500
chr13	106598343	106598543	0.450000	chr10	44865000	44865200	0.630000
chr3	196254543	196255143	0.418333	chr10	44878800	44879400	0.555000
chr10	28990824	28991424	0.470000	chr10	44895200	44895800	0.505000
chr1	25087236	25087436	0.535000	chr10	44911200	44911400	0.640000
chr21	28831204	28831804	0.428333	chr10	44913400	44914000	0.500000
chr3	27837058	27837258	0.470000	chr10	44925400	44925600	0.565000
chr1	104771491	104771891	0.397500	chr10	44927200	44927600	0.550000
chr8	33527529	33527729	0.435000	chr10	44932800	44933000	0.630000
chr5	4557891	4558091	0.420000	chr10	44937200	44937400	0.435000
chr8	44443419	44443619	0.395000	chr10	44940200	44940400	0.410000
chr2	147228968	147229368	0.420000	chr10	44946200	44946600	0.517500
chr12	102315273	102315473	0.415000	chr10	44947800	44948000	0.515000
chr5	70727727	70727927	0.465000	chr10	44948800	44949000	0.470000
chr5	116555559	116555759	0.515000	chr10	44958200	44958400	0.520000
chr17	28586681	28587281	0.485000	chr10	44959200	44959800	0.698333
chr19	9995163	9995563	0.507500	chr10	44963200	44963600	0.600000
chr1	233633958	233634158	0.470000	chr10	44964000	44964200	0.540000
chr19	39647131	39647331	0.335000	chr10	44966200	44966400	0.435000
chr19	55317629	55318429	0.487500	chr10	44968200	44969000	0.552500
chr20	53682029	53682229	0.370000	chr10	44971600	44971800	0.560000
chr15	88305951	88306351	0.440000	chr10	44973600	44974000	0.517500
chr9	71134264	71134464	0.500000	chr10	44975000	44975200	0.710000
chr15	22125744	22125944	0.490000	chr10	44978800	44979000	0.555000
chr15	22147289	22147489	0.560000	chr10	44990400	44990600	0.570000
chr16	27898268	27898668	0.510000	chr10	44996200	44996600	0.550000
chr11	20123747	20124547	0.411250	chr10	45000800	45001600	0.673750
chr6	72757150	72757350	0.360000	chr10	45008600	45008800	0.410000
chr8	10794071	10794271	0.310000	chr10	45058600	45058800	0.360000
chr7	121893832	121894032	0.340000	chr10	45059200	45059400	0.370000
chr9	13074999	13075199	0.305000	chr10	45063600	45063800	0.360000
chr14	46715682	46715882	0.315000	chr10	45075400	45075600	0.375000
chr8	114952632	114952832	0.390000	chr10	45077000	45077200	0.475000
chr1	218563764	218563964	0.280000	chr10	45082200	45082400	0.355000
chr10	53013968	53014168	0.400000	chr10	451000	451200	0.590000
chr9	13530409	13530609	0.365000	chr10	45105800	45106000	0.420000
chr7	67990172	67990572	0.417500	chr10	4514400	4514800	0.502500
chr19	12258151	12258351	0.420000	chr10	45144400	45144600	0.430000
chr13	57751009	57751209	0.370000	chr10	45146000	45146200	0.375000
chr12	120663498	120663898	0.435000	chr10	45155800	45156200	0.532500
chr15	44516538	44516738	0.345000	chr10	45160400	45160600	0.360000
chr5	72346851	72347651	0.432500	chr10	45175400	45176200	0.443750
chr21	25424175	25424575	0.335000	chr10	4520000	4520400	0.307500
chr7	112028101	112028301	0.425000	chr10	45235400	45235600	0.535000
chr2	102287015	102287215	0.320000	chr10	45242000	45242200	0.415000
chr16	49621949	49622149	0.510000	chr10	45249600	45249800	0.520000
chr10	57752843	57753043	0.270000	chr10	45250200	45250400	0.360000
chr6	154443534	154443734	0.480000	chr10	45250800	45251000	0.535000
chr1	227385119	227385519	0.432500	chr10	45260600	45261000	0.437500
chr4	19288524	19288724	0.490000	chr10	45279000	45279200	0.500000
chr5	56887645	56888045	0.345000	chr10	45280200	45280600	0.455000
chr5	139450196	139450396	0.420000	chr10	45305800	45306000	0.490000
chr8	19914235	19914435	0.410000	chr10	45308800	45309000	0.450000
chr10	130849944	130850144	0.420000	chr10	45330200	45330400	0.495000
chr6	115965447	115965647	0.415000	chr10	45340600	45340800	0.490000
chr10	104426424	104426624	0.420000	chr10	45353200	45353400	0.475000
chr11	20522598	20522798	0.445000	chr10	45354400	45354600	0.485000
chr16	53261555	53261755	0.445000	chr10	45362600	45362800	0.560000
chr1	116667147	116668947	0.612778	chr10	45373200	45375000	0.685556
chr11	4921972	4922572	0.341667	chr10	45376000	45376600	0.491667
chr1	247345614	247346014	0.495000	chr10	45379400	45379800	0.565000
chr1	173063593	173064593	0.407000	chr10	45380200	45381200	0.566000
chr8	134872394	134872594	0.435000	chr10	45383800	45384000	0.460000
chr8	124010354	124010554	0.415000	chr10	45392400	45392600	0.510000
chr9	44434158	44434358	0.365000	chr10	45395600	45395800	0.420000
chr16	37443847	37444447	0.391667	chr10	45404200	45404800	0.455000
chr1	218828121	218828321	0.360000	chr10	45407600	45407800	0.375000
chr7	158661188	158661388	0.310000	chr10	45409000	45409200	0.470000
chr8	32019585	32020385	0.321250	chr10	45410400	45411200	0.391250
chr10	65723078	65723878	0.398750	chr10	45419000	45419800	0.676250
chr11	3500187	3500387	0.545000	chr10	45420600	45420800	0.580000
chr5	30732328	30732528	0.380000	chr10	45421200	45421400	0.515000
chr9	94970540	94970740	0.430000	chr10	45422600	45422800	0.495000
chr10	35437127	35437327	0.445000	chr10	45426200	45426400	0.555000
chr7	139958407	139958607	0.405000	chr10	45437600	45437800	0.420000
chr20	13823457	13823857	0.460000	chr10	45442600	45443000	0.622500
chr1	84733903	84734103	0.305000	chr10	45460800	45461000	0.415000
chr17	669126	669326	0.400000	chr10	45462400	45462600	0.420000
chr17	49242242	49242642	0.482500	chr10	45465000	45465400	0.527500
chr4	108859191	108859591	0.455000	chr10	45466800	45467200	0.495000
chr16	28305980	28306180	0.530000	chr10	45470200	45470400	0.580000
chr3	173600637	173600837	0.340000	chr10	45470800	45471000	0.365000
chr6	90777001	90777201	0.440000	chr10	45473400	45473600	0.490000
chr10	100255503	100256103	0.456667	chr10	45488000	45488600	0.536667
chr5	127206918	127207118	0.415000	chr10	4549400	4549600	0.460000
chr9	42029080	42029280	0.445000	chr10	45513000	45513200	0.500000
chr13	16131263	16131463	0.400000	chr10	45546600	45546800	0.475000
chr1	210520810	210521010	0.365000	chr10	45557600	45557800	0.500000
chr1	9293824	9294024	0.485000	chr10	45558600	45558800	0.515000
chr2	213926139	213927339	0.370000	chr10	45581000	45582200	0.407500
chr2	35487702	35488302	0.255000	chr10	45592600	45593200	0.366667
chr7	120761021	120761221	0.400000	chr10	45593600	45593800	0.420000
chr22	22913534	22914134	0.566667	chr10	45594400	45595000	0.750000
chr15	67080502	67080702	0.440000	chr10	45597200	45597400	0.460000
chr15	31835297	31835497	0.380000	chr10	45599200	45599400	0.425000
chr17	82178184	82178384	0.370000	chr10	45607400	45607600	0.345000
chr20	17278343	17278743	0.405000	chr10	45658000	45658400	0.420000
chr8	142942106	142942506	0.585000	chr10	45672600	45673000	0.702500
chr17	31244060	31244260	0.500000	chr10	45684800	45685000	0.510000
chr11	30049464	30049664	0.315000	chr10	45687000	45687200	0.325000
chr4	54303899	54304099	0.325000	chr10	45689600	45689800	0.410000
chr1	82929320	82929520	0.375000	chr10	45710400	45710600	0.390000
chr22	26341983	26342583	0.510000	chr10	45727000	45727600	0.720000
chr22	33890188	33890388	0.430000	chr10	45741200	45741400	0.480000
chr11	83110070	83110270	0.455000	chr10	45803000	45803200	0.485000
chr8	19396830	19397030	0.520000	chr10	45817000	45817200	0.530000
chr16	77411448	77411648	0.325000	chr10	45820400	45820600	0.400000
chr4	141145547	141145747	0.360000	chr10	45836400	45836600	0.415000
chr3	150471865	150472065	0.410000	chr10	45839000	45839200	0.330000
chr2	168827410	168827610	0.405000	chr10	45841200	45841400	0.490000
chr7	158914437	158914637	0.320000	chr10	45848600	45848800	0.430000
chr2	213902831	213903031	0.420000	chr10	45850600	45850800	0.495000
chr11	26824649	26824849	0.410000	chr10	45853800	45854000	0.435000
chr1	39803824	39804424	0.490000	chr10	45857200	45857800	0.543333
chr4	70178133	70178333	0.420000	chr10	45863800	45864000	0.455000
chr9	79344297	79344497	0.475000	chr10	45914800	45915000	0.500000
chr2	118730419	118730619	0.450000	chr10	45931000	45931200	0.455000
chr1	9134638	9134838	0.360000	chr10	45962200	45962400	0.465000
chr1	150871434	150872034	0.510000	chr10	45972000	45972600	0.653333
chr1	158313181	158313381	0.365000	chr10	45974200	45974400	0.400000
chr6	124723371	124723571	0.360000	chr10	45983600	45983800	0.435000
chr1	63714737	63714937	0.330000	chr10	46000600	46000800	0.425000
chr3	160220549	160220749	0.430000	chr10	46001400	46001600	0.445000
chr2	206149870	206150070	0.310000	chr10	46006400	46006600	0.395000
chr10	2194889	2195089	0.390000	chr10	46010400	46010600	0.455000
chr13	74140379	74140579	0.445000	chr10	46014200	46014400	0.475000
chr1	173084883	173085083	0.385000	chr10	46018600	46018800	0.395000
chr2	173868939	173869139	0.490000	chr10	46019200	46019400	0.505000
chr4	170203841	170204041	0.395000	chr10	46019800	46020000	0.455000
chr2	214867350	214867550	0.405000	chr10	46020400	46020600	0.470000
chr5	18703601	18704001	0.270000	chr10	46021000	46021400	0.352500
chr12	56502540	56502740	0.450000	chr10	46022400	46022600	0.490000
chr9	62033934	62034534	0.483333	chr10	46023000	46023600	0.626667
chr7	145047754	145048154	0.395000	chr10	46025400	46025800	0.462500
chr3	169633179	169633379	0.375000	chr10	46028600	46028800	0.400000
chr19	22046017	22046617	0.445000	chr10	46030200	46030800	0.665000
chr3	89042381	89042581	0.360000	chr10	46032000	46032200	0.395000
chr4	82058173	82058373	0.440000	chr10	46051000	46051200	0.450000
chr9	3567816	3568016	0.430000	chr10	46054800	46055000	0.440000
chr11	46751274	46751874	0.410000	chr10	46077400	46078000	0.431667
chr4	119329463	119329663	0.370000	chr10	46080000	46080200	0.440000
chr4	69420705	69420905	0.265000	chr10	46088200	46088400	0.380000
chr11	9245410	9245610	0.510000	chr10	46091200	46091400	0.650000
chr15	29336228	29336628	0.477500	chr10	46092400	46092800	0.537500
chr12	96550882	96551082	0.485000	chr10	46094000	46094200	0.615000
chr7	59426397	59426597	0.385000	chr10	46095000	46095200	0.510000
chr20	6099784	6099984	0.460000	chr10	46097000	46097200	0.520000
chr19	6588938	6589538	0.456667	chr10	46106200	46106800	0.755000
chr1	60652175	60652375	0.455000	chr10	46115600	46115800	0.495000
chr11	81983066	81983266	0.315000	chr10	46117800	46118000	0.315000
chr19	48017790	48018190	0.400000	chr10	46156800	46157200	0.402500
chr8	8929662	8929862	0.420000	chr10	46162400	46162600	0.425000
chr9	131711268	131711468	0.495000	chr10	46217600	46217800	0.520000
chr2	204364558	204364758	0.525000	chr10	46219000	46219200	0.540000
chr4	177175453	177175653	0.455000	chr10	46221000	46221200	0.625000
chr2	60558039	60558239	0.465000	chr10	46223200	46223400	0.580000
chr9	114472429	114472629	0.485000	chr10	46227000	46227200	0.545000
chr13	104781136	104781336	0.605000	chr10	46228000	46228200	0.615000
chr1	235569387	235569587	0.430000	chr10	46228600	46228800	0.575000
chr6	105333433	105333633	0.425000	chr10	46229400	46229600	0.505000
chrY	13028893	13029093	0.485000	chr10	46248000	46248200	0.605000
chr15	18437217	18437417	0.370000	chr10	46256200	46256400	0.515000
chr6	65882922	65883322	0.405000	chr10	46266200	46266600	0.620000
chr1	201239602	201240002	0.562500	chr10	46268600	46269000	0.602500
chr9	95617593	95617793	0.470000	chr10	46269600	46269800	0.485000
chr3	7856094	7856294	0.430000	chr10	46273600	46273800	0.535000
chr6	99290582	99290782	0.445000	chr10	46282400	46282600	0.565000
chr8	29350528	29350728	0.640000	chr10	46283000	46283200	0.730000
chr6	33532095	33532295	0.565000	chr10	46284600	46284800	0.750000
chrX	16101081	16101481	0.472500	chr10	46297800	46298200	0.572500
chr7	4387961	4388161	0.480000	chr10	46299000	46299200	0.495000
chr3	186206690	186207090	0.512500	chr10	46299800	46300200	0.635000
chr21	45747025	45747225	0.450000	chr10	46343200	46343400	0.485000
chr4	80008966	80009166	0.320000	chr10	46345400	46345600	0.325000
chrX	143263051	143263451	0.395000	chr10	46374400	46374800	0.477500
chr2	136629711	136629911	0.435000	chr10	46379400	46379600	0.530000
chr5	153331632	153331832	0.520000	chr10	46386000	46386200	0.545000
chr12	129052119	129052319	0.485000	chr10	46387600	46387800	0.495000
chr19	42171963	42172163	0.525000	chr10	46397600	46397800	0.610000
chr14	34599347	34599547	0.490000	chr10	46398200	46398400	0.720000
chr3	34509856	34510856	0.366000	chr10	46409000	46410000	0.395000
chr5	124306170	124306370	0.545000	chr10	46420200	46420400	0.565000
chr3	3572223	3572423	0.500000	chr10	46423600	46423800	0.555000
chr1	142352594	142352794	0.000000	chr10	4643600	4643800	0.340000
chr8	108352556	108352956	0.512500	chr10	46441000	46441400	0.590000
chr11	122518218	122518418	0.450000	chr10	46442000	46442200	0.460000
chr10	70186899	70187099	0.445000	chr10	46442800	46443000	0.480000
chr8	136388638	136388838	0.505000	chr10	46451600	46451800	0.515000
chr6	57303872	57304072	0.420000	chr10	46456200	46456400	0.460000
chr5	77425781	77425981	0.415000	chr10	46468200	46468400	0.530000
chr3	101533265	101533465	0.430000	chr10	46470200	46470400	0.520000
chr19	25424444	25424644	0.415000	chr10	46523800	46524000	0.560000
chr3	100288689	100289089	0.425000	chr10	46524800	46525200	0.580000
chr7	120691625	120691825	0.450000	chr10	46526800	46527000	0.565000
chr15	63653207	63653407	0.530000	chr10	46541400	46541600	0.715000
chr9	8788332	8788532	0.545000	chr10	46545200	46545400	0.575000
chr2	151315817	151316017	0.545000	chr10	46548600	46548800	0.570000
chr17	56781958	56782958	0.406000	chr10	46550400	46551400	0.602000
chr12	109555635	109555835	0.530000	chr10	46551800	46552000	0.605000
chr20	19471053	19471253	0.525000	chr10	46552400	46552600	0.560000
chr5	109267170	109267370	0.600000	chr10	46556600	46556800	0.830000
chr6	69130135	69130335	0.415000	chr10	46565600	46565800	0.515000
chrY	7905386	7905586	0.295000	chr10	4656600	4656800	0.395000
chr6	40602148	40602348	0.470000	chr10	46570800	46571000	0.530000
chr1	33460527	33460727	0.505000	chr10	46578800	46579000	0.790000
chr12	109609068	109609868	0.498750	chr10	46586800	46587600	0.597500
chr14	29203586	29203786	0.385000	chr10	46588400	46588600	0.460000
chr15	74434555	74434755	0.560000	chr10	46598000	46598200	0.735000
chr8	131639668	131639868	0.390000	chr10	46600600	46600800	0.405000
chr15	45654952	45655152	0.440000	chr10	46617200	46617400	0.525000
chr20	51403078	51403278	0.450000	chr10	46618000	46618200	0.460000
chr12	1928964	1929164	0.470000	chr10	4662000	4662200	0.495000
chr14	104667265	104667665	0.435000	chr10	4663200	4663600	0.450000
chr3	182318534	182318734	0.380000	chr10	46634800	46635000	0.440000
chr14	48180890	48181290	0.480000	chr10	46635400	46635800	0.717500
chr8	25747902	25748102	0.395000	chr10	46715200	46715400	0.400000
chrX	152009135	152009335	0.380000	chr10	46749600	46749800	0.430000
chr2	223062368	223062568	0.390000	chr10	46779800	46780000	0.405000
chr8	37400244	37400444	0.455000	chr10	46785000	46785200	0.520000
chrX	44025295	44026095	0.456250	chr10	46786600	46787400	0.582500
chr2	89304836	89305036	0.400000	chr10	46803200	46803400	0.405000
chr7	91617450	91617850	0.450000	chr10	46806000	46806400	0.527500
chr1	109388421	109388621	0.405000	chr10	46810000	46810200	0.465000
chr17	60639070	60639270	0.430000	chr10	46822600	46822800	0.450000
chr17	63145198	63145398	0.360000	chr10	46824600	46824800	0.390000
chr6	139746540	139746740	0.345000	chr10	46850600	46850800	0.355000
chr3	30871442	30871642	0.370000	chr10	46863000	46863200	0.395000
chr15	86128572	86128772	0.405000	chr10	4688800	4689000	0.455000
chr17	67688293	67688493	0.380000	chr10	46891000	46891200	0.540000
chr3	165425602	165426002	0.422500	chr10	46896800	46897200	0.507500
chrX	63090260	63090460	0.580000	chr10	46911200	46911400	0.710000
chrY	8038637	8038837	0.380000	chr10	46933400	46933600	0.405000
chr14	9452552	9452752	0.000000	chr10	46987400	46987600	0.470000
chr6	20132106	20132506	0.417500	chr10	46993000	46993400	0.527500
chr9	84872051	84872251	0.485000	chr10	47019800	47020000	0.490000
chr7	81369613	81370413	0.441250	chr10	470200	471000	0.530000
chr5	138755818	138756218	0.455000	chr10	47020400	47020800	0.532500
chr19	3469423	3469623	0.535000	chr10	47024800	47025000	0.575000
chr4	107894166	107894566	0.492500	chr10	47031200	47031600	0.527500
chr14	49079310	49079510	0.340000	chr10	4704200	4704400	0.450000
chr10	77347419	77347619	0.575000	chr10	47047600	47047800	0.605000
chr8	106588483	106588683	0.495000	chr10	47081400	47081600	0.515000
chr4	80794478	80794678	0.475000	chr10	47104800	47105000	0.500000
chr4	70568579	70568779	0.375000	chr10	47105600	47105800	0.385000
chr6	116216186	116216386	0.330000	chr10	47127600	47127800	0.380000
chr13	77135076	77135276	0.310000	chr10	47130600	47130800	0.345000
chr4	145263821	145264021	0.460000	chr10	47134200	47134400	0.480000
chr6	62985260	62985460	0.350000	chr10	47153000	47153200	0.375000
chr17	43352014	43352414	0.415000	chr10	47161000	47161400	0.455000
chr6	63377330	63377530	0.475000	chr10	47165800	47166000	0.590000
chr6	41508047	41508247	0.435000	chr10	47167400	47167600	0.530000
chr19	10283202	10283402	0.445000	chr10	47179400	47179600	0.470000
chr16	27357698	27357898	0.435000	chr10	47206800	47207000	0.455000
chr5	130702958	130703158	0.410000	chr10	47207400	47207600	0.515000
chr9	256112	256712	0.421667	chr10	47254800	47255400	0.493333
chr17	74208343	74208543	0.480000	chr10	47256800	47257000	0.515000
chr2	181313323	181313523	0.355000	chr10	47257800	47258000	0.365000
chr10	104665189	104665389	0.460000	chr10	47260600	47260800	0.575000
chr1	160460868	160461068	0.420000	chr10	47261200	47261400	0.485000
chr12	91977530	91977730	0.405000	chr10	47265000	47265200	0.515000
chr1	23416715	23416915	0.515000	chr10	47277600	47277800	0.600000
chr13	99404811	99405011	0.500000	chr10	47300200	47300400	0.785000
chr1	17153229	17153629	0.430000	chr10	47306400	47306800	0.502500
chr8	65866986	65867186	0.505000	chr10	47311600	47311800	0.580000
chr12	120986368	120986568	0.460000	chr10	47312200	47312400	0.660000
chr10	32268887	32269087	0.470000	chr10	47318800	47319000	0.545000
chr13	46465819	46466019	0.520000	chr10	47322400	47322600	0.585000
chr14	100423747	100423947	0.505000	chr10	47327000	47327200	0.585000
chr20	16780839	16781039	0.300000	chr10	47335000	47335200	0.395000
chr13	88475187	88475587	0.407500	chr10	47336600	47337000	0.427500
chrX	36432528	36432728	0.355000	chr10	47337400	47337600	0.485000
chr16	1933774	1934174	0.522500	chr10	47340400	47340800	0.530000
chrX	12392425	12392825	0.475000	chr10	47361200	47361600	0.537500
chr7	69025281	69025881	0.493333	chr10	47384200	47384800	0.740000
chr11	119882158	119882558	0.420000	chr10	47406800	47407200	0.487500
chr2	17606126	17606326	0.450000	chr10	47439000	47439200	0.510000
chrY	57032997	57033197	0.380000	chr10	47449200	47449400	0.520000
chr6	152574629	152575229	0.351667	chr10	47461200	47461800	0.643333
chr2	76799091	76799291	0.415000	chr10	47472200	47472400	0.525000
chr21	29874084	29874284	0.490000	chr10	47473600	47473800	0.550000
chr17	73744985	73745185	0.510000	chr10	47480200	47480400	0.535000
chr9	87573440	87573840	0.467500	chr10	47486000	47486400	0.470000
chr9	59326965	59327165	0.000000	chr10	47515200	47515400	0.335000
chr21	14740267	14740467	0.405000	chr10	47517400	47517600	0.470000
chr1	162782250	162782650	0.385000	chr10	47529800	47530200	0.425000
chr11	104677117	104677317	0.470000	chr10	47533800	47534000	0.575000
chr8	71385522	71385722	0.350000	chr10	47536600	47536800	0.460000
chr19	22022179	22022379	0.375000	chr10	47552800	47553000	0.475000
chr5	56090980	56091580	0.465000	chr10	47553400	47554000	0.638333
chr12	55843268	55843468	0.420000	chr10	47590600	47590800	0.425000
chr1	10336641	10336841	0.390000	chr10	47625000	47625200	0.395000
chr2	215079113	215079313	0.370000	chr10	47646800	47647000	0.330000
chrX	100322615	100322815	0.360000	chr10	47671000	47671200	0.395000
chr6	5350651	5350851	0.325000	chr10	47687600	47687800	0.325000
chr4	137716708	137716908	0.395000	chr10	47706000	47706200	0.785000
chr1	42713004	42713204	0.355000	chr10	4770800	4771000	0.360000
chr5	18551355	18551555	0.425000	chr10	47724200	47724400	0.535000
chr1	62783518	62783718	0.365000	chr10	47741000	47741200	0.385000
chr17	78929449	78929649	0.565000	chr10	47743600	47743800	0.740000
chr12	91468459	91468659	0.520000	chr10	47753400	47753600	0.545000
chr11	26269023	26269623	0.508333	chr10	47754400	47755000	0.576667
chr20	58002169	58002369	0.525000	chr10	47762800	47763000	0.785000
chr10	72424562	72425162	0.388333	chr10	47775600	47776200	0.470000
chr4	43309470	43309670	0.325000	chr10	4784800	4785000	0.390000
chr18	40637918	40638118	0.425000	chr10	47916200	47916400	0.580000
chr17	65498639	65498839	0.465000	chr10	47928400	47928600	0.520000
chr3	126110399	126110599	0.540000	chr10	47933000	47933200	0.615000
chr17	11813997	11814197	0.410000	chr10	47942600	47942800	0.500000
chr8	34649547	34649747	0.420000	chr10	47943400	47943600	0.620000
chrX	87910802	87911002	0.440000	chr10	47947600	47947800	0.445000
chr6	73614477	73614677	0.485000	chr10	47960800	47961000	0.570000
chr3	78143569	78143769	0.425000	chr10	47964400	47964600	0.575000
chr13	104395502	104395702	0.345000	chr10	47974800	47975000	0.360000
chr10	51502949	51503149	0.345000	chr10	47975400	47975600	0.465000
chr6	8473779	8473979	0.485000	chr10	47986600	47986800	0.630000
chr21	7519378	7519578	0.000000	chr10	47994200	47994400	0.450000
chr2	205672657	205672857	0.300000	chr10	48023400	48023600	0.370000
chr1	147213482	147213682	0.405000	chr10	48038000	48038200	0.415000
chr1	61377132	61377332	0.410000	chr10	48041800	48042000	0.545000
chr17	8281244	8281444	0.385000	chr10	48044800	48045000	0.405000
chr17	648557	648757	0.385000	chr10	48064400	48064600	0.415000
chr13	104707777	104707977	0.400000	chr10	4812200	4812400	0.410000
chr13	66516704	66516904	0.360000	chr10	48125800	48126000	0.370000
chr19	29105522	29105722	0.480000	chr10	481400	481600	0.485000
chr15	85281775	85282375	0.428333	chr10	4815000	4815600	0.483333
chr13	29714390	29714590	0.520000	chr10	48154800	48155000	0.560000
chr21	35586088	35586288	0.335000	chr10	4816000	4816200	0.315000
chr14	18112202	18112402	0.385000	chr10	48160800	48161000	0.520000
chr2	86118879	86119079	0.405000	chr10	4819800	4820000	0.440000
chr2	104101114	104101314	0.425000	chr10	48199800	48200000	0.445000
chr6	125279340	125279540	0.360000	chr10	4820800	4821000	0.435000
chr2	333942	334142	0.410000	chr10	48215600	48215800	0.540000
chr22	44829818	44830618	0.486250	chr10	4826000	4826800	0.693750
chr3	37690333	37690733	0.495000	chr10	4828000	4828400	0.497500
chr12	123189536	123189736	0.490000	chr10	48289800	48290000	0.515000
chr3	97385671	97385871	0.465000	chr10	48299800	48300000	0.495000
chr3	9741233	9742233	0.529000	chr10	48306400	48307400	0.751000
chr4	147966935	147967135	0.330000	chr10	48310000	48310200	0.410000
chr5	117613956	117614156	0.285000	chr10	48314200	48314400	0.480000
chr3	89948986	89949186	0.415000	chr10	48330400	48330600	0.440000
chr7	19322132	19322532	0.390000	chr10	48331400	48331800	0.467500
chr11	32083933	32084133	0.495000	chr10	48346400	48346600	0.605000
chr16	6066463	6067063	0.460000	chr10	4835400	4836000	0.505000
chr3	191141521	191141721	0.350000	chr10	48363600	48363800	0.355000
chrY	43645520	43645720	0.000000	chr10	48365800	48366000	0.330000
chr3	55927507	55927707	0.280000	chr10	48384200	48384400	0.435000
chr11	52524139	52524339	0.350000	chr10	48389400	48389600	0.430000
chr9	91736607	91736807	0.480000	chr10	4839400	4839600	0.510000
chr3	64178264	64178664	0.417500	chr10	48399200	48399600	0.490000
chr11	51674541	51674741	0.420000	chr10	48400400	48400600	0.450000
chr2	143756473	143756673	0.355000	chr10	48404800	48405000	0.360000
chr2	204100608	204100808	0.290000	chr10	48406400	48406600	0.455000
chr7	59864432	59865032	0.383333	chr10	48430400	48431000	0.403333
chr1	110643543	110643743	0.355000	chr10	48432000	48432200	0.375000
chr16	11724973	11725173	0.430000	chr10	48444400	48444600	0.460000
chr12	3754410	3754610	0.435000	chr10	48456600	48456800	0.635000
chr14	37785507	37785707	0.445000	chr10	48459800	48460000	0.620000
chr5	157398685	157399485	0.477500	chr10	484600	485400	0.603750
chr12	129074564	129074764	0.545000	chr10	48463600	48463800	0.585000
chr13	111513145	111513345	0.620000	chr10	48465200	48465400	0.660000
chr1	101173596	101174396	0.436250	chr10	48467800	48468600	0.490000
chr15	98197250	98197450	0.445000	chr10	48469200	48469400	0.620000
chr1	184093089	184093289	0.440000	chr10	48470200	48470400	0.520000
chr8	69850609	69850809	0.505000	chr10	48471200	48471400	0.630000
chr11	13518946	13519146	0.480000	chr10	48472600	48472800	0.515000
chrX	79084038	79084438	0.410000	chr10	4847600	4848000	0.505000
chr7	149016433	149017033	0.476667	chr10	48476400	48477000	0.528333
chr20	9943375	9943575	0.525000	chr10	48478800	48479000	0.535000
chrY	2614998	2615198	0.435000	chr10	48479400	48479600	0.560000
chr4	37093560	37093760	0.550000	chr10	48481000	48481200	0.655000
chr9	114783717	114783917	0.345000	chr10	48481600	48481800	0.425000
chr4	15708985	15709385	0.412500	chr10	48482200	48482600	0.385000
chr4	152964399	152964599	0.485000	chr10	4848600	4848800	0.525000
chr1	90085855	90086455	0.375000	chr10	48493200	48493800	0.608333
chr5	102975447	102975847	0.382500	chr10	4849600	4850000	0.487500
chr1	226933401	226933601	0.450000	chr10	48502200	48502400	0.545000
chr2	104170672	104170872	0.435000	chr10	48505800	48506000	0.545000
chr12	124089679	124089879	0.425000	chr10	48506600	48506800	0.525000
chr1	119397514	119397714	0.410000	chr10	48508800	48509000	0.510000
chr20	23242890	23243090	0.515000	chr10	48510000	48510200	0.520000
chr10	39824657	39824857	0.365000	chr10	48512000	48512200	0.485000
chr18	75580170	75580370	0.375000	chr10	48517000	48517200	0.420000
chr1	20064363	20064563	0.515000	chr10	48518000	48518200	0.560000
chrX	95512102	95512302	0.435000	chr10	48519600	48519800	0.605000
chr9	88567815	88568015	0.570000	chr10	48523600	48523800	0.785000
chr17	43558420	43558820	0.435000	chr10	48524200	48524600	0.772500
chr22	46735273	46735473	0.570000	chr10	48548800	48549000	0.630000
chr3	18482033	18482433	0.382500	chr10	48551800	48552200	0.452500
chr2	206936914	206937114	0.420000	chr10	48574400	48574600	0.435000
chr16	61867612	61867812	0.375000	chr10	48577200	48577400	0.430000
chr6	80774132	80774732	0.415000	chr10	48604600	48605200	0.641667
chr16	56835998	56836198	0.515000	chr10	48607000	48607200	0.520000
chrX	57251720	57251920	0.535000	chr10	48608200	48608400	0.550000
chr15	34431382	34431582	0.370000	chr10	48623800	48624000	0.395000
chr12	34137425	34137625	0.390000	chr10	48625000	48625200	0.490000
chr6	73368979	73369179	0.530000	chr10	48634400	48634600	0.535000
chrX	1995903	1996103	0.000000	chr10	48639800	48640000	0.280000
chr12	47553736	47553936	0.320000	chr10	48640400	48640600	0.365000
chr14	22383079	22383879	0.471250	chr10	48655000	48655800	0.585000
chr3	42046558	42046758	0.425000	chr10	48656400	48656600	0.690000
chr16	36423626	36423826	0.400000	chr10	48658400	48658600	0.540000
chr9	91045668	91046268	0.470000	chr10	48668000	48668600	0.516667
chr17	68562849	68563049	0.475000	chr10	4866800	4867000	0.515000
chr7	26440324	26440524	0.475000	chr10	48671600	48671800	0.710000
chr14	55883250	55883850	0.478333	chr10	48672400	48673000	0.520000
chr6	44549142	44549742	0.425000	chr10	4867600	4868200	0.443333
chr3	35604039	35604239	0.450000	chr10	48678200	48678400	0.465000
chr4	17147494	17147694	0.425000	chr10	48684000	48684200	0.435000
chr16	384053	384253	0.620000	chr10	48684800	48685000	0.625000
chr1	15295856	15296056	0.420000	chr10	48685400	48685600	0.565000
chr7	23537429	23537829	0.412500	chr10	48702000	48702400	0.420000
chr3	149084224	149084624	0.400000	chr10	48714000	48714400	0.447500
chr10	17346642	17346842	0.370000	chr10	48743600	48743800	0.480000
chr17	45484596	45484796	0.530000	chr10	48746000	48746200	0.585000
chr14	76120391	76120591	0.395000	chr10	48748600	48748800	0.410000
chrX	124518521	124518721	0.325000	chr10	48758600	48758800	0.300000
chrY	21469673	21470073	0.495000	chr10	48759400	48759800	0.497500
chr8	124093676	124093876	0.225000	chr10	48787000	48787200	0.335000
chr12	110851233	110851833	0.511667	chr10	48790200	48790800	0.530000
chr13	52056851	52057051	0.345000	chr10	48798600	48798800	0.405000
chr2	9659316	9660116	0.468750	chr10	48799800	48800600	0.490000
chr14	52698356	52698756	0.407500	chr10	48801000	48801400	0.407500
chr2	136662094	136662294	0.325000	chr10	48802600	48802800	0.390000
chr6	167198683	167199283	0.436667	chr10	4883000	4883600	0.441667
chr12	122637552	122637752	0.415000	chr10	4885200	4885400	0.420000
chr12	54061503	54061703	0.500000	chr10	48900400	48900600	0.515000
chr3	50589499	50589699	0.540000	chr10	48981400	48981600	0.610000
chr3	36904016	36904216	0.540000	chr10	49001400	49001600	0.555000
chr2	133191712	133191912	0.475000	chr10	49010400	49010600	0.645000
chr1	28965553	28965753	0.435000	chr10	4903400	4903600	0.520000
chr2	233300659	233300859	0.475000	chr10	49037400	49037600	0.510000
chr1	222998908	222999108	0.405000	chr10	49076800	49077000	0.490000
chr6	14267807	14268007	0.305000	chr10	49080000	49080200	0.325000
chrX	52463260	52463860	0.460000	chr10	49115000	49115600	0.761667
chr8	3072751	3072951	0.365000	chr10	49136000	49136200	0.450000
chr11	51745193	51745393	0.355000	chr10	49151000	49151200	0.390000
chr5	42817788	42818788	0.429000	chr10	49154000	49155000	0.477000
chr13	79823444	79823644	0.375000	chr10	49157400	49157600	0.380000
chr7	31521420	31521620	0.385000	chr10	49161600	49161800	0.435000
chr12	121499848	121500248	0.482500	chr10	49164600	49165000	0.537500
chr16	66578626	66578826	0.550000	chr10	49166000	49166200	0.560000
chr1	34908024	34909024	0.460000	chr10	49166600	49167600	0.558000
chr3	137877128	137877328	0.470000	chr10	49169000	49169200	0.510000
chr15	41527831	41528031	0.580000	chr10	49170600	49170800	0.605000
chr7	37934170	37934570	0.460000	chr10	49173200	49173600	0.527500
chr17	43602755	43603355	0.523333	chr10	49174000	49174600	0.525000
chrY	12539224	12539424	0.440000	chr10	49175200	49175400	0.585000
chr6	34512626	34512826	0.480000	chr10	49177600	49177800	0.515000
chr10	69352978	69353778	0.495000	chr10	49179800	49180600	0.538750
chr7	78994027	78994427	0.420000	chr10	49182800	49183200	0.445000
chr9	8058755	8059155	0.342500	chr10	49183600	49184000	0.432500
chr14	35569691	35570291	0.443333	chr10	49184600	49185200	0.445000
chr7	122875760	122875960	0.365000	chr10	49187000	49187200	0.380000
chr10	86503951	86504151	0.540000	chr10	49188400	49188600	0.545000
chr7	4621774	4621974	0.500000	chr10	49190200	49190400	0.540000
chr17	64665093	64665293	0.500000	chr10	49190800	49191000	0.570000
chr9	34471262	34471462	0.500000	chr10	49197400	49197600	0.520000
chr19	29078185	29078385	0.480000	chr10	49217800	49218000	0.530000
chr13	98467380	98467580	0.455000	chr10	49218600	49218800	0.510000
chr16	20116495	20116695	0.460000	chr10	49225400	49225600	0.595000
chr20	44072701	44073101	0.470000	chr10	49238000	49238400	0.482500
chr14	39449899	39450299	0.325000	chr10	49243600	49244000	0.337500
chr4	108368753	108368953	0.365000	chr10	4924800	4925000	0.435000
chr6	36050370	36050570	0.445000	chr10	49253400	49253600	0.625000
chrX	151042603	151042803	0.575000	chr10	49254600	49254800	0.610000
chr7	56697449	56697649	0.395000	chr10	49257200	49257400	0.400000
chr10	12854032	12854232	0.450000	chr10	49261000	49261200	0.455000
chr1	34761156	34761356	0.595000	chr10	49272800	49273000	0.630000
chr13	97518816	97519016	0.430000	chr10	49278000	49278200	0.525000
chr12	123611356	123611756	0.502500	chr10	49280000	49280400	0.505000
chr20	45136125	45136525	0.402500	chr10	49281400	49281800	0.607500
chrX	11166333	11166733	0.392500	chr10	49283000	49283400	0.517500
chr7	150637728	150638128	0.377500	chr10	49285200	49285600	0.430000
chr17	19581565	19581765	0.495000	chr10	49288600	49288800	0.550000
chr8	101032396	101032596	0.380000	chr10	4929600	4929800	0.430000
chr17	38512372	38512572	0.575000	chr10	49298400	49298600	0.600000
chr2	231896677	231897677	0.437000	chr10	49299800	49300800	0.481000
chr11	84267585	84268385	0.405000	chr10	49310000	49310800	0.521250
chr22	15173735	15173935	0.400000	chr10	49311600	49311800	0.485000
chr11	71416471	71416871	0.525000	chr10	4931600	4932000	0.535000
chr16	55074957	55075157	0.515000	chr10	49324800	49325000	0.540000
chr16	52760226	52760426	0.410000	chr10	49329200	49329400	0.450000
chr3	74290478	74290678	0.395000	chr10	49335600	49335800	0.465000
chr6	111887834	111888034	0.430000	chr10	49339800	49340000	0.510000
chr15	83108060	83108660	0.566667	chr10	49360200	49360800	0.590000
chr12	91197199	91197399	0.395000	chr10	49362600	49362800	0.425000
chr7	154854140	154854540	0.512500	chr10	49379600	49380000	0.577500
chr5	74233053	74233453	0.482500	chr10	49382200	49382600	0.545000
chr20	53675976	53676176	0.470000	chr10	49398000	49398200	0.680000
chr10	113034573	113034773	0.475000	chr10	49407600	49407800	0.535000
chr1	11002174	11002374	0.515000	chr10	49408600	49408800	0.540000
chr15	96949903	96950303	0.300000	chr10	4941600	4942000	0.450000
chr20	28565133	28565333	0.435000	chr10	4943000	4943200	0.470000
chr3	87617511	87617711	0.410000	chr10	49499400	49499600	0.435000
chr12	84121871	84122071	0.400000	chr10	49508400	49508600	0.420000
chr3	90637451	90637651	0.360000	chr10	49512200	49512400	0.455000
chrY	25004516	25004916	0.410000	chr10	49519000	49519400	0.437500
chr8	2858769	2858969	0.360000	chr10	49526600	49526800	0.360000
chr4	94906230	94906430	0.325000	chr10	49527200	49527400	0.430000
chr12	29362286	29362686	0.442500	chr10	49535000	49535400	0.450000
chr16	75398460	75399860	0.467857	chr10	49538400	49539800	0.587143
chr11	75196079	75196279	0.470000	chr10	49593200	49593400	0.530000
chr10	24781779	24781979	0.395000	chr10	49594600	49594800	0.435000
chr10	82719610	82719810	0.465000	chr10	49607000	49607200	0.625000
chr18	46516965	46517365	0.497500	chr10	49611200	49611600	0.662500
chr18	49938562	49938762	0.520000	chr10	49613000	49613200	0.610000
chr3	10423467	10423667	0.510000	chr10	49616600	49616800	0.625000
chr15	63533937	63534137	0.335000	chr10	4963200	4963400	0.420000
chr6	130764074	130764274	0.400000	chr10	4964800	4965000	0.430000
chr11	2723720	2723920	0.595000	chr10	49649400	49649600	0.615000
chr10	10712853	10713053	0.480000	chr10	49679600	49679800	0.700000
chr21	36589441	36589641	0.590000	chr10	49740600	49740800	0.660000
chr13	84051104	84051304	0.390000	chr10	49745000	49745200	0.545000
chr20	61732065	61732265	0.500000	chr10	49762200	49762400	0.785000
chrX	1042248	1042448	0.360000	chr10	49771200	49771400	0.435000
chrY	12568812	12569012	0.385000	chr10	49818000	49818200	0.420000
chr4	108490482	108491082	0.423333	chr10	4981800	4982400	0.515000
chr7	108418965	108419165	0.390000	chr10	49827400	49827600	0.440000
chr15	53991520	53991720	0.445000	chr10	4982800	4983000	0.505000
chrX	64762925	64763125	0.375000	chr10	49884000	49884200	0.520000
chr15	46882975	46883175	0.295000	chr10	49900200	49900400	0.405000
chr8	64211269	64211469	0.375000	chr10	49931400	49931600	0.510000
chr16	82676458	82677458	0.426000	chr10	49941600	49942600	0.596000
chrX	62010589	62010789	0.385000	chr10	49943600	49943800	0.350000
chr14	87349677	87349877	0.390000	chr10	49953200	49953400	0.440000
chr5	27309535	27309735	0.365000	chr10	49972200	49972400	0.460000
chr9	36767454	36768254	0.450000	chr10	49978200	49979000	0.530000
chr3	153099907	153100307	0.462500	chr10	49982200	49982600	0.465000
chr11	8442033	8442233	0.360000	chr10	49987400	49987600	0.470000
chr17	25329991	25330191	0.415000	chr10	49994800	49995000	0.470000
chr7	77145350	77145550	0.370000	chr10	49995600	49995800	0.435000
chr9	64316202	64316402	0.385000	chr10	49996800	49997000	0.390000
chr6	127582884	127583084	0.350000	chr10	49999600	49999800	0.380000
chr12	89191891	89192091	0.415000	chr10	50014200	50014400	0.435000
chr5	131119949	131120149	0.400000	chr10	50035400	50035600	0.460000
chr20	19439201	19439401	0.415000	chr10	5003800	5004000	0.475000
chr5	141504872	141505472	0.538333	chr10	50067800	50068400	0.705000
chr4	51884297	51884497	0.430000	chr10	501000	501200	0.435000
chr19	53851788	53851988	0.450000	chr10	50143600	50143800	0.470000
chr5	69243779	69243979	0.450000	chr10	5015000	5015200	0.505000
chr8	133338547	133338747	0.490000	chr10	50152800	50153000	0.685000
chr15	29595775	29595975	0.385000	chr10	50176600	50176800	0.460000
chr4	47268988	47269188	0.300000	chr10	5019000	5019200	0.470000
chrX	143630106	143630506	0.442500	chr10	5020200	5020600	0.450000
chr22	30173641	30173841	0.405000	chr10	50224400	50224600	0.435000
chr2	22013664	22013864	0.390000	chr10	50234600	50234800	0.425000
chrX	38730889	38731089	0.465000	chr10	5025600	5025800	0.510000
chr8	78241606	78241806	0.340000	chr10	50260800	50261000	0.375000
chr1	7284186	7284386	0.455000	chr10	50272000	50272200	0.480000
chr16	51186281	51186881	0.441667	chr10	50275400	50276000	0.466667
chrX	112069515	112069715	0.495000	chr10	50279600	50279800	0.565000
chr1	74702170	74702370	0.365000	chr10	50291600	50291800	0.410000
chr12	23061729	23061929	0.350000	chr10	50304000	50304200	0.445000
chr17	33003771	33003971	0.520000	chr10	50304800	50305000	0.525000
chr6	152242196	152242596	0.452500	chr10	50310800	50311200	0.495000
chr4	98550740	98550940	0.355000	chr10	50312800	50313000	0.470000
chr17	38632904	38633104	0.410000	chr10	50314200	50314400	0.475000
chr6	98705612	98705812	0.390000	chr10	50315400	50315600	0.410000
chr1	54091339	54092339	0.388000	chr10	50316000	50317000	0.426000
chr19	33789719	33790319	0.466667	chr10	5031600	5032200	0.495000
chr5	54718044	54718644	0.373333	chr10	50321800	50322400	0.398333
chr12	81413223	81413623	0.352500	chr10	50323000	50323400	0.360000
chr6	45289928	45290528	0.400000	chr10	50324000	50324600	0.411667
chr4	114508140	114508340	0.460000	chr10	50325600	50325800	0.480000
chr4	16833396	16833596	0.370000	chr10	50327000	50327200	0.480000
chr17	54658489	54658689	0.345000	chr10	50327600	50327800	0.355000
chr14	56297972	56298372	0.345000	chr10	50328200	50328600	0.380000
chr9	91276735	91278535	0.353333	chr10	50329600	50331400	0.370000
chr7	77714299	77715099	0.455000	chr10	50332000	50332800	0.460000
chr9	19040749	19040949	0.355000	chr10	50334400	50334600	0.415000
chr11	17249264	17249664	0.425000	chr10	50335000	50335400	0.480000
chr8	120048140	120048540	0.407500	chr10	50336200	50336600	0.432500
chr1	198755054	198755254	0.390000	chr10	50339800	50340000	0.430000
chr11	44308141	44308341	0.455000	chr10	50347600	50347800	0.480000
chr10	82692060	82692460	0.402500	chr10	50356200	50356600	0.435000
chr5	129537467	129538267	0.368750	chr10	50357800	50358600	0.381250
chr13	50033705	50034305	0.335000	chr10	50359000	50359600	0.391667
chr2	147213429	147213629	0.415000	chr10	50360600	50360800	0.435000
chr1	198454808	198455408	0.365000	chr10	50361400	50362000	0.445000
chr16	60471816	60472016	0.315000	chr10	50362800	50363000	0.360000
chrX	76935252	76935452	0.390000	chr10	50363400	50363600	0.405000
chr4	26911882	26912482	0.350000	chr10	50364400	50365000	0.410000
chr1	170012726	170012926	0.415000	chr10	50367800	50368000	0.445000
chr5	91539234	91539434	0.400000	chr10	50370000	50370200	0.420000
chr4	8942849	8943049	0.450000	chr10	50375000	50375200	0.465000
chr13	80965627	80965827	0.365000	chr10	50380000	50380200	0.455000
chr18	53148693	53148893	0.345000	chr10	50381800	50382000	0.450000
chr5	2481113	2481313	0.355000	chr10	50385000	50385200	0.390000
chr4	123833333	123833533	0.375000	chr10	50387800	50388000	0.395000
chr12	41909668	41909868	0.455000	chr10	50393800	50394000	0.465000
chr4	155981458	155982258	0.362500	chr10	50394800	50395600	0.370000
chrX	148619760	148620560	0.367500	chr10	50396800	50397600	0.430000
chrX	38079073	38079273	0.405000	chr10	50398400	50398600	0.320000
chr15	97316928	97317128	0.305000	chr10	50399000	50399200	0.330000
chr18	64726343	64726543	0.435000	chr10	5040400	5040600	0.455000
chr6	63558150	63558750	0.415000	chr10	50406400	50407000	0.465000
chr19	25463845	25464045	0.370000	chr10	50407400	50407600	0.475000
chr6	94968663	94969263	0.346667	chr10	50410200	50410800	0.436667
chr12	5976742	5977742	0.391000	chr10	50412000	50413000	0.392000
chr20	20078894	20080294	0.359286	chr10	50413600	50415000	0.400000
chr17	8755302	8755702	0.437500	chr10	50415400	50415800	0.440000
chr15	72554880	72555680	0.365000	chr10	50416400	50417200	0.366250
chr17	45094540	45095540	0.508000	chr10	50417600	50418600	0.553000
chr4	161571573	161571773	0.390000	chr10	50420200	50420400	0.435000
chrX	151246572	151246772	0.440000	chr10	50421400	50421600	0.490000
chr8	71720734	71720934	0.405000	chr10	50422400	50422600	0.415000
chr7	119483106	119483306	0.260000	chr10	50431200	50431400	0.355000
chr8	118906560	118906760	0.355000	chr10	50432000	50432200	0.380000
chr6	9535134	9535334	0.415000	chr10	50438600	50438800	0.445000
chr12	127122364	127122564	0.360000	chr10	50452800	50453000	0.380000
chr8	26564950	26565150	0.360000	chr10	50456800	50457000	0.405000
chr14	93124739	93124939	0.385000	chr10	50458600	50458800	0.430000
chr4	18572739	18572939	0.415000	chr10	50464200	50464400	0.420000
chrX	7539716	7539916	0.320000	chr10	50470000	50470200	0.435000
chr19	20894010	20894610	0.393333	chr10	50501600	50502200	0.413333
chr2	224178664	224179264	0.408333	chr10	50503800	50504400	0.445000
chr5	108519097	108519297	0.425000	chr10	50508400	50508600	0.430000
chr12	78761828	78762628	0.412500	chr10	50511400	50512200	0.433750
chr12	79436772	79436972	0.380000	chr10	50513000	50513200	0.400000
chr13	25183681	25183881	0.380000	chr10	50523000	50523200	0.490000
chrY	12287970	12288170	0.515000	chr10	50526200	50526400	0.530000
chr3	131485172	131485372	0.380000	chr10	50527600	50527800	0.410000
chr11	99372361	99372561	0.400000	chr10	50531600	50531800	0.520000
chr11	59687319	59687519	0.390000	chr10	50534800	50535000	0.415000
chr4	134773874	134774474	0.485000	chr10	50538800	50539400	0.496667
chr2	214183096	214183296	0.350000	chr10	50540600	50540800	0.430000
chr19	15942106	15942306	0.415000	chr10	50541400	50541600	0.445000
chr17	59927424	59927624	0.445000	chr10	50545000	50545200	0.480000
chr8	108811862	108812062	0.350000	chr10	50546000	50546200	0.485000
chr17	70439258	70439458	0.405000	chr10	5055000	5055200	0.460000
chr10	98073695	98073895	0.310000	chr10	50550400	50550600	0.505000
chr1	86717235	86717635	0.412500	chr10	50552800	50553200	0.452500
chr12	8883278	8883478	0.435000	chr10	50554000	50554200	0.440000
chr4	27750945	27751945	0.381000	chr10	50554600	50555600	0.416000
chr2	112552677	112552877	0.470000	chr10	50556200	50556400	0.480000
chr5	51838850	51839050	0.480000	chr10	50556800	50557000	0.490000
chr5	131784816	131786416	0.333125	chr10	50557800	50559400	0.402500
chr10	15908184	15908384	0.465000	chr10	50561800	50562000	0.490000
chr6	165817397	165817597	0.485000	chr10	50564000	50564200	0.495000
chr16	23815520	23815720	0.380000	chr10	50565400	50565600	0.420000
chr6	149611541	149612141	0.423333	chr10	50569400	50570000	0.438333
chr7	127198657	127198857	0.410000	chr10	50572000	50572200	0.475000
chr8	131892997	131893197	0.355000	chr10	50574400	50574600	0.365000
chr16	59706202	59706602	0.477500	chr10	50576000	50576400	0.495000
chr6	80717733	80717933	0.320000	chr10	50577000	50577200	0.430000
chr3	108172092	108172292	0.455000	chr10	50577800	50578000	0.465000
chr5	143840127	143840527	0.342500	chr10	50580000	50580400	0.325000
chr14	65365250	65366450	0.434167	chr10	50582400	50583600	0.445000
chr10	126675331	126675531	0.440000	chr10	50584800	50585000	0.450000
chr8	126657402	126657602	0.395000	chr10	50586600	50586800	0.495000
chr11	53554936	53555136	0.405000	chr10	50589200	50589400	0.460000
chr9	8244725	8245125	0.422500	chr10	50592800	50593200	0.467500
chr13	67823276	67823876	0.395000	chr10	50593800	50594400	0.418333
chr18	38965299	38965499	0.365000	chr10	50600400	50600600	0.435000
chrX	7623743	7624143	0.407500	chr10	50604000	50604400	0.465000
chr5	121699970	121700170	0.345000	chr10	50605400	50605600	0.450000
chrX	94887339	94887539	0.385000	chr10	50614600	50614800	0.505000
chr6	41553209	41553409	0.555000	chr10	50622000	50622200	0.580000
chr1	67464368	67464568	0.460000	chr10	50622800	50623000	0.630000
chr9	128792181	128792781	0.580000	chr10	50623400	50624000	0.755000
chr19	37265601	37266601	0.449000	chr10	50624400	50625400	0.679000
chr11	50734943	50735143	0.365000	chr10	50625800	50626000	0.370000
chr2	93677977	93678777	0.377500	chr10	50636600	50637400	0.388750
chr2	63726903	63727103	0.375000	chr10	50653200	50653400	0.385000
chr3	51888101	51888901	0.456250	chr10	50653800	50654600	0.477500
chr16	80979872	80980872	0.455000	chr10	50658000	50659000	0.560000
chr3	191701832	191702032	0.520000	chr10	50660200	50660400	0.615000
chr10	456055	456255	0.525000	chr10	50669000	50669200	0.560000
chr11	113841571	113841971	0.370000	chr10	50672200	50672600	0.402500
chr20	22688365	22688565	0.610000	chr10	50679200	50679400	0.660000
chr15	43934042	43934242	0.520000	chr10	50681400	50681600	0.540000
chr1	55317205	55317405	0.445000	chr10	50684600	50684800	0.635000
chr5	176905115	176905315	0.430000	chr10	50698000	50698200	0.435000
chr20	60279225	60279425	0.500000	chr10	50702000	50702200	0.555000
chr13	37367422	37367822	0.395000	chr10	50704600	50705000	0.457500
chr3	28788911	28789111	0.445000	chr10	5071800	5072000	0.450000
chrX	126217230	126217430	0.420000	chr10	50724000	50724200	0.435000
chrX	18798021	18798821	0.475000	chr10	50739800	50740600	0.562500
chr8	98829508	98829708	0.395000	chr10	50741800	50742000	0.425000
chr12	11393927	11394127	0.420000	chr10	50789000	50789200	0.425000
chr12	59151743	59151943	0.405000	chr10	5079000	5079200	0.425000
chr8	86853782	86853982	0.445000	chr10	5090000	5090200	0.455000
chr1	143521519	143521719	0.350000	chr10	5094200	5094400	0.380000
chr8	34938625	34938825	0.285000	chr10	50988800	50989000	0.320000
chr12	85261854	85262054	0.580000	chr10	50991200	50991400	0.695000
chr16	52852172	52852372	0.570000	chr10	50991800	50992000	0.645000
chr4	83445479	83445679	0.310000	chr10	50994000	50994200	0.350000
chr8	116513851	116514051	0.390000	chr10	51014800	51015000	0.370000
chr4	181099164	181099364	0.370000	chr10	51066400	51066600	0.375000
chr16	24851270	24851470	0.525000	chr10	51074200	51074400	0.695000
chr14	93435736	93435936	0.410000	chr10	51074800	51075000	0.680000
chr11	53085547	53085747	0.415000	chr10	51080600	51080800	0.440000
chr5	162565321	162565521	0.340000	chr10	51083400	51083600	0.450000
chr12	56314887	56315087	0.540000	chr10	511200	511400	0.565000
chr1	49635930	49636130	0.355000	chr10	51177400	51177600	0.355000
chrY	6623090	6623290	0.365000	chr10	51228200	51228400	0.430000
chr6	98426548	98426748	0.275000	chr10	51245200	51245400	0.405000
chr7	107750738	107750938	0.345000	chr10	51246200	51246400	0.385000
chr6	115314177	115314377	0.405000	chr10	51250800	51251000	0.440000
chr4	144481966	144482166	0.370000	chr10	51273600	51273800	0.420000
chr7	47742409	47742609	0.295000	chr10	51341200	51341400	0.305000
chr13	79994368	79994568	0.450000	chr10	51380800	51381000	0.465000
chr7	154328857	154329057	0.405000	chr10	51389400	51389600	0.475000
chr8	81687840	81688040	0.400000	chr10	51392200	51392400	0.490000
chr3	82782973	82783173	0.340000	chr10	51422600	51422800	0.420000
chr8	80464223	80464423	0.500000	chr10	5147800	5148000	0.530000
chr8	139769748	139769948	0.380000	chr10	51585800	51586000	0.440000
chr2	182247907	182248107	0.315000	chr10	5159200	5159400	0.370000
chrX	27593814	27594014	0.340000	chr10	51656800	51657000	0.415000
chr3	62752498	62752698	0.365000	chr10	51691400	51691600	0.515000
chr5	86653472	86654072	0.413333	chr10	51699400	51700000	0.521667
chr6	88133812	88134012	0.390000	chr10	51708000	51708200	0.385000
chr2	23225294	23225494	0.410000	chr10	51743200	51743400	0.515000
chr10	126492344	126492544	0.355000	chr10	51784000	51784200	0.475000
chr10	110015739	110015939	0.360000	chr10	51833000	51833200	0.410000
chr2	208443292	208443492	0.385000	chr10	51879400	51879600	0.415000
chr18	2207888	2208088	0.420000	chr10	51893400	51893600	0.495000
chr11	71958784	71958984	0.385000	chr10	51905200	51905400	0.395000
chr4	87587140	87587340	0.390000	chr10	51919000	51919200	0.475000
chr21	35786245	35786445	0.365000	chr10	51935400	51935600	0.375000
chr5	90852339	90852539	0.370000	chr10	52030600	52030800	0.415000
chr2	233950696	233950896	0.475000	chr10	5210400	5210600	0.535000
chr4	88332254	88332454	0.380000	chr10	52127000	52127200	0.460000
chr3	120151700	120151900	0.330000	chr10	52194400	52194600	0.315000
chr15	43954845	43955045	0.345000	chr10	52215800	52216000	0.345000
chr6	143397307	143397507	0.435000	chr10	52217000	52217200	0.475000
chrX	46790732	46790932	0.510000	chr10	52233800	52234000	0.585000
chr3	11912428	11912628	0.540000	chr10	52308400	52308600	0.545000
chr20	24123261	24123461	0.495000	chr10	52313200	52313400	0.505000
chr7	42192587	42193787	0.430833	chr10	52313800	52315000	0.596667
chr3	157690420	157690620	0.350000	chr10	52319200	52319400	0.350000
chrX	7402513	7402713	0.420000	chr10	5234200	5234400	0.455000
chrX	57290569	57290769	0.235000	chr10	52358000	52358200	0.370000
chr6	136541278	136541478	0.345000	chr10	52359600	52359800	0.365000
chr3	177780713	177780913	0.375000	chr10	52420800	52421000	0.455000
chr14	69987980	69988180	0.460000	chr10	52466600	52466800	0.550000
chr3	97974657	97974857	0.375000	chr10	52542400	52542600	0.440000
chr8	75510784	75510984	0.280000	chr10	52633400	52633600	0.265000
chr19	53368969	53369169	0.385000	chr10	52644800	52645000	0.410000
chr7	818518	818718	0.410000	chr10	52652800	52653000	0.350000
chr13	42085371	42085571	0.395000	chr10	5266400	5266600	0.455000
chr7	56417027	56417227	0.325000	chr10	52729600	52729800	0.335000
chr19	31317822	31318022	0.485000	chr10	52741000	52741200	0.520000
chr10	17245567	17245767	0.445000	chr10	5274800	5275000	0.475000
chr11	51494927	51495127	0.390000	chr10	52753200	52753400	0.400000
chr17	74448309	74448509	0.440000	chr10	52755400	52755600	0.500000
chr12	114679993	114680193	0.425000	chr10	52759400	52759600	0.485000
chr2	66755041	66755241	0.430000	chr10	52768000	52768200	0.460000
chr15	100564653	100565253	0.426667	chr10	52776600	52777200	0.508333
chrX	85477117	85477317	0.435000	chr10	52780200	52780400	0.510000
chr19	22577971	22578371	0.435000	chr10	52785600	52786000	0.537500
chr3	83016861	83017061	0.350000	chr10	52811000	52811200	0.400000
chrX	43490048	43490448	0.367500	chr10	52811800	52812200	0.407500
chr1	162890415	162890615	0.440000	chr10	52814600	52814800	0.545000
chr2	89868455	89868655	0.410000	chr10	52818000	52818200	0.435000
chr10	84150852	84151052	0.365000	chr10	5283600	5283800	0.500000
chr8	9753530	9753930	0.362500	chr10	5284400	5284800	0.460000
chr18	24701689	24701889	0.380000	chr10	52875400	52875600	0.420000
chr8	81148993	81149193	0.390000	chr10	52877600	52877800	0.415000
chr10	87132690	87132890	0.395000	chr10	52884400	52884600	0.430000
chr13	103248331	103248531	0.440000	chr10	5291800	5292000	0.475000
chr17	47224190	47224590	0.455000	chr10	5294000	5294400	0.592500
chrY	8245373	8245573	0.480000	chr10	52952000	52952200	0.525000
chr3	137108485	137108685	0.405000	chr10	52966000	52966200	0.520000
chr11	121090116	121090316	0.375000	chr10	5297400	5297600	0.435000
chr6	159483536	159483936	0.422500	chr10	52976400	52976800	0.450000
chrX	45062704	45062904	0.300000	chr10	53013200	53013400	0.340000
chr3	34782242	34782442	0.450000	chr10	53025200	53025400	0.475000
chr2	35985290	35985490	0.300000	chr10	53030600	53030800	0.385000
chr2	5101879	5102079	0.390000	chr10	53071200	53071400	0.525000
chr11	29201924	29202124	0.350000	chr10	53132200	53132400	0.290000
chr12	29033952	29034152	0.390000	chr10	53140600	53140800	0.425000
chr19	36821816	36822016	0.480000	chr10	5317800	5318000	0.535000
chr7	80753190	80753390	0.350000	chr10	53210000	53210200	0.355000
chr9	4578992	4579192	0.390000	chr10	53315000	53315200	0.415000
chr21	304566	304766	0.000000	chr10	53326800	53327000	0.340000
chr4	157632730	157632930	0.410000	chr10	53397000	53397200	0.490000
chr5	151000166	151000366	0.475000	chr10	53403800	53404000	0.495000
chr4	71363633	71363833	0.435000	chr10	53416400	53416600	0.440000
chr3	103149175	103149375	0.350000	chr10	53579800	53580000	0.355000
chr14	19596040	19596240	0.000000	chr10	53601400	53601600	0.350000
chr7	38951006	38951206	0.295000	chr10	5384000	5384200	0.350000
chrX	45914020	45914220	0.325000	chr10	53844000	53844200	0.380000
chr2	177430891	177431091	0.320000	chr10	5404800	5405000	0.485000
chr15	54471139	54471339	0.335000	chr10	54089800	54090000	0.355000
chr14	16310831	16311431	0.368333	chr10	5412400	5413000	0.700000
chr4	182131069	182131269	0.350000	chr10	5433200	5433400	0.410000
chr2	168715754	168715954	0.305000	chr10	54338400	54338600	0.310000
chr5	147736648	147737048	0.337500	chr10	5434000	5434400	0.387500
chr15	14336139	14336339	0.000000	chr10	5442200	5442400	0.345000
chrY	38781659	38781859	0.000000	chr10	5443200	5443400	0.350000
chr17	58508150	58508350	0.550000	chr10	5446400	5446600	0.605000
chr2	226202837	226204037	0.292500	chr10	5447800	5449000	0.348333
chr5	46146527	46147327	0.350000	chr10	5449400	5450200	0.361250
chr3	9294482	9294682	0.375000	chr10	5457800	5458000	0.340000
chr1	222364568	222365168	0.398333	chr10	5459400	5460000	0.403333
chr18	71470620	71471220	0.390000	chr10	5460400	5461000	0.453333
chr1	94531086	94531686	0.473333	chr10	5462200	5462800	0.475000
chr12	4576183	4576383	0.385000	chr10	5465600	5465800	0.450000
chr12	104127710	104127910	0.530000	chr10	5466400	5466600	0.630000
chr18	75228387	75228587	0.475000	chr10	5472400	5472600	0.520000
chr5	57210758	57210958	0.415000	chr10	5474800	5475000	0.505000
chr15	92012804	92013404	0.475000	chr10	5478400	5479000	0.560000
chr2	37266678	37266878	0.420000	chr10	5479600	5479800	0.490000
chr6	54266060	54266260	0.405000	chr10	54801200	54801400	0.505000
chr8	42713903	42714103	0.450000	chr10	5481200	5481400	0.520000
chr2	217050273	217050473	0.465000	chr10	5483600	5483800	0.545000
chr5	47864030	47864230	0.410000	chr10	5485000	5485200	0.590000
chr11	9006035	9007035	0.510000	chr10	5486200	5487200	0.602000
chr7	50541424	50541624	0.520000	chr10	5487600	5487800	0.595000
chr12	113232649	113233049	0.555000	chr10	5496400	5496800	0.627500
chr9	68368635	68368835	0.450000	chr10	5523000	5523200	0.530000
chr1	41976654	41976854	0.455000	chr10	55264000	55264200	0.490000
chr6	97510411	97510611	0.445000	chr10	55283200	55283400	0.480000
chr7	73949514	73949714	0.470000	chr10	5539400	5539600	0.545000
chrX	102338375	102338575	0.530000	chr10	5546000	5546200	0.535000
chr6	148939161	148939361	0.335000	chr10	5547000	5547200	0.485000
chr16	13071505	13071705	0.510000	chr10	5548200	5548400	0.555000
chr1	113710692	113710892	0.440000	chr10	5549000	5549200	0.515000
chr7	159206478	159206678	0.530000	chr10	5551800	5552000	0.590000
chr17	54700818	54701018	0.290000	chr10	55599400	55599600	0.325000
chr11	66321821	66322021	0.525000	chr10	5560800	5561000	0.620000
chr17	21261671	21261871	0.515000	chr10	55627800	55628000	0.605000
chr18	59023113	59023313	0.470000	chr10	55628600	55628800	0.565000
chr18	73331319	73331519	0.370000	chr10	55629800	55630000	0.495000
chr22	41571524	41571724	0.495000	chr10	55630600	55630800	0.625000
chr11	120166298	120166498	0.465000	chr10	55631200	55631400	0.685000
chr11	116583954	116584954	0.459000	chr10	5564200	5565200	0.550000
chrX	25535051	25535251	0.400000	chr10	55653600	55653800	0.390000
chr8	86389244	86389444	0.490000	chr10	5582800	5583000	0.530000
chr22	33514706	33514906	0.435000	chr10	5590200	5590400	0.500000
chr19	17721152	17721352	0.505000	chr10	5610000	5610200	0.570000
chr7	96884475	96884675	0.260000	chr10	56142400	56142600	0.385000
chrX	49117393	49117593	0.520000	chr10	5623200	5623400	0.650000
chr9	118204718	118204918	0.385000	chr10	5630000	5630200	0.490000
chr5	180910510	180910710	0.430000	chr10	56352000	56352200	0.525000
chr20	36996417	36996617	0.450000	chr10	56360400	56360600	0.465000
chr13	88045353	88046553	0.377500	chr10	56361200	56362400	0.485833
chr15	43109019	43109219	0.370000	chr10	56370600	56370800	0.445000
chr5	168889196	168889396	0.405000	chr10	5645400	5645600	0.515000
chr20	62431102	62431302	0.475000	chr10	5660000	5660200	0.530000
chr6	72782435	72782635	0.355000	chr10	56622400	56622600	0.370000
chr20	28540030	28540230	0.355000	chr10	56634200	56634400	0.425000
chrX	14643278	14643478	0.400000	chr10	5665800	5666000	0.450000
chr16	68522263	68522663	0.485000	chr10	5666400	5666800	0.775000
chr13	72212455	72212855	0.337500	chr10	5669600	5670000	0.435000
chr16	60109201	60109401	0.420000	chr10	5682000	5682200	0.465000
chr7	43853492	43854492	0.439000	chr10	5684600	5685600	0.672000
chr2	80537810	80538410	0.375000	chr10	5686000	5686600	0.376667
chr1	161231926	161232126	0.485000	chr10	5692800	5693000	0.710000
chr6	167910511	167910711	0.425000	chr10	5697600	5697800	0.440000
chr1	197983164	197983364	0.395000	chr10	5698200	5698400	0.415000
chr14	25584474	25584674	0.425000	chr10	5746800	5747000	0.455000
chr6	48230309	48230509	0.345000	chr10	5759000	5759200	0.505000
chr2	16015789	16015989	0.370000	chr10	57657200	57657400	0.485000
chr2	88990331	88990731	0.320000	chr10	57703800	57704200	0.362500
chr20	39745569	39745769	0.390000	chr10	5775800	5776000	0.660000
chr6	53772578	53772778	0.525000	chr10	5779800	5780000	0.535000
chr5	130105265	130105465	0.335000	chr10	57956400	57956600	0.395000
chr13	100324813	100325013	0.375000	chr10	57961400	57961600	0.380000
chr3	37296262	37296662	0.440000	chr10	57963600	57964000	0.442500
chr8	124616619	124617219	0.428333	chr10	58017800	58018400	0.438333
chr6	14043196	14043396	0.505000	chr10	5803200	5803400	0.525000
chr2	87238197	87238397	0.455000	chr10	58093200	58093400	0.480000
chr1	91000626	91000826	0.350000	chr10	5809600	5809800	0.380000
chr1	89990434	89990634	0.420000	chr10	5810400	5810600	0.430000
chr19	24865397	24865797	0.402500	chr10	5811400	5811800	0.412500
chr2	66205600	66205800	0.500000	chr10	5812800	5813000	0.740000
chr1	47434788	47435388	0.546667	chr10	5813400	5814000	0.711667
chr11	110787646	110787846	0.305000	chr10	58152800	58153000	0.420000
chr6	115074483	115074683	0.335000	chr10	58157400	58157600	0.390000
chr2	53402487	53402887	0.377500	chr10	5816200	5816600	0.427500
chr17	25384305	25384505	0.390000	chr10	5817400	5817600	0.475000
chr14	91797769	91797969	0.350000	chr10	58176200	58176400	0.325000
chr8	131916664	131916864	0.315000	chr10	58177400	58177600	0.325000
chr9	99303927	99304127	0.515000	chr10	5819000	5819200	0.555000
chr3	148636983	148637183	0.370000	chr10	58201800	58202000	0.400000
chr8	31760583	31760783	0.375000	chr10	58218200	58218400	0.390000
chr14	41172428	41172628	0.310000	chr10	58233800	58234000	0.395000
chr1	217976772	217976972	0.420000	chr10	58244800	58245000	0.500000
chr6	68655993	68656193	0.300000	chr10	58264800	58265000	0.370000
chr2	103848980	103849580	0.400000	chr10	58266000	58266600	0.380000
chr6	56595229	56596629	0.436429	chr10	58267000	58268400	0.659286
chr5	176072046	176073046	0.531000	chr10	58269000	58270000	0.542000
chr20	23376613	23376813	0.370000	chr10	58282600	58282800	0.405000
chr4	51551712	51551912	0.390000	chr10	58291600	58291800	0.400000
chr12	49765323	49765523	0.430000	chr10	5829400	5829600	0.505000
chr1	30307575	30307775	0.405000	chr10	58299600	58299800	0.420000
chr3	86681141	86681541	0.332500	chr10	58322400	58322800	0.380000
chr1	157881541	157881741	0.320000	chr10	58330600	58330800	0.375000
chr14	86798946	86799146	0.300000	chr10	58331800	58332000	0.385000
chr6	31046441	31047641	0.492500	chr10	58334800	58336000	0.641667
chr6	83948356	83948756	0.330000	chr10	58350600	58351000	0.337500
chr3	16222048	16222248	0.415000	chr10	58359800	58360000	0.420000
chr3	84396601	84396801	0.235000	chr10	58367200	58367400	0.370000
chr11	121996062	121996262	0.380000	chr10	58384200	58384400	0.405000
chr1	234672369	234672969	0.513333	chr10	58385200	58385800	0.641667
chr17	79084247	79084447	0.540000	chr10	5840400	5840600	0.610000
chr10	2331176	2331576	0.480000	chr10	5841000	5841400	0.515000
chr21	6148785	6148985	0.490000	chr10	5845200	5845400	0.510000
chr4	2877701	2878301	0.518333	chr10	58512600	58513200	0.746667
chr4	76871001	76871201	0.455000	chr10	58513600	58513800	0.600000
chr11	25367746	25368146	0.437500	chr10	5852400	5852800	0.532500
chr8	106343262	106343462	0.375000	chr10	58531200	58531400	0.435000
chr12	50959906	50960306	0.362500	chr10	5853400	5853800	0.502500
chr9	102040408	102040608	0.355000	chr10	58543200	58543400	0.380000
chr5	54216294	54216494	0.355000	chr10	58577400	58577600	0.425000
chr13	37952566	37952766	0.400000	chr10	58590200	58590400	0.480000
chr3	141988412	141988812	0.425000	chr10	58593000	58593400	0.532500
chrX	85501633	85501833	0.380000	chr10	58597400	58597600	0.425000
chr21	9963965	9964165	0.325000	chr10	58641200	58641400	0.450000
chr4	82441204	82441804	0.500000	chr10	5865000	5865600	0.518333
chr11	135029955	135030155	0.330000	chr10	58662400	58662600	0.355000
chr10	35683069	35683669	0.371667	chr10	5866600	5867200	0.440000
chr2	145663550	145663750	0.385000	chr10	58666200	58666400	0.415000
chr15	69759634	69759834	0.430000	chr10	5873600	5873800	0.465000
chr3	1275442	1275642	0.385000	chr10	58826800	58827000	0.455000
chr15	28077647	28080047	0.496250	chr10	5888400	5890800	0.684583
chr10	42426677	42426877	0.450000	chr10	5891200	5891400	0.415000
chrX	15479809	15480209	0.402500	chr10	5894800	5895200	0.422500
chr1	51417734	51417934	0.385000	chr10	58952800	58953000	0.360000
chr3	170721731	170721931	0.455000	chr10	5895800	5896000	0.525000
chr11	104842	105042	0.365000	chr10	5896600	5896800	0.460000
chr15	60712354	60713354	0.438000	chr10	5897600	5898600	0.476000
chrX	57421778	57421978	0.355000	chr10	5915600	5915800	0.460000
chr2	158204601	158204801	0.440000	chr10	59176200	59176400	0.605000
chr19	40795004	40795404	0.440000	chr10	59266400	59266800	0.457500
chr13	53824260	53824460	0.355000	chr10	59303200	59303400	0.450000
chr11	74943366	74943566	0.455000	chr10	5934000	5934200	0.515000
chr18	21488018	21488818	0.493750	chr10	59362400	59363200	0.583750
chr13	100601664	100601864	0.475000	chr10	594000	594200	0.560000
chr1	118894747	118895147	0.370000	chr10	5940800	5941200	0.462500
chr10	59671863	59672263	0.380000	chr10	5942600	5943000	0.505000
chr3	187075130	187075330	0.420000	chr10	5945600	5945800	0.520000
chr8	25295907	25296107	0.515000	chr10	5949400	5949600	0.575000
chr22	17899139	17899739	0.438333	chr10	5951200	5951800	0.515000
chr1	221745433	221745633	0.295000	chr10	59536200	59536400	0.395000
chr1	33852130	33852330	0.505000	chr10	5960000	5960200	0.610000
chr17	5957001	5957201	0.400000	chr10	5960600	5960800	0.540000
chr4	25206249	25206449	0.430000	chr10	59622400	59622600	0.460000
chr5	172977268	172977668	0.442500	chr10	59626000	59626400	0.462500
chr2	195063103	195063303	0.415000	chr10	59633200	59633400	0.545000
chr11	32761281	32761681	0.327500	chr10	59654000	59654400	0.370000
chr4	156609317	156609517	0.390000	chr10	59670400	59670600	0.445000
chr4	51540777	51541177	0.372500	chr10	59672200	59672600	0.400000
chr8	45771558	45771758	0.395000	chr10	59689200	59689400	0.430000
chr12	7916858	7917058	0.480000	chr10	59697400	59697600	0.495000
chr13	67913137	67913337	0.395000	chr10	5970200	5970400	0.365000
chr7	138344929	138345129	0.495000	chr10	59708800	59709000	0.720000
chr17	22304463	22304863	0.582500	chr10	59709600	59710000	0.702500
chr18	32707523	32708523	0.430000	chr10	5971200	5972200	0.448000
chr11	39071803	39072003	0.365000	chr10	59713600	59713800	0.440000
chr3	46560295	46560495	0.395000	chr10	59726600	59726800	0.460000
chr12	70495467	70495667	0.400000	chr10	59729400	59729600	0.505000
chrX	66095370	66095770	0.355000	chr10	59744800	59745200	0.427500
chr6	40977167	40977367	0.400000	chr10	5976000	5976200	0.515000
chr5	67228576	67228776	0.425000	chr10	5977000	5977200	0.715000
chr20	37875193	37875393	0.520000	chr10	5977600	5977800	0.720000
chr4	56047584	56047784	0.495000	chr10	59803800	59804000	0.500000
chr8	83314097	83314297	0.420000	chr10	59805200	59805400	0.455000
chr11	111808708	111808908	0.525000	chr10	59809400	59809600	0.555000
chr2	321665	322065	0.492500	chr10	59817800	59818200	0.497500
chrX	141088054	141088254	0.445000	chr10	5981800	5982000	0.510000
chr10	32477108	32477308	0.375000	chr10	59819800	59820000	0.385000
chrX	26982871	26983071	0.480000	chr10	59826000	59826200	0.505000
chr8	103567236	103567436	0.380000	chr10	59830800	59831000	0.455000
chr15	9065861	9066461	0.000000	chr10	59832200	59832800	0.370000
chr2	214933926	214934126	0.290000	chr10	59834600	59834800	0.410000
chr4	182791685	182791885	0.350000	chr10	59839600	59839800	0.330000
chr1	241207476	241208276	0.418750	chr10	59864600	59865400	0.436250
chr1	46626400	46626600	0.425000	chr10	59870400	59870600	0.475000
chr3	152811328	152811728	0.410000	chr10	59873000	59873400	0.435000
chr11	54792798	54792998	0.345000	chr10	59874000	59874200	0.405000
chr1	179642134	179642534	0.485000	chr10	5987800	5988200	0.505000
chr1	247362886	247363086	0.330000	chr10	59879400	59879600	0.400000
chr5	86709447	86709647	0.370000	chr10	59880400	59880600	0.440000
chr22	26283121	26283321	0.480000	chr10	59881200	59881400	0.515000
chr3	76067991	76068191	0.410000	chr10	59885600	59885800	0.465000
chr19	13661220	13661420	0.440000	chr10	59888000	59888200	0.480000
chr14	67534309	67534509	0.480000	chr10	59889000	59889200	0.525000
chr18	55656081	55656281	0.465000	chr10	59892800	59893000	0.475000
chr17	5741724	5741924	0.500000	chr10	59895800	59896000	0.520000
chr1	167287333	167287533	0.355000	chr10	59896400	59896600	0.385000
chr12	127888622	127888822	0.515000	chr10	59900200	59900400	0.525000
chr18	59312879	59313079	0.440000	chr10	59904400	59904600	0.450000
chr11	47974460	47975460	0.459000	chr10	59905000	59906000	0.581000
chr16	78814654	78815854	0.490833	chr10	59906400	59907600	0.555000
chr10	30880298	30880498	0.420000	chr10	59908600	59908800	0.450000
chr2	143932651	143932851	0.280000	chr10	59970400	59970600	0.345000
chr9	121276034	121276234	0.380000	chr10	59991800	59992000	0.385000
chr18	18699341	18699541	0.370000	chr10	6001600	6001800	0.375000
chr15	46412158	46412358	0.435000	chr10	60023600	60023800	0.470000
chr13	111019681	111019881	0.395000	chr10	60028200	60028400	0.450000
chr9	100756198	100756398	0.430000	chr10	60031800	60032000	0.465000
chr4	80920371	80920571	0.425000	chr10	60032800	60033000	0.445000
chr5	44160566	44160966	0.405000	chr10	60043600	60044000	0.435000
chr10	27877483	27877683	0.360000	chr10	60050400	60050600	0.375000
chr8	107913681	107913881	0.290000	chr10	60054400	60054600	0.315000
chr6	13098275	13098475	0.480000	chr10	6006000	6006200	0.525000
chrX	20243091	20243291	0.320000	chr10	60069400	60069600	0.360000
chr1	29665087	29665887	0.400000	chr10	60073400	60074200	0.436250
chr4	45658930	45659130	0.330000	chr10	6009200	6009400	0.385000
chr2	69362411	69362611	0.345000	chr10	60099200	60099400	0.455000
chr10	126781603	126781803	0.345000	chr10	60100200	60100400	0.355000
chr4	61159140	61159540	0.382500	chr10	60114800	60115200	0.410000
chr21	5862535	5862735	0.360000	chr10	60120800	60121000	0.420000
chr3	159613481	159613881	0.370000	chr10	60130200	60130600	0.407500
chr8	27106931	27107131	0.475000	chr10	60135200	60135400	0.480000
chr1	75053286	75053486	0.410000	chr10	60139800	60140000	0.425000
chr13	89412513	89413313	0.441250	chr10	60140600	60141400	0.462500
chr11	87877672	87877872	0.385000	chr10	60142200	60142400	0.395000
chr10	40034687	40034887	0.355000	chr10	6014600	6014800	0.485000
chr2	181367520	181367720	0.470000	chr10	60155600	60155800	0.490000
chr22	16897505	16897905	0.332500	chr10	60170200	60170600	0.397500
chr1	108291346	108291746	0.430000	chr10	60180200	60180600	0.472500
chr1	76496074	76496674	0.448333	chr10	60237000	60237600	0.453333
chr22	17658479	17659079	0.461667	chr10	60238200	60238800	0.481667
chrX	11146621	11146821	0.405000	chr10	60262800	60263000	0.440000
chrX	42906026	42906226	0.295000	chr10	60271800	60272000	0.365000
chr7	118455805	118456005	0.290000	chr10	60282800	60283000	0.405000
chr4	112109938	112110138	0.500000	chr10	60290600	60290800	0.510000
chr5	179079074	179079274	0.390000	chr10	60291400	60291600	0.410000
chr1	114101807	114102007	0.380000	chr10	60294200	60294400	0.425000
chr11	105940925	105941125	0.335000	chr10	60295200	60295400	0.375000
chr2	160738349	160738549	0.370000	chr10	60296000	60296200	0.390000
chr2	80658044	80658244	0.395000	chr10	60298400	60298600	0.405000
chr9	55043993	55045593	0.000000	chr10	60299400	60301000	0.377500
chr4	88052527	88053727	0.444167	chr10	60304800	60306000	0.459167
chr4	27661566	27662566	0.388000	chr10	60313000	60314000	0.391000
chr2	122305145	122305345	0.355000	chr10	60314400	60314600	0.380000
chr6	122089381	122089581	0.400000	chr10	60335800	60336000	0.435000
chr15	31917199	31917399	0.360000	chr10	6034000	6034200	0.405000
chr8	18557563	18557963	0.350000	chr10	60351200	60351600	0.400000
chr15	27880034	27880234	0.415000	chr10	60352200	60352400	0.460000
chr6	40842331	40842931	0.395000	chr10	60353400	60354000	0.458333
chr14	98713929	98714129	0.420000	chr10	60358400	60358600	0.440000
chr6	127364194	127364794	0.445000	chr10	6037000	6037600	0.491667
chr10	99197141	99197341	0.380000	chr10	6038200	6038400	0.415000
chr4	31355881	31356081	0.540000	chr10	60394600	60394800	0.550000
chr16	17947780	17948180	0.385000	chr10	60446800	60447200	0.442500
chr3	159007752	159007952	0.420000	chr10	6045400	6045600	0.450000
chr19	2999979	3000179	0.470000	chr10	60461800	60462000	0.475000
chr1	181904630	181904830	0.445000	chr10	6050800	6051000	0.560000
chrX	155134734	155134934	0.315000	chr10	60513400	60513600	0.380000
chr1	37505161	37505561	0.390000	chr10	60522000	60522400	0.435000
chr9	107470226	107470626	0.452500	chr10	6052400	6052800	0.480000
chr10	26054611	26055211	0.461667	chr10	6054000	6054600	0.543333
chrY	53043709	53043909	0.000000	chr10	60555800	60556000	0.425000
chr11	111915056	111915256	0.355000	chr10	60560600	60560800	0.365000
chr7	79516789	79516989	0.440000	chr10	6057200	6057400	0.470000
chr2	52422332	52422532	0.415000	chr10	60572600	60572800	0.465000
chr6	53003893	53004093	0.400000	chr10	60606800	60607000	0.425000
chr6	113601803	113602003	0.330000	chr10	60609600	60609800	0.350000
chr14	63345861	63346261	0.402500	chr10	60611400	60611800	0.430000
chr4	161548192	161548392	0.330000	chr10	60619200	60619400	0.455000
chr8	65470968	65471368	0.387500	chr10	6062200	6062600	0.467500
chr12	108891384	108891584	0.395000	chr10	60652800	60653000	0.420000
chr8	106414582	106414782	0.415000	chr10	60655200	60655400	0.420000
chr21	13414388	13414588	0.420000	chr10	6066000	6066200	0.425000
chr4	49742185	49742385	0.380000	chr10	60663400	60663600	0.500000
chr16	60148372	60148772	0.372500	chr10	60666200	60666600	0.380000
chr19	19864946	19865346	0.452500	chr10	6068400	6068800	0.487500
chr4	178559963	178560163	0.460000	chr10	6069200	6069400	0.480000
chr3	153568415	153568615	0.465000	chr10	6070800	6071000	0.495000
chr11	39825615	39825815	0.335000	chr10	60708800	60709000	0.390000
chr8	83080312	83080512	0.230000	chr10	60710200	60710400	0.360000
chr6	88788582	88788782	0.360000	chr10	60714400	60714600	0.310000
chr3	96706022	96706222	0.385000	chr10	6072400	6072600	0.390000
chr2	117877354	117877554	0.370000	chr10	60728200	60728400	0.415000
chr5	160982160	160982360	0.390000	chr10	60731600	60731800	0.455000
chr13	112063636	112064836	0.447500	chr10	60732400	60733600	0.628333
chr3	190570455	190570655	0.370000	chr10	60769000	60769200	0.405000
chr19	39501889	39502289	0.510000	chr10	60778200	60778600	0.585000
chr10	100831839	100832039	0.495000	chr10	60779000	60779200	0.570000
chr9	59218727	59219527	0.000000	chr10	60779800	60780600	0.317500
chr4	49663416	49663616	0.000000	chr10	60781800	60782000	0.410000
chrX	139138774	139138974	0.380000	chr10	60784800	60785000	0.340000
chr10	23795132	23795932	0.420000	chr10	60796800	60797600	0.428750
chrX	51691433	51691633	0.395000	chr10	60803600	60803800	0.445000
chr7	50998087	50998287	0.355000	chr10	60809200	60809400	0.370000
chr18	76872061	76872261	0.390000	chr10	60816600	60816800	0.415000
chr8	135876936	135877336	0.395000	chr10	60820400	60820800	0.460000
chr2	145876505	145877505	0.415000	chr10	60827800	60828800	0.416000
chr13	84109055	84109255	0.305000	chr10	6083800	6084000	0.475000
chr3	9768228	9768428	0.565000	chr10	6086400	6086600	0.575000
chr4	149214006	149214206	0.435000	chr10	60883200	60883400	0.460000
chr12	117895123	117895323	0.515000	chr10	6088800	6089000	0.690000
chr10	27413453	27413653	0.620000	chr10	6089600	6089800	0.645000
chr16	12951892	12952092	0.395000	chr10	60910600	60910800	0.435000
chr8	91765823	91766023	0.370000	chr10	6091800	6092000	0.435000
chr10	42213064	42213264	0.330000	chr10	60928400	60928600	0.330000
chr19	19292665	19292865	0.320000	chr10	60937200	60937400	0.405000
chr1	231404499	231404699	0.425000	chr10	60942800	60943000	0.470000
chr20	32325681	32326081	0.480000	chr10	60943400	60943800	0.635000
chr8	57247368	57247968	0.435000	chr10	60944200	60944800	0.661667
chr5	108720359	108720559	0.385000	chr10	60950400	60950600	0.375000
chr6	22269996	22270596	0.370000	chr10	60955600	60956200	0.375000
chr13	2581261	2581461	0.000000	chr10	60956800	60957000	0.410000
chr3	109117370	109117570	0.415000	chr10	60961000	60961200	0.480000
chrX	98570360	98570560	0.375000	chr10	60964200	60964400	0.445000
chr6	55536886	55537086	0.295000	chr10	60978600	60978800	0.355000
chr22	27150047	27150447	0.470000	chr10	60989400	60989800	0.477500
chr4	39649635	39649835	0.420000	chr10	60990800	60991000	0.445000
chr17	50807087	50807487	0.435000	chr10	61001200	61001600	0.752500
chr6	75751924	75752124	0.390000	chr10	61024800	61025000	0.470000
chrY	11183322	11183522	0.455000	chr10	61075800	61076000	0.465000
chr9	32598138	32598338	0.295000	chr10	6109000	6109200	0.390000
chr3	28237424	28237824	0.400000	chr10	61097000	61097400	0.422500
chr2	8876541	8876741	0.405000	chr10	61121400	61121600	0.420000
chr8	72065976	72066176	0.385000	chr10	61126000	61126200	0.395000
chr14	17780723	17781123	0.385000	chr10	61135400	61135800	0.395000
chr6	41399892	41400092	0.330000	chr10	61140800	61141000	0.405000
chr7	159003043	159003243	0.450000	chr10	61190600	61190800	0.545000
chr4	169328409	169328609	0.395000	chr10	6119600	6119800	0.435000
chr5	61442721	61442921	0.325000	chr10	61211600	61211800	0.390000
chr4	139712488	139712688	0.400000	chr10	6123600	6123800	0.450000
chr8	47351982	47352382	0.475000	chr10	6124600	6125000	0.482500
chr14	5354890	5355090	0.000000	chr10	61284400	61284600	0.360000
chrY	31843790	31843990	0.000000	chr10	61286800	61287000	0.360000
chr2	159054926	159055126	0.420000	chr10	6129000	6129200	0.445000
chr1	242259028	242259228	0.430000	chr10	6130000	6130200	0.570000
chr3	47671810	47672010	0.285000	chr10	61385400	61385600	0.340000
chr12	7600407	7600807	0.455000	chr10	61389000	61389400	0.470000
chr5	78873225	78873625	0.372500	chr10	61389800	61390200	0.417500
chr2	70845104	70845304	0.340000	chr10	61391000	61391200	0.350000
chr3	197564365	197564565	0.335000	chr10	61397800	61398000	0.420000
chr2	109893351	109893551	0.365000	chr10	6141200	6141400	0.440000
chr5	134112228	134113428	0.538333	chr10	6144600	6145800	0.745833
chr7	156549354	156549554	0.575000	chr10	61452800	61453000	0.635000
chr9	121030337	121030937	0.338333	chr10	61464600	61465200	0.360000
chr20	10100376	10100576	0.490000	chr10	61466000	61466200	0.505000
chr4	132040867	132041067	0.310000	chr10	61480400	61480600	0.380000
chr20	48170288	48170488	0.525000	chr10	6148400	6148600	0.605000
chr12	42620226	42620426	0.290000	chr10	61486800	61487000	0.355000
chr14	83865677	83866277	0.373333	chr10	6151200	6151800	0.571667
chr9	116252195	116252595	0.462500	chr10	61588800	61589200	0.477500
chrX	137405289	137405489	0.445000	chr10	61592600	61592800	0.495000
chr11	124007666	124007866	0.325000	chr10	61614800	61615000	0.405000
chr8	134193173	134193373	0.385000	chr10	6162600	6162800	0.470000
chr2	120122348	120122748	0.405000	chr10	6163600	6164000	0.742500
chr9	68331383	68331583	0.450000	chr10	6164800	6165000	0.470000
chr5	14740964	14741164	0.355000	chr10	61666000	61666200	0.430000
chr14	29288347	29288547	0.235000	chr10	6167600	6167800	0.435000
chr15	64540324	64541124	0.478750	chr10	6171800	6172600	0.533750
chr2	112893553	112893953	0.512500	chr10	6173200	6173600	0.530000
chrX	136494699	136494899	0.395000	chr10	61733400	61733600	0.400000
chr17	25439608	25439808	0.410000	chr10	61744600	61744800	0.445000
chr16	75199414	75199614	0.495000	chr10	61751000	61751200	0.550000
chr8	88953364	88953964	0.330000	chr10	61752400	61753000	0.331667
chr18	33341426	33341626	0.425000	chr10	61757800	61758000	0.470000
chr10	64848858	64849058	0.350000	chr10	61761000	61761200	0.365000
chr4	90479757	90479957	0.405000	chr10	61762400	61762600	0.425000
chr13	73323641	73324041	0.382500	chr10	61763800	61764200	0.422500
chr1	25296124	25296324	0.440000	chr10	61764600	61764800	0.455000
chr8	116174131	116174531	0.352500	chr10	61765600	61766000	0.375000
chr20	4876513	4876913	0.422500	chr10	61767200	61767600	0.425000
chr16	2375427	2375627	0.360000	chr10	61778200	61778400	0.375000
chr4	128569210	128569410	0.380000	chr10	61780400	61780600	0.440000
chr5	131690356	131690756	0.450000	chr10	61782000	61782400	0.477500
chr3	66368636	66369036	0.482500	chr10	61784400	61784800	0.535000
chr4	158240093	158240293	0.415000	chr10	61786800	61787000	0.420000
chr20	52499061	52499461	0.457500	chr10	61795400	61795800	0.480000
chr6	17839286	17839486	0.345000	chr10	61804600	61804800	0.390000
chr2	180897114	180897314	0.345000	chr10	61813400	61813600	0.480000
chrY	12256189	12256389	0.335000	chr10	61815600	61815800	0.360000
chr2	175160573	175160773	0.345000	chr10	61823000	61823200	0.410000
chr7	57707088	57707288	0.450000	chr10	61830800	61831000	0.555000
chr2	93412377	93412577	0.395000	chr10	61835200	61835400	0.450000
chr2	135527746	135527946	0.335000	chr10	61844200	61844400	0.355000
chr12	93550767	93551367	0.511667	chr10	61867600	61868200	0.696667
chr2	60621905	60622105	0.395000	chr10	61883200	61883400	0.455000
chr6	111902044	111902244	0.250000	chr10	61883800	61884000	0.330000
chr2	80770925	80771125	0.425000	chr10	6188600	6188800	0.445000
chr20	57258149	57258349	0.460000	chr10	61897000	61897200	0.510000
chr5	24282572	24282772	0.420000	chr10	61897800	61898000	0.445000
chr4	80972033	80972233	0.370000	chr10	61899200	61899400	0.390000
chr18	78962482	78963282	0.410000	chr10	61899800	61900600	0.423750
chr7	137673361	137673961	0.430000	chr10	61901200	61901800	0.468333
chr14	75253157	75254357	0.456667	chr10	61902400	61903600	0.533333
chr18	33797426	33797626	0.415000	chr10	61904800	61905000	0.445000
chr3	56525063	56525463	0.490000	chr10	6192400	6192800	0.530000
chr14	34799243	34799443	0.375000	chr10	61934000	61934200	0.390000
chr2	157650073	157650273	0.360000	chr10	61939000	61939200	0.385000
chr8	40787805	40788005	0.335000	chr10	61941400	61941600	0.330000
chr1	143199913	143200713	0.361250	chr10	61943000	61943800	0.347500
chr8	4006745	4007145	0.482500	chr10	6195800	6196200	0.487500
chr6	15022294	15022494	0.460000	chr10	61961400	61961600	0.470000
chr2	60294682	60294882	0.495000	chr10	6196600	6196800	0.520000
chr16	51523047	51523447	0.375000	chr10	6197400	6197800	0.402500
chr13	32331387	32331587	0.480000	chr10	61979000	61979200	0.505000
chr14	52390306	52390506	0.365000	chr10	6198200	6198400	0.455000
chr9	125104171	125104371	0.370000	chr10	61988000	61988200	0.420000
chr5	151478048	151478248	0.350000	chr10	61991200	61991400	0.370000
chr7	37605794	37605994	0.360000	chr10	61992200	61992400	0.420000
chr1	220304892	220305692	0.327500	chr10	61992800	61993600	0.358750
chr9	5174246	5174446	0.310000	chr10	61994200	61994400	0.320000
chr2	132425016	132425416	0.455000	chr10	62000200	62000600	0.475000
chr16	22549282	22549882	0.473333	chr10	6201200	6201800	0.691667
chr11	51281516	51281716	0.415000	chr10	62016000	62016200	0.500000
chrY	11865612	11865812	0.350000	chr10	62017000	62017200	0.355000
chr10	125490717	125490917	0.450000	chr10	6202800	6203000	0.730000
chr6	96955610	96955810	0.510000	chr10	6203400	6203600	0.835000
chr11	75220234	75220434	0.405000	chr10	62037200	62037400	0.455000
chr10	112418134	112418334	0.415000	chr10	62038800	62039000	0.425000
chr8	124798280	124798880	0.520000	chr10	6204000	6204600	0.695000
chr12	34180410	34180810	0.442500	chr10	620400	620800	0.462500
chr8	128281987	128282187	0.350000	chr10	62044600	62044800	0.370000
chr4	113936245	113936445	0.250000	chr10	62045200	62045400	0.305000
chr6	82281097	82281897	0.360000	chr10	62046000	62046800	0.380000
chr2	195474466	195474666	0.365000	chr10	62047400	62047600	0.390000
chr8	7381000	7381200	0.340000	chr10	62048000	62048200	0.455000
chr18	54169033	54169433	0.457500	chr10	62049000	62049400	0.545000
chr1	74399137	74399337	0.370000	chr10	62050400	62050600	0.380000
chr8	33712831	33713031	0.410000	chr10	62051200	62051400	0.405000
chr9	24259035	24259635	0.323333	chr10	62054600	62055200	0.395000
chr17	29448562	29448962	0.330000	chr10	62059200	62059600	0.375000
chr6	125430187	125430587	0.412500	chr10	6206000	6206400	0.475000
chr11	31311066	31311466	0.422500	chr10	6207600	6208000	0.425000
chr7	42137838	42138238	0.385000	chr10	62080200	62080600	0.430000
chr18	49204472	49205472	0.385000	chr10	62082800	62083800	0.419000
chr8	13640449	13640649	0.375000	chr10	62105400	62105600	0.430000
chr4	71773830	71774030	0.285000	chr10	62110000	62110200	0.355000
chr4	168273343	168273743	0.342500	chr10	62153200	62153600	0.360000
chr18	63887802	63888202	0.277500	chr10	62166800	62167200	0.335000
chr6	98186087	98186287	0.345000	chr10	62172400	62172600	0.355000
chr2	170942862	170943062	0.325000	chr10	62175400	62175600	0.330000
chr4	113123121	113123721	0.281667	chr10	62183400	62184000	0.390000
chr7	12875758	12875958	0.250000	chr10	62199600	62199800	0.345000
chr11	22491874	22492074	0.435000	chr10	6220400	6220600	0.550000
chr18	66759592	66759992	0.357500	chr10	62243200	62243600	0.362500
chr11	25472645	25472845	0.320000	chr10	62244200	62244400	0.275000
chr19	30009602	30010002	0.340000	chr10	62245000	62245400	0.367500
chr6	103777535	103777735	0.375000	chr10	62250000	62250200	0.395000
chr12	128253062	128253262	0.405000	chr10	62264800	62265000	0.420000
chr8	1133917	1134117	0.450000	chr10	62268600	62268800	0.710000
chr8	49657589	49657789	0.425000	chr10	6230400	6230600	0.470000
chr2	222429069	222429269	0.470000	chr10	62306800	62307000	0.570000
chr5	87406674	87407074	0.425000	chr10	62344000	62344400	0.485000
chr2	66763503	66763703	0.515000	chr10	62374200	62374400	0.775000
chr8	122551126	122551526	0.440000	chr10	62375000	62375400	0.447500
chr8	139372698	139372898	0.490000	chr10	6237600	6237800	0.555000
chr13	86778442	86778642	0.380000	chr10	62384200	62384400	0.390000
chr11	86986440	86986640	0.450000	chr10	6239400	6239600	0.500000
chr21	40749562	40749762	0.360000	chr10	62433200	62433400	0.435000
chr1	227624131	227624531	0.382500	chr10	62437600	62438000	0.387500
chr13	23324762	23324962	0.465000	chr10	6244200	6244400	0.495000
chr1	231863616	231864016	0.445000	chr10	62456600	62457000	0.455000
chr18	71841693	71842093	0.405000	chr10	6248000	6248400	0.410000
chr14	82504645	82504845	0.385000	chr10	6249000	6249200	0.450000
chrY	27538661	27538861	0.000000	chr10	62491600	62491800	0.300000
chr13	98641636	98641836	0.425000	chr10	62492600	62492800	0.450000
chr4	181179679	181179879	0.450000	chr10	62494000	62494200	0.490000
chr8	91396700	91396900	0.335000	chr10	62501600	62501800	0.360000
chr8	4902028	4902428	0.387500	chr10	62503200	62503600	0.420000
chr19	4668079	4668479	0.445000	chr10	62506400	62506800	0.452500
chr12	121027330	121027530	0.525000	chr10	62527400	62527600	0.590000
chr16	15002217	15002617	0.347500	chr10	62528400	62528800	0.355000
chr11	80599410	80599610	0.320000	chr10	62540400	62540600	0.345000
chr6	121740218	121740418	0.455000	chr10	62542000	62542200	0.510000
chr22	14406738	14407138	0.370000	chr10	6254400	6254800	0.377500
chrX	145401136	145401536	0.312500	chr10	62545800	62546200	0.352500
chr4	13907790	13907990	0.415000	chr10	62554800	62555000	0.480000
chr13	67500844	67501044	0.350000	chr10	62592400	62592600	0.460000
chr9	64458733	64459133	0.430000	chr10	62594000	62594400	0.455000
chr1	168594233	168594433	0.385000	chr10	6260400	6260600	0.400000
chr21	41207977	41208177	0.510000	chr10	62610800	62611000	0.515000
chr8	34028585	34028785	0.510000	chr10	62614800	62615000	0.535000
chr9	39575508	39575708	0.430000	chr10	62618200	62618400	0.480000
chr6	135565218	135565818	0.448333	chr10	62619000	62619600	0.471667
chr8	15757322	15757722	0.347500	chr10	62620600	62621000	0.425000
chr6	132762605	132763205	0.401667	chr10	62632200	62632800	0.496667
chr10	13622088	13622288	0.395000	chr10	62637400	62637600	0.490000
chr15	31684279	31684679	0.437500	chr10	62638000	62638400	0.462500
chr9	95629917	95630317	0.472500	chr10	62640400	62640800	0.487500
chr5	163178077	163178277	0.435000	chr10	62649000	62649200	0.445000
chr9	100446916	100447316	0.412500	chr10	62653200	62653600	0.422500
chr15	26828469	26828669	0.485000	chr10	62666400	62666600	0.495000
chr13	58674434	58674634	0.385000	chr10	62669400	62669600	0.450000
chr8	102793378	102793578	0.455000	chr10	6267400	6267600	0.485000
chr2	15349406	15349806	0.425000	chr10	62681400	62681800	0.530000
chr13	53971222	53971422	0.370000	chr10	62689800	62690000	0.400000
chr5	115831940	115832140	0.315000	chr10	62690800	62691000	0.400000
chr9	54126363	54126563	0.000000	chr10	62694600	62694800	0.350000
chr3	99984350	99984550	0.370000	chr10	62696800	62697000	0.375000
chr1	161943006	161943206	0.485000	chr10	6270400	6270600	0.505000
chr6	102987690	102987890	0.235000	chr10	62710200	62710400	0.345000
chr15	75471320	75471520	0.450000	chr10	62724600	62724800	0.605000
chr2	143628213	143628413	0.400000	chr10	62728600	62728800	0.445000
chr13	108471182	108471782	0.421667	chr10	62733000	62733600	0.455000
chrX	149681736	149682136	0.390000	chr10	62735600	62736000	0.420000
chr12	13614655	13614855	0.385000	chr10	6274200	6274400	0.380000
chr1	101087873	101088073	0.380000	chr10	62742800	62743000	0.475000
chr10	74736341	74736741	0.340000	chr10	62745600	62746000	0.332500
chr19	51097237	51097437	0.530000	chr10	6275400	6275600	0.560000
chr18	64633978	64634178	0.250000	chr10	62755800	62756000	0.345000
chr2	153140765	153141565	0.405000	chr10	62759800	62760600	0.460000
chr7	121432484	121432684	0.395000	chr10	62772800	62773000	0.420000
chr7	148237227	148237427	0.320000	chr10	62775400	62775600	0.470000
chr3	143479848	143480048	0.390000	chr10	62779600	62779800	0.435000
chr18	62605627	62607027	0.507143	chr10	62804600	62806000	0.691429
chr11	14972841	14973241	0.522500	chr10	62815400	62815800	0.697500
chr18	36577165	36578165	0.465000	chr10	62816400	62817400	0.597000
chr5	16605105	16605305	0.450000	chr10	62818000	62818200	0.740000
chr22	15375670	15376470	0.448750	chr10	62818600	62819400	0.642500
chr3	105056577	105056977	0.435000	chr10	62820600	62821000	0.462500
chr5	103064388	103064588	0.270000	chr10	62826400	62826600	0.385000
chr12	71772210	71772410	0.405000	chr10	62830800	62831000	0.520000
chr4	126597444	126597844	0.312500	chr10	62839600	62840000	0.400000
chr12	57060287	57060487	0.395000	chr10	62850800	62851000	0.430000
chr1	145538321	145539321	0.399000	chr10	62853000	62854000	0.415000
chr10	26804353	26804753	0.345000	chr10	62856000	62856400	0.352500
chr7	86782221	86782421	0.310000	chr10	62904000	62904200	0.415000
chr3	79690490	79690890	0.350000	chr10	62916200	62916600	0.417500
chr3	146762609	146763209	0.248333	chr10	62917600	62918200	0.421667
chr14	84968610	84968810	0.265000	chr10	6291800	6292000	0.355000
chr4	92003435	92003635	0.415000	chr10	62922400	62922600	0.430000
chr9	123122927	123123127	0.405000	chr10	6293000	6293200	0.415000
chr10	60656808	60657008	0.445000	chr10	62948800	62949000	0.500000
chr4	105266126	105266326	0.365000	chr10	6295000	6295200	0.375000
chr16	5790531	5790731	0.465000	chr10	629600	629800	0.630000
chr13	54581038	54581238	0.390000	chr10	6298200	6298400	0.460000
chr10	108929233	108929433	0.345000	chr10	6300200	6300400	0.420000
chr8	33315089	33315289	0.395000	chr10	63027600	63027800	0.450000
chr12	86908875	86909075	0.280000	chr10	6303200	6303400	0.300000
chr4	57671576	57671776	0.425000	chr10	63034600	63034800	0.520000
chr14	16979559	16979759	0.380000	chr10	63042400	63042600	0.470000
chrY	24050085	24050285	0.420000	chr10	63068400	63068600	0.425000
chr1	173313030	173313230	0.365000	chr10	63084000	63084200	0.460000
chr1	165411008	165411208	0.480000	chr10	63104200	63104400	0.515000
chr6	101788139	101788339	0.325000	chr10	63111000	63111200	0.410000
chr11	84278081	84278481	0.347500	chr10	63114000	63114400	0.390000
chr1	202928627	202928827	0.340000	chr10	63116000	63116200	0.385000
chrX	150979691	150980491	0.530000	chr10	63133000	63133800	0.636250
chr4	79478650	79478850	0.385000	chr10	63137400	63137600	0.440000
chr8	117122794	117122994	0.440000	chr10	63140000	63140200	0.460000
chr5	110606570	110606770	0.350000	chr10	63144200	63144400	0.370000
chr6	115091858	115092058	0.365000	chr10	63155400	63155600	0.430000
chr1	111202402	111202602	0.455000	chr10	63158200	63158400	0.460000
chr2	145674160	145674360	0.390000	chr10	63167000	63167200	0.405000
chr3	7329735	7329935	0.275000	chr10	63174000	63174200	0.360000
chr5	150087903	150088103	0.425000	chr10	6320400	6320600	0.460000
chr3	142924867	142925067	0.410000	chr10	63207400	63207600	0.415000
chr2	125014041	125014241	0.335000	chr10	63217200	63217400	0.360000
chr11	108784639	108784839	0.350000	chr10	63219800	63220000	0.355000
chr21	41396052	41396252	0.430000	chr10	63225800	63226000	0.460000
chr2	195957759	195957959	0.335000	chr10	63227400	63227600	0.350000
chr5	1376239	1376439	0.430000	chr10	63228400	63228600	0.435000
chr3	154273739	154273939	0.375000	chr10	63236400	63236600	0.335000
chr5	37003620	37003820	0.345000	chr10	63241000	63241200	0.380000
chr5	41813020	41813220	0.395000	chr10	63241600	63241800	0.345000
chr12	16752915	16753115	0.330000	chr10	63256600	63256800	0.395000
chr6	137268194	137268394	0.375000	chr10	63261000	63261200	0.400000
chr9	116133637	116133837	0.355000	chr10	63262600	63262800	0.375000
chr2	124918490	124918690	0.465000	chr10	63265200	63265400	0.475000
chr5	89928506	89928706	0.340000	chr10	63266200	63266400	0.285000
chr4	149871927	149872927	0.343000	chr10	63267400	63268400	0.340000
chr20	162320	162920	0.418333	chr10	63268800	63269400	0.478333
chr2	136993412	136993612	0.355000	chr10	63270600	63270800	0.455000
chr16	36982037	36982237	0.380000	chr10	63273600	63273800	0.400000
chr9	126311757	126311957	0.455000	chr10	63285000	63285200	0.475000
chr4	120923060	120923260	0.490000	chr10	6328800	6329000	0.525000
chr5	83688378	83688578	0.365000	chr10	63300200	63300400	0.380000
chr5	101603316	101603516	0.370000	chr10	63302800	63303000	0.385000
chr13	62964784	62964984	0.410000	chr10	63324000	63324200	0.435000
chr1	124564471	124564671	0.365000	chr10	63324600	63324800	0.385000
chrX	13484795	13484995	0.430000	chr10	63325400	63325600	0.455000
chr5	161051176	161051376	0.360000	chr10	63377200	63377400	0.395000
chr2	143980175	143980375	0.505000	chr10	63382000	63382200	0.540000
chr8	45026752	45026952	0.385000	chr10	63384800	63385000	0.415000
chrX	64702805	64703005	0.335000	chr10	63388400	63388600	0.355000
chr17	29985907	29986307	0.375000	chr10	63396200	63396600	0.370000
chr11	48519876	48520076	0.350000	chr10	63409600	63409800	0.410000
chr4	142638419	142638619	0.375000	chr10	63415800	63416000	0.415000
chrX	25305885	25306285	0.395000	chr10	63421600	63422000	0.402500
chr1	214135473	214135673	0.350000	chr10	63432200	63432400	0.435000
chr16	38809079	38809279	0.000000	chr10	63437200	63437400	0.365000
chr3	184932949	184933149	0.430000	chr10	63462600	63462800	0.435000
chr6	136857510	136857910	0.440000	chr10	63463200	63463600	0.447500
chr3	81236118	81236318	0.335000	chr10	63464000	63464200	0.385000
chr16	2240139	2241139	0.515000	chr10	63465400	63466400	0.664000
chr4	83888542	83888742	0.325000	chr10	63478000	63478200	0.370000
chr8	70720209	70720409	0.425000	chr10	63478800	63479000	0.475000
chr2	54386604	54387004	0.415000	chr10	6348000	6348400	0.475000
chr2	141773323	141773723	0.430000	chr10	63488800	63489200	0.432500
chr8	58309906	58310106	0.405000	chr10	63504200	63504400	0.425000
chr3	77077661	77078061	0.422500	chr10	63504800	63505200	0.500000
chr1	97994653	97995053	0.402500	chr10	6351400	6351800	0.492500
chrX	150685962	150686562	0.443333	chr10	63520800	63521400	0.656667
chr11	121460592	121460792	0.550000	chr10	63521800	63522000	0.830000
chr4	165166514	165166714	0.335000	chr10	63522400	63522600	0.330000
chr1	39465675	39465875	0.425000	chr10	63554800	63555000	0.475000
chr4	41112948	41113148	0.415000	chr10	63582200	63582400	0.440000
chr13	111666762	111666962	0.410000	chr10	63583400	63583600	0.430000
chr5	60535376	60535576	0.415000	chr10	63589000	63589200	0.475000
chr8	69997904	69998104	0.285000	chr10	63603800	63604000	0.360000
chr5	3914305	3914705	0.447500	chr10	63628600	63629000	0.475000
chr5	17183377	17185177	0.414444	chr10	63629400	63631200	0.602222
chr2	55467576	55467776	0.435000	chr10	63633800	63634000	0.470000
chr11	124744762	124744962	0.435000	chr10	6363600	6363800	0.445000
chr15	43502168	43502568	0.430000	chr10	63637800	63638200	0.467500
chr2	174499668	174499868	0.480000	chr10	6365000	6365200	0.495000
chr3	95663344	95663544	0.285000	chr10	63683400	63683600	0.320000
chr7	114578998	114579198	0.330000	chr10	63692200	63692400	0.280000
chr16	32222082	32222282	0.420000	chr10	63698600	63698800	0.450000
chr2	17672890	17673090	0.365000	chr10	63700200	63700400	0.465000
chr11	24018300	24018500	0.345000	chr10	63701000	63701200	0.320000
chr12	3461707	3461907	0.375000	chr10	63703200	63703400	0.445000
chr20	14448632	14449032	0.320000	chr10	63707200	63707600	0.405000
chr14	74310893	74311893	0.419000	chr10	63712000	63713000	0.497000
chr3	98694138	98694338	0.420000	chr10	63716200	63716400	0.425000
chr2	13576219	13576419	0.375000	chr10	63720200	63720400	0.385000
chr7	48079995	48080195	0.520000	chr10	63724200	63724400	0.570000
chr17	64601206	64601406	0.360000	chr10	63744600	63744800	0.380000
chr1	204303971	204304171	0.400000	chr10	63798400	63798600	0.450000
chr21	41233483	41233683	0.395000	chr10	6382200	6382400	0.465000
chrX	60789495	60789695	0.400000	chr10	63836800	63837000	0.490000
chr19	46538371	46538571	0.490000	chr10	6385800	6386000	0.495000
chr14	22602989	22603189	0.430000	chr10	6386400	6386600	0.550000
chr15	37231169	37231369	0.315000	chr10	63866600	63866800	0.440000
chr13	107177813	107178013	0.525000	chr10	63872400	63872600	0.535000
chr7	42536034	42536234	0.480000	chr10	63887200	63887400	0.620000
chr6	60481592	60481792	0.380000	chr10	63901400	63901600	0.410000
chr15	97405795	97405995	0.350000	chr10	6390600	6390800	0.385000
chr1	170920575	170920775	0.525000	chr10	6394200	6394400	0.530000
chr3	8459790	8460390	0.395000	chr10	6396600	6397200	0.401667
chr1	171537297	171537497	0.445000	chr10	63976600	63976800	0.540000
chr6	22027930	22028130	0.500000	chr10	63977400	63977600	0.510000
chr4	66322319	66322519	0.385000	chr10	6398600	6398800	0.430000
chr5	73268970	73269370	0.452500	chr10	6399400	6399800	0.497500
chr8	59483655	59483855	0.505000	chr10	6400400	6400600	0.520000
chr17	3809885	3810085	0.415000	chr10	6401000	6401200	0.470000
chr5	168437099	168437499	0.422500	chr10	6401800	6402200	0.495000
chr5	40905344	40905544	0.360000	chr10	64033800	64034000	0.455000
chr1	130537	130737	0.375000	chr10	64038000	64038200	0.435000
chr2	125831402	125832002	0.353333	chr10	64040800	64041400	0.430000
chr10	21918717	21918917	0.350000	chr10	64067200	64067400	0.390000
chr11	41031871	41032471	0.410000	chr10	6410000	6410600	0.438333
chr2	146160679	146160879	0.305000	chr10	64113000	64113200	0.345000
chr13	100089914	100090114	0.420000	chr10	6411600	6411800	0.425000
chr10	6763609	6763809	0.405000	chr10	6417000	6417200	0.420000
chr6	143738103	143738303	0.560000	chr10	64170800	64171000	0.625000
chr2	497529	497729	0.475000	chr10	64200	64400	0.505000
chr12	71298868	71299068	0.430000	chr10	64430800	64431000	0.480000
chr18	73175267	73175467	0.440000	chr10	6445800	6446000	0.445000
chr6	35744134	35744334	0.490000	chr10	64507000	64507200	0.515000
chr12	50241416	50241816	0.392500	chr10	64508000	64508400	0.425000
chr18	44322314	44322514	0.290000	chr10	64516400	64516600	0.415000
chr6	71634336	71634536	0.295000	chr10	64520000	64520200	0.350000
chr1	83437306	83437906	0.390000	chr10	64522800	64523400	0.433333
chr9	34672640	34672840	0.365000	chr10	64528600	64528800	0.380000
chr8	103512171	103512371	0.420000	chr10	64649000	64649200	0.455000
chr12	42941592	42941792	0.360000	chr10	6465000	6465200	0.490000
chr11	23173195	23173395	0.445000	chr10	6472000	6472200	0.545000
chr7	77801691	77801891	0.310000	chr10	6472600	6472800	0.405000
chr3	151962916	151963116	0.460000	chr10	64731800	64732000	0.495000
chrY	46957691	46958491	0.000000	chr10	6473400	6474200	0.362500
chr19	39742293	39742493	0.305000	chr10	64734200	64734400	0.295000
chr6	17533086	17533286	0.240000	chr10	6483000	6483200	0.385000
chr20	7607632	7607832	0.385000	chr10	64867600	64867800	0.440000
chr10	35196524	35196724	0.310000	chr10	6488000	6488200	0.360000
chr4	101835570	101836370	0.388750	chr10	6491800	6492600	0.421250
chr16	88563903	88564103	0.530000	chr10	64924600	64924800	0.620000
chr12	127872385	127872585	0.355000	chr10	6493600	6493800	0.380000
chr2	22306334	22306534	0.390000	chr10	6495000	6495200	0.470000
chr2	209033634	209033834	0.380000	chr10	6498800	6499000	0.435000
chr8	63153209	63153409	0.430000	chr10	65052600	65052800	0.500000
chr6	33088057	33088257	0.400000	chr10	6511600	6511800	0.425000
chr8	42523779	42523979	0.405000	chr10	6515200	6515400	0.480000
chr3	193650113	193650313	0.405000	chr10	6517000	6517200	0.430000
chr12	10688711	10689111	0.467500	chr10	6530200	6530600	0.532500
chr10	90816303	90816703	0.305000	chr10	65341400	65341800	0.397500
chr3	128774865	128775065	0.510000	chr10	6537800	6538000	0.515000
chr21	11571406	11572006	0.398333	chr10	6543000	6543600	0.486667
chr6	132873642	132873842	0.330000	chr10	65431200	65431400	0.335000
chr11	33804913	33805113	0.450000	chr10	65570400	65570600	0.595000
chr1	129136167	129136367	0.000000	chr10	6558400	6558600	0.355000
chrX	122502936	122503136	0.415000	chr10	6559200	6559400	0.470000
chr4	37914567	37914767	0.480000	chr10	6563200	6563400	0.585000
chr19	36144803	36145003	0.415000	chr10	6564400	6564600	0.570000
chr4	177055695	177055895	0.320000	chr10	65681800	65682000	0.380000
chrX	14646773	14646973	0.430000	chr10	6576400	6576600	0.455000
chr11	51331083	51331883	0.405000	chr10	6578200	6579000	0.461250
chr14	17094072	17094272	0.400000	chr10	6579400	6579600	0.520000
chr9	35286433	35287233	0.445000	chr10	6580000	6580800	0.713750
chr20	8432105	8432305	0.565000	chr10	658000	658200	0.670000
chr21	42880100	42880300	0.450000	chr10	6581800	6582000	0.490000
chr4	101526964	101527164	0.385000	chr10	6583400	6583600	0.465000
chr13	47177920	47178120	0.350000	chr10	65891400	65891600	0.425000
chr13	14095196	14095396	0.000000	chr10	65898200	65898400	0.300000
chr5	126999613	126999813	0.390000	chr10	65899800	65900000	0.400000
chr14	30114967	30115167	0.305000	chr10	6592200	6592400	0.370000
chr4	78352382	78352582	0.410000	chr10	6593200	6593400	0.430000
chr11	29170787	29170987	0.400000	chr10	6597600	6597800	0.425000
chr18	64798757	64798957	0.435000	chr10	6607200	6607400	0.470000
chr11	97332527	97332727	0.375000	chr10	66180800	66181000	0.380000
chr10	110219343	110219543	0.460000	chr10	66187400	66187600	0.485000
chr8	132350135	132350335	0.485000	chr10	6648000	6648200	0.590000
chr2	41720882	41721082	0.400000	chr10	6649000	6649200	0.470000
chr7	16900025	16900225	0.425000	chr10	6666000	6666200	0.460000
chr4	76991678	76991878	0.385000	chr10	6678200	6678400	0.435000
chr3	12365642	12365842	0.375000	chr10	66827400	66827600	0.360000
chr14	25177042	25177242	0.375000	chr10	6682800	6683000	0.410000
chr3	100481133	100481333	0.355000	chr10	66832800	66833000	0.410000
chr14	17746001	17746201	0.400000	chr10	66836200	66836400	0.460000
chr3	124431197	124431597	0.335000	chr10	66838000	66838400	0.355000
chr8	124109372	124109572	0.495000	chr10	66926000	66926200	0.545000
chr14	29332816	29333016	0.265000	chr10	66931400	66931600	0.340000
chr20	53344344	53344544	0.420000	chr10	67079200	67079400	0.430000
chr10	109020246	109020446	0.520000	chr10	67387400	67387600	0.625000
chr6	108999553	108999753	0.420000	chr10	67521000	67521200	0.435000
chr16	22041179	22041579	0.387500	chr10	67613000	67613400	0.430000
chr1	144707222	144707422	0.475000	chr10	67692400	67692600	0.480000
chr3	106748513	106748713	0.365000	chr10	67697800	67698000	0.420000
chr9	33309785	33309985	0.405000	chr10	67761800	67762000	0.465000
chrX	128547713	128548713	0.507000	chr10	67763600	67764600	0.579000
chr5	109227298	109227898	0.438333	chr10	67765000	67765600	0.460000
chr14	58431930	58432130	0.395000	chr10	67770600	67770800	0.400000
chrY	13287164	13287364	0.360000	chr10	67773000	67773200	0.420000
chr1	206214812	206215412	0.381667	chr10	67779600	67780200	0.391667
chr18	72243488	72243688	0.475000	chr10	67783600	67783800	0.505000
chr20	53615805	53616005	0.470000	chr10	67785200	67785400	0.490000
chr10	128576957	128577357	0.452500	chr10	67788400	67788800	0.540000
chr8	63883446	63883646	0.415000	chr10	67791000	67791200	0.440000
chr1	123725228	123725628	0.395000	chr10	67795200	67795600	0.405000
chr8	29719586	29720186	0.381667	chr10	67828800	67829400	0.470000
chr12	15921323	15922323	0.390000	chr10	67835800	67836800	0.368000
chr1	58201991	58202191	0.360000	chr10	67838000	67838200	0.410000
chr10	61600595	61600795	0.315000	chr10	67840000	67840200	0.380000
chr16	33048857	33049057	0.465000	chr10	67849400	67849600	0.595000
chr8	132293765	132293965	0.435000	chr10	67850000	67850200	0.470000
chr11	125969204	125969404	0.410000	chr10	67853600	67853800	0.415000
chr12	32431540	32431740	0.485000	chr10	67855600	67855800	0.535000
chr1	209700075	209700875	0.491250	chr10	67884400	67885200	0.750000
chr1	82932856	82933456	0.416667	chr10	67885600	67886200	0.435000
chr1	9315438	9315638	0.545000	chr10	67977000	67977200	0.555000
chr21	25381347	25381547	0.375000	chr10	68016600	68016800	0.430000
chr9	13564053	13564253	0.315000	chr10	6803200	6803400	0.420000
chr10	45986004	45986204	0.365000	chr10	68032200	68032400	0.370000
chr22	15257127	15257327	0.295000	chr10	68072800	68073000	0.320000
chr12	933398	933598	0.435000	chr10	68074200	68074400	0.405000
chr3	128451769	128452369	0.573333	chr10	68074800	68075400	0.715000
chr1	208173099	208173899	0.433750	chr10	68153600	68154400	0.438750
chr13	4315228	4315428	0.000000	chr10	68156600	68156800	0.380000
chr4	54631150	54631550	0.412500	chr10	68200	68600	0.445000
chr13	103641500	103641900	0.375000	chr10	68203000	68203400	0.520000
chr19	31500350	31500550	0.550000	chr10	68208600	68208800	0.565000
chr9	100587229	100587429	0.385000	chr10	68212800	68213000	0.390000
chr3	91050530	91050930	0.377500	chr10	68223600	68224000	0.472500
chrX	55052563	55053363	0.455000	chr10	68231000	68231800	0.655000
chr9	1173977	1174177	0.430000	chr10	68271200	68271400	0.530000
chr12	98247615	98247815	0.375000	chr10	68271800	68272000	0.485000
chr1	230020752	230020952	0.415000	chr10	68273000	68273200	0.420000
chr5	83702950	83703150	0.450000	chr10	68280000	68280200	0.470000
chr14	22010481	22010681	0.440000	chr10	68300800	68301000	0.470000
chr8	39031290	39031490	0.380000	chr10	68302400	68302600	0.405000
chr6	28823425	28823625	0.430000	chr10	68314400	68314600	0.440000
chrX	58837491	58837691	0.385000	chr10	68328400	68328600	0.435000
chr12	73503309	73504109	0.542500	chr10	68331200	68332000	0.581250
chr1	3619016	3619616	0.513333	chr10	68332400	68333000	0.620000
chr8	9466425	9466825	0.340000	chr10	68333800	68334200	0.340000
chr9	124729109	124729509	0.302500	chr10	68334600	68335000	0.345000
chr20	30896314	30896714	0.337500	chr10	68335600	68336000	0.410000
chr2	107376300	107376500	0.315000	chr10	68343200	68343400	0.395000
chr1	171680931	171681131	0.435000	chr10	68344600	68344800	0.445000
chr22	50374045	50374245	0.455000	chr10	68348600	68348800	0.505000
chr1	184576003	184576203	0.445000	chr10	68403800	68404000	0.500000
chr1	76333838	76334038	0.325000	chr10	68405200	68405400	0.430000
chr17	3860937	3861937	0.593000	chr10	68406400	68407400	0.722000
chr1	211628051	211628251	0.405000	chr10	68428800	68429000	0.430000
chr4	105709791	105710191	0.302500	chr10	68435800	68436200	0.332500
chr22	33992035	33992235	0.460000	chr10	6843600	6843800	0.465000
chr11	50061130	50061330	0.490000	chr10	68449800	68450000	0.495000
chr18	70245850	70246050	0.395000	chr10	68457200	68457400	0.500000
chr4	100807517	100807917	0.422500	chr10	68462600	68463000	0.442500
chr3	74991068	74991268	0.310000	chr10	68463600	68463800	0.385000
chr7	104124516	104124716	0.415000	chr10	68470400	68470600	0.490000
chr16	13281587	13281787	0.230000	chr10	68471000	68471200	0.410000
chr18	77081614	77082214	0.455000	chr10	68471600	68472200	0.630000
chr6	106593726	106593926	0.335000	chr10	68492200	68492400	0.350000
chr1	242592904	242593104	0.455000	chr10	68525800	68526000	0.515000
chr19	2070104	2070504	0.560000	chr10	68527400	68527800	0.657500
chr10	117109630	117110630	0.424000	chr10	68542200	68543200	0.464000
chr16	82479846	82480046	0.465000	chr10	68550800	68551000	0.475000
chr3	124685425	124685625	0.445000	chr10	68554400	68554600	0.515000
chr6	105793602	105794002	0.452500	chr10	68555000	68555400	0.547500
chr22	19516363	19518363	0.579500	chr10	68560200	68562200	0.640000
chr11	31032969	31033169	0.460000	chr10	68562600	68562800	0.510000
chr5	82385447	82385647	0.390000	chr10	68563400	68563600	0.395000
chr9	73578608	73578808	0.335000	chr10	68579000	68579200	0.355000
chr5	153936758	153937158	0.455000	chr10	68594400	68594800	0.495000
chr20	58221248	58221848	0.470000	chr10	68599200	68599800	0.593333
chr16	7426886	7427086	0.435000	chr10	68600400	68600600	0.550000
chr2	21402879	21403079	0.520000	chr10	68632200	68632400	0.620000
chr7	149481186	149481386	0.390000	chr10	68708200	68708400	0.420000
chr10	68558905	68559505	0.450000	chr10	68721000	68721600	0.658333
chrX	48952279	48952479	0.395000	chr10	68722400	68722600	0.415000
chr5	60295395	60295595	0.440000	chr10	6878000	6878200	0.575000
chr20	32285394	32285594	0.415000	chr10	68786000	68786200	0.425000
chr2	7606126	7606326	0.335000	chr10	68810600	68810800	0.415000
chr12	107865735	107866135	0.395000	chr10	68811600	68812000	0.450000
chr11	102515209	102515409	0.345000	chr10	68822800	68823000	0.425000
chr13	101886294	101886494	0.380000	chr10	68827400	68827600	0.795000
chr2	219547638	219547838	0.710000	chr10	68828200	68828400	0.785000
chr10	73447241	73447441	0.370000	chr10	68870600	68870800	0.440000
chr4	101383820	101384020	0.535000	chr10	68871200	68871400	0.540000
chr1	213657671	213657871	0.335000	chr10	68897600	68897800	0.385000
chr7	44048180	44048780	0.531667	chr10	68901000	68901600	0.606667
chr17	7051849	7053449	0.498750	chr10	68955600	68957200	0.558750
chr1	230914894	230915094	0.370000	chr10	68957800	68958000	0.440000
chr1	102896702	102896902	0.360000	chr10	68981200	68981400	0.375000
chr10	8403946	8404146	0.385000	chr10	68988800	68989000	0.600000
chr14	25005732	25006132	0.327500	chr10	69004800	69005200	0.367500
chrX	81047951	81048151	0.365000	chr10	69007400	69007600	0.410000
chr6	1449964	1450164	0.450000	chr10	69013000	69013200	0.500000
chr7	67263132	67263332	0.385000	chr10	69027600	69027800	0.390000
chr17	45088741	45089741	0.475000	chr10	69044000	69045000	0.476000
chrX	60881407	60881607	0.410000	chr10	69045600	69045800	0.425000
chr8	102095133	102096133	0.416000	chr10	69047400	69048400	0.531000
chr16	5179886	5180086	0.465000	chr10	69049000	69049200	0.520000
chrY	22819905	22820305	0.397500	chr10	69049600	69050000	0.480000
chr2	176451056	176451456	0.427500	chr10	69051400	69051800	0.432500
chr13	33499341	33499541	0.430000	chr10	69052200	69052400	0.540000
chr9	29455876	29456076	0.370000	chr10	69054200	69054400	0.495000
chr5	41916643	41916843	0.330000	chr10	69055400	69055600	0.345000
chrX	82231968	82232168	0.450000	chr10	69056200	69056400	0.565000
chr7	31310202	31310402	0.430000	chr10	69057800	69058000	0.535000
chr5	112549768	112550168	0.415000	chr10	69061600	69062000	0.500000
chr13	59487252	59487452	0.410000	chr10	69063000	69063200	0.460000
chr19	14770264	14770464	0.505000	chr10	69064200	69064400	0.515000
chr7	100597521	100598921	0.460000	chr10	69065000	69066400	0.499286
chr7	26525549	26525749	0.370000	chr10	69073200	69073400	0.455000
chr3	188594263	188594463	0.450000	chr10	69074000	69074200	0.460000
chr7	105734909	105735109	0.435000	chr10	69074600	69074800	0.475000
chr14	90722268	90722468	0.495000	chr10	69086200	69086400	0.500000
chr3	105290415	105290615	0.385000	chr10	69088000	69088200	0.465000
chr16	45357857	45358457	0.000000	chr10	69089000	69089600	0.360000
chr4	89598870	89599270	0.297500	chr10	69090000	69090400	0.455000
chr7	153931753	153931953	0.420000	chr10	69090800	69091000	0.445000
chr6	93070980	93071180	0.345000	chr10	69091400	69091600	0.400000
chr14	89798155	89798355	0.345000	chr10	69092200	69092400	0.370000
chr1	197127175	197127775	0.340000	chr10	69093000	69093600	0.395000
chr12	103537092	103537492	0.360000	chr10	69094000	69094400	0.390000
chr12	87159473	87159673	0.405000	chr10	69096000	69096200	0.430000
chr1	19137274	19137474	0.335000	chr10	69097000	69097200	0.430000
chr16	73194294	73194494	0.535000	chr10	69100600	69100800	0.605000
chr1	182032441	182032641	0.540000	chr10	69101800	69102000	0.555000
chr5	178022680	178024080	0.408571	chr10	69105000	69106400	0.452857
chrX	15469283	15469483	0.430000	chr10	69107200	69107400	0.450000
chr13	25310798	25310998	0.425000	chr10	69107800	69108000	0.450000
chr7	12974176	12974376	0.240000	chr10	69122000	69122200	0.360000
chr7	135798644	135799444	0.537500	chr10	69123600	69124400	0.668750
chr11	75134289	75134489	0.470000	chr10	69124800	69125000	0.485000
chr11	26930766	26930966	0.360000	chr10	69125600	69125800	0.300000
chr10	82879770	82879970	0.365000	chr10	69129200	69129400	0.405000
chr2	170464612	170464812	0.460000	chr10	69161200	69161400	0.490000
chr7	83752135	83752735	0.321667	chr10	6916800	6917400	0.395000
chr7	106130579	106131979	0.407857	chr10	69179800	69181200	0.551429
chr7	140434282	140434482	0.520000	chr10	6918400	6918600	0.530000
chr1	89428834	89430034	0.443333	chr10	6920200	6921400	0.463333
chr7	54847870	54848070	0.285000	chr10	69202400	69202600	0.390000
chr6	1130045	1130245	0.445000	chr10	69204200	69204400	0.465000
chr13	1129363	1129563	0.000000	chr10	69211200	69211400	0.440000
chr6	32204638	32205038	0.390000	chr10	69213600	69214000	0.427500
chr17	13459364	13459564	0.405000	chr10	69214800	69215000	0.410000
chr12	3590419	3590619	0.430000	chr10	69215400	69215600	0.485000
chr16	24782994	24783194	0.345000	chr10	69217200	69217400	0.375000
chr11	134933090	134933690	0.500000	chr10	69222400	69223000	0.530000
chr4	57179217	57180017	0.435000	chr10	69229000	69229800	0.577500
chr10	48700471	48700671	0.535000	chr10	69232800	69233000	0.575000
chr13	58999995	59000195	0.455000	chr10	69237600	69237800	0.555000
chr14	35789387	35789987	0.461667	chr10	69241800	69242400	0.505000
chr21	23650481	23650681	0.385000	chr10	69250000	69250200	0.645000
chr10	14985982	14986182	0.340000	chr10	6927000	6927200	0.410000
chr20	19468569	19469169	0.481667	chr10	6927600	6928200	0.526667
chr6	145905461	145905661	0.390000	chr10	69279200	69279400	0.425000
chr11	124423263	124423463	0.380000	chr10	6928800	6929000	0.410000
chr14	100614720	100615320	0.431667	chr10	69292600	69293200	0.498333
chr14	49935591	49935791	0.455000	chr10	69293600	69293800	0.530000
chr3	102553130	102553330	0.315000	chr10	6929600	6929800	0.400000
chr2	78445792	78446192	0.412500	chr10	69303800	69304200	0.440000
chr3	115301583	115301783	0.395000	chr10	69308600	69308800	0.470000
chr17	2265801	2266001	0.365000	chr10	69310600	69310800	0.430000
chr12	126454758	126454958	0.525000	chr10	69313200	69313400	0.585000
chr2	44143937	44144537	0.493333	chr10	69314000	69314600	0.496667
chr3	24066446	24066846	0.465000	chr10	69315600	69316000	0.545000
chr2	54501406	54501806	0.487500	chr10	69317200	69317600	0.520000
chr19	2005493	2006293	0.478750	chr10	69318200	69319000	0.745000
chr15	41243082	41243282	0.550000	chr10	69319400	69319600	0.670000
chr10	98021041	98021241	0.475000	chr10	69320000	69320200	0.540000
chr3	194356299	194356499	0.535000	chr10	69321200	69321400	0.555000
chr6	16029208	16029408	0.440000	chr10	69324600	69324800	0.490000
chr20	21027762	21028362	0.493333	chr10	69327800	69328400	0.531667
chr11	92885612	92885812	0.390000	chr10	69330600	69330800	0.460000
chr3	3083020	3085420	0.477083	chr10	69333000	69335400	0.559167
chr9	7964255	7964455	0.430000	chr10	69337400	69337600	0.460000
chr14	90908290	90909090	0.497500	chr10	69344600	69345400	0.533750
chr2	188992807	188993007	0.395000	chr10	69349000	69349200	0.450000
chr11	43123444	43124244	0.403750	chr10	69359200	69360000	0.442500
chr7	132952520	132952920	0.375000	chr10	69360800	69361200	0.532500
chr17	34362793	34362993	0.525000	chr10	69367600	69367800	0.550000
chr9	87101689	87101889	0.555000	chr10	69375600	69375800	0.635000
chr15	37168276	37168476	0.405000	chr10	69383000	69383200	0.490000
chr2	37760914	37761114	0.515000	chr10	69390200	69390400	0.560000
chr8	49698295	49698495	0.440000	chr10	69392600	69392800	0.585000
chr21	17493864	17494064	0.505000	chr10	69404800	69405000	0.565000
chr14	35804872	35805872	0.468000	chr10	69406400	69407400	0.590000
chr8	17489465	17489665	0.425000	chr10	69407800	69408000	0.595000
chr14	94661788	94662188	0.462500	chr10	69408800	69409200	0.752500
chr3	140231528	140231728	0.430000	chr10	69410000	69410200	0.505000
chr15	53207238	53207438	0.435000	chr10	69411600	69411800	0.500000
chr15	98338711	98338911	0.500000	chr10	69413400	69413600	0.610000
chr9	84038946	84039146	0.405000	chr10	69415200	69415400	0.625000
chr14	72657079	72657479	0.390000	chr10	69425800	69426200	0.447500
chr10	122569756	122570356	0.508333	chr10	69426800	69427400	0.528333
chr8	137973149	137973349	0.415000	chr10	69439800	69440000	0.515000
chr12	5404733	5405133	0.492500	chr10	69449800	69450200	0.560000
chr8	47511029	47511229	0.530000	chr10	69451400	69451600	0.755000
chr17	76516936	76517136	0.545000	chr10	69465200	69465400	0.555000
chr2	87696276	87696476	0.370000	chr10	69481400	69481600	0.460000
chr17	44444489	44444889	0.492500	chr10	69507800	69508200	0.602500
chr10	68909606	68909806	0.505000	chr10	69515800	69516000	0.585000
chr16	20958020	20958220	0.500000	chr10	69516400	69516600	0.590000
chr10	83543084	83543284	0.500000	chr10	69558600	69558800	0.570000
chr12	51205582	51205782	0.510000	chr10	69568000	69568200	0.605000
chr16	79903157	79903357	0.420000	chr10	6958400	6958600	0.475000
chr1	70912644	70912844	0.300000	chr10	69624400	69624600	0.350000
chr16	84484964	84485164	0.550000	chr10	69630200	69630400	0.775000
chr8	81315936	81316136	0.460000	chr10	69637000	69637200	0.550000
chr21	14039426	14039626	0.390000	chr10	69639400	69639600	0.475000
chr8	133633043	133633243	0.490000	chr10	69644600	69644800	0.585000
chr16	18619203	18619403	0.500000	chr10	69684400	69684600	0.580000
chr2	107805987	107806187	0.415000	chr10	69696200	69696400	0.485000
chr8	5258590	5258790	0.430000	chr10	69699800	69700000	0.470000
chr11	1953329	1953529	0.555000	chr10	69717000	69717200	0.615000
chr3	143617543	143617743	0.390000	chr10	69728600	69728800	0.510000
chr10	69303452	69303652	0.515000	chr10	69734000	69734200	0.590000
chr21	38815140	38815340	0.425000	chr10	69734800	69735000	0.440000
chr17	74978261	74978461	0.480000	chr10	6974000	6974200	0.515000
chr9	19462554	19462754	0.515000	chr10	69743400	69743600	0.570000
chr11	46874080	46874280	0.525000	chr10	69800200	69800400	0.540000
chr17	17570291	17570491	0.580000	chr10	69801200	69801400	0.600000
chr18	55747987	55748187	0.490000	chr10	69816600	69816800	0.570000
chr14	106539857	106540057	0.460000	chr10	69817400	69817600	0.505000
chr12	94346777	94346977	0.490000	chr10	69819800	69820000	0.530000
chr12	64604452	64604652	0.410000	chr10	69821000	69821200	0.475000
chr6	151127885	151128485	0.423333	chr10	69836400	69837000	0.591667
chr11	114120652	114120852	0.545000	chr10	69857000	69857200	0.575000
chrX	42505853	42506053	0.385000	chr10	69861600	69861800	0.450000
chr12	64801782	64802182	0.395000	chr10	6988600	6989000	0.470000
chrX	2696348	2696548	0.510000	chr10	69901800	69902000	0.560000
chrY	17066673	17066873	0.605000	chr10	69914800	69915000	0.615000
chrX	59283720	59283920	0.410000	chr10	6992200	6992400	0.480000
chr2	47136136	47136336	0.485000	chr10	69936200	69936400	0.560000
chr5	172472411	172472611	0.485000	chr10	69954000	69954200	0.575000
chr8	22634395	22634595	0.500000	chr10	69958400	69958600	0.525000
chr22	14200342	14200542	0.365000	chr10	69960000	69960200	0.390000
chr20	5657996	5658196	0.440000	chr10	6996000	6996200	0.460000
chr5	17177275	17177475	0.460000	chr10	69992200	69992400	0.505000
chr7	155710393	155710593	0.420000	chr10	69994400	69994600	0.430000
chr19	23955037	23955237	0.440000	chr10	7000200	7000400	0.445000
chr16	49921949	49922149	0.615000	chr10	70052800	70053000	0.695000
chr14	32534539	32534939	0.470000	chr10	70092200	70092600	0.520000
chr15	45011205	45011605	0.455000	chr10	70093400	70093800	0.472500
chr2	31477392	31477592	0.415000	chr10	70096800	70097000	0.510000
chr3	140023103	140023303	0.560000	chr10	70107400	70107600	0.640000
chr16	24826549	24826749	0.500000	chr10	70115000	70115200	0.585000
chr12	85786465	85786665	0.415000	chr10	70116200	70116400	0.550000
chr20	47226535	47226735	0.425000	chr10	70122800	70123000	0.460000
chr1	47247508	47247708	0.395000	chr10	70126200	70126400	0.550000
chr1	58059973	58060173	0.575000	chr10	70131600	70131800	0.615000
chr1	100249735	100250135	0.560000	chr10	70132600	70133000	0.725000
chr4	68108421	68108821	0.437500	chr10	70137200	70137600	0.477500
chr8	21054775	21055175	0.470000	chr10	70142200	70142600	0.487500
chrY	8663148	8663348	0.440000	chr10	70145800	70146000	0.700000
chr3	53857735	53857935	0.490000	chr10	70146600	70146800	0.610000
chr16	84300841	84301041	0.490000	chr10	7015600	7015800	0.495000
chrX	99605401	99605801	0.387500	chr10	70162800	70163200	0.390000
chr12	84491984	84492384	0.327500	chr10	70169000	70169400	0.375000
chr8	133871975	133872775	0.438750	chr10	70170000	70170800	0.681250
chr17	77515193	77515593	0.390000	chr10	70174200	70174600	0.512500
chr12	51464546	51464746	0.465000	chr10	70190200	70190400	0.545000
chr3	59648301	59648501	0.390000	chr10	70192200	70192400	0.335000
chr9	74202334	74202534	0.475000	chr10	70197600	70197800	0.550000
chr21	11568508	11568708	0.380000	chr10	70221600	70221800	0.410000
chr7	11774434	11775034	0.413333	chr10	70232200	70232800	0.553333
chr16	80101302	80101702	0.410000	chr10	70233200	70233600	0.737500
chr13	63064170	63064370	0.395000	chr10	70235200	70235400	0.430000
chr16	12676700	12676900	0.360000	chr10	70238200	70238400	0.495000
chr20	64022077	64022477	0.515000	chr10	70255200	70255600	0.692500
chr5	149575604	149575804	0.445000	chr10	70265200	70265400	0.520000
chr12	81335636	81335836	0.435000	chr10	70267600	70267800	0.540000
chr11	38807966	38808166	0.350000	chr10	70273000	70273200	0.405000
chr1	223884085	223884285	0.250000	chr10	70280200	70280400	0.375000
chr2	127850477	127850877	0.377500	chr10	7028200	7028600	0.412500
chr1	160761911	160762111	0.470000	chr10	70296600	70296800	0.625000
chrX	40696564	40696964	0.362500	chr10	7030200	7030600	0.377500
chr10	91165312	91165512	0.385000	chr10	70302400	70302600	0.390000
chr2	144063036	144063236	0.420000	chr10	70306400	70306600	0.450000
chr10	117205845	117206045	0.530000	chr10	70322000	70322200	0.540000
chrY	2887951	2888151	0.495000	chr10	70323200	70323400	0.585000
chr9	129617338	129617538	0.565000	chr10	70324600	70324800	0.655000
chr11	38157070	38157270	0.295000	chr10	70329000	70329200	0.470000
chr19	184785	184985	0.340000	chr10	7033000	7033200	0.425000
chr12	125865063	125865263	0.445000	chr10	70331800	70332000	0.455000
chrX	20317369	20317569	0.475000	chr10	70334000	70334200	0.515000
chr7	19157674	19157874	0.345000	chr10	70334800	70335000	0.595000
chr7	158221252	158221652	0.410000	chr10	70341000	70341400	0.445000
chr5	5265264	5265464	0.530000	chr10	70348600	70348800	0.555000
chr7	139790253	139790453	0.340000	chr10	70352800	70353000	0.405000
chr9	21757223	21757423	0.460000	chr10	70354600	70354800	0.505000
chr2	118917196	118917596	0.437500	chr10	70355400	70355800	0.485000
chr14	20963143	20963343	0.395000	chr10	70357800	70358000	0.520000
chr13	27282950	27283150	0.465000	chr10	70362400	70362600	0.485000
chr6	166512641	166512841	0.575000	chr10	70364600	70364800	0.630000
chr3	42909153	42909353	0.485000	chr10	70379600	70379800	0.545000
chr3	10003989	10004389	0.477500	chr10	70381800	70382200	0.670000
chr13	44534139	44534339	0.505000	chr10	70382600	70382800	0.825000
chr17	64873906	64874106	0.350000	chr10	70387600	70387800	0.460000
chr6	90670658	90670858	0.470000	chr10	70389200	70389400	0.480000
chr1	156651782	156652982	0.575833	chr10	70404000	70405200	0.667500
chr3	152212980	152213180	0.485000	chr10	70405600	70405800	0.500000
chr22	31057774	31058174	0.447500	chr10	70407200	70407600	0.475000
chr8	64556511	64556711	0.455000	chr10	7044600	7044800	0.475000
chr21	44776751	44776951	0.390000	chr10	70458400	70458600	0.740000
chr22	47456472	47456672	0.560000	chr10	70461400	70461600	0.595000
chr2	14956938	14957338	0.417500	chr10	7046200	7046600	0.425000
chr22	49565669	49565869	0.595000	chr10	70477800	70478000	0.620000
chr19	1787167	1787367	0.605000	chr10	70478400	70478600	0.695000
chr10	34754950	34755350	0.487500	chr10	70480200	70480600	0.592500
chr9	90548884	90549084	0.305000	chr10	7048200	7048400	0.440000
chr3	167276663	167276863	0.445000	chr10	70493400	70493600	0.520000
chr2	175021678	175021878	0.485000	chr10	70494000	70494200	0.555000
chr7	146713121	146713321	0.330000	chr10	70495000	70495200	0.560000
chr1	43370248	43370448	0.430000	chr10	70509000	70509200	0.630000
chr18	11853734	11853934	0.520000	chr10	70529000	70529200	0.560000
chr2	237529000	237529200	0.500000	chr10	70537800	70538000	0.635000
chr3	191203852	191204052	0.500000	chr10	70540600	70540800	0.675000
chr17	4244894	4245094	0.535000	chr10	70550000	70550200	0.545000
chr14	63544122	63544322	0.420000	chr10	7055000	7055200	0.450000
chr7	6859154	6859354	0.585000	chr10	70559200	70559400	0.590000
chr10	51863642	51863842	0.425000	chr10	70565000	70565200	0.555000
chr9	25165489	25165689	0.485000	chr10	70565600	70565800	0.625000
chr1	161661352	161661552	0.420000	chr10	70572200	70572400	0.445000
chr4	52962182	52962382	0.465000	chr10	70576000	70576200	0.480000
chr2	219367324	219367524	0.405000	chr10	70578400	70578600	0.485000
chr6	50901389	50901589	0.510000	chr10	70579600	70579800	0.520000
chr12	131753650	131753850	0.510000	chr10	70585200	70585400	0.625000
chr10	11707415	11707615	0.440000	chr10	70593000	70593200	0.600000
chr4	5673726	5673926	0.395000	chr10	70594800	70595000	0.535000
chr11	83493846	83494046	0.380000	chr10	70595600	70595800	0.540000
chr17	17582744	17582944	0.525000	chr10	70599000	70599200	0.640000
chr17	23861385	23861785	0.412500	chr10	70602600	70603000	0.642500
chr13	53014719	53015119	0.470000	chr10	70603400	70603800	0.580000
chr5	80358139	80358339	0.255000	chr10	70610600	70610800	0.380000
chr18	31105623	31105823	0.420000	chr10	70614000	70614200	0.430000
chr6	2533125	2533525	0.432500	chr10	70616800	70617200	0.450000
chr13	56559669	56559869	0.375000	chr10	70619400	70619600	0.435000
chr1	179242967	179243167	0.465000	chr10	70631800	70632000	0.485000
chr3	49264119	49264319	0.470000	chr10	70649600	70649800	0.535000
chr3	120457923	120458123	0.485000	chr10	70650800	70651000	0.495000
chr11	66604283	66604483	0.515000	chr10	70653400	70653600	0.575000
chr15	76130976	76131176	0.450000	chr10	70656600	70656800	0.550000
chr6	109159177	109159377	0.405000	chr10	70661800	70662000	0.560000
chr1	90144305	90144505	0.445000	chr10	70662400	70662600	0.450000
chr18	48308580	48308780	0.400000	chr10	70664200	70664400	0.445000
chr12	103995294	103995494	0.475000	chr10	70664800	70665000	0.500000
chr16	80275987	80276387	0.472500	chr10	70667200	70667600	0.475000
chr7	66739052	66740252	0.475833	chr10	70668400	70669600	0.492500
chr4	125264203	125264403	0.470000	chr10	70670000	70670200	0.585000
chr2	7770050	7770250	0.490000	chr10	70670600	70670800	0.625000
chr4	527609	527809	0.465000	chr10	70671200	70671400	0.500000
chr10	123966157	123966757	0.515000	chr10	70672200	70672800	0.783333
chr11	49271106	49271306	0.550000	chr10	70673400	70673600	0.575000
chr2	151233687	151233887	0.500000	chr10	70681800	70682000	0.650000
chr7	64910885	64911485	0.431667	chr10	70683400	70684000	0.538333
chr17	18278230	18278630	0.517500	chr10	70685400	70685800	0.527500
chrX	35576810	35577010	0.400000	chr10	70686400	70686600	0.495000
chr17	68567896	68568296	0.480000	chr10	70693600	70694000	0.540000
chr1	167116777	167116977	0.505000	chr10	70695400	70695600	0.575000
chr11	1430530	1430930	0.587500	chr10	70699600	70700000	0.597500
chr4	95968481	95968681	0.380000	chr10	70716000	70716200	0.515000
chr7	18777773	18777973	0.440000	chr10	70738600	70738800	0.530000
chr16	50866497	50866697	0.400000	chr10	70742600	70742800	0.505000
chr20	33913311	33914311	0.482000	chr10	70743400	70744400	0.639000
chr19	43197500	43197700	0.525000	chr10	70744800	70745000	0.530000
chr16	10639609	10639809	0.445000	chr10	70759200	70759400	0.505000
chr12	20437675	20437875	0.415000	chr10	70760000	70760200	0.565000
chr16	17261576	17261776	0.525000	chr10	70761400	70761600	0.570000
chr8	125460974	125461174	0.475000	chr10	70780000	70780200	0.540000
chr4	66034191	66034391	0.350000	chr10	70783400	70783600	0.435000
chr19	14755416	14755616	0.545000	chr10	70785400	70785600	0.580000
chr12	116234309	116234509	0.540000	chr10	70798000	70798200	0.590000
chr3	127964277	127964477	0.500000	chr10	70799200	70799400	0.560000
chr11	123307559	123307759	0.480000	chr10	70815800	70816000	0.795000
chr11	9958370	9958570	0.595000	chr10	70816400	70816600	0.655000
chr5	48143386	48143586	0.390000	chr10	70830200	70830400	0.400000
chrY	26443405	26443805	0.337500	chr10	70833200	70833600	0.397500
chr9	27714333	27714533	0.455000	chr10	70834600	70834800	0.480000
chr13	60838264	60838464	0.320000	chr10	70843400	70843600	0.365000
chr2	51115466	51115666	0.435000	chr10	70866600	70866800	0.480000
chr9	99113079	99113279	0.420000	chr10	70877600	70877800	0.425000
chr12	40995969	40996169	0.420000	chr10	70880200	70880400	0.490000
chr1	12282720	12283720	0.457000	chr10	70887800	70888800	0.702000
chr16	14084250	14084450	0.505000	chr10	70891000	70891200	0.620000
chr6	24260138	24260338	0.455000	chr10	70903400	70903600	0.555000
chr3	27993531	27993731	0.405000	chr10	70925800	70926000	0.675000
chr5	69827597	69827797	0.410000	chr10	70931600	70931800	0.540000
chr5	27643242	27643442	0.475000	chr10	70941400	70941600	0.480000
chr4	172921488	172921688	0.495000	chr10	70982600	70982800	0.530000
chr1	166693233	166693433	0.460000	chr10	70985800	70986000	0.575000
chr14	29634881	29635081	0.485000	chr10	71023800	71024000	0.490000
chr16	49213370	49213570	0.530000	chr10	71038200	71038400	0.560000
chr21	32435120	32435320	0.475000	chr10	71045600	71045800	0.545000
chr4	114085762	114085962	0.400000	chr10	71053400	71053600	0.565000
chr8	92697807	92698007	0.435000	chr10	71069800	71070000	0.475000
chr2	132148096	132148296	0.440000	chr10	71074200	71074400	0.620000
chr6	10229075	10229275	0.380000	chr10	71106200	71106400	0.445000
chr16	18695917	18696117	0.380000	chr10	71108200	71108400	0.440000
chr17	33479291	33479491	0.410000	chr10	71161400	71161600	0.470000
chr15	38275789	38275989	0.410000	chr10	7119400	7119600	0.455000
chr1	100480899	100481099	0.410000	chr10	71209200	71209400	0.590000
chr15	56320435	56320635	0.430000	chr10	7121200	7121400	0.440000
chr12	41808251	41808651	0.382500	chr10	71212400	71212800	0.790000
chr7	76103467	76103667	0.525000	chr10	71213400	71213600	0.580000
chr22	36875678	36875878	0.585000	chr10	71217800	71218000	0.660000
chr19	54164998	54165398	0.535000	chr10	71222600	71223000	0.580000
chr2	96270492	96270692	0.470000	chr10	71223800	71224000	0.565000
chr12	106222468	106222868	0.472500	chr10	71229800	71230200	0.527500
chrX	23615657	23616057	0.390000	chr10	71234000	71234400	0.525000
chr2	522396	522796	0.565000	chr10	71234800	71235200	0.597500
chr7	133105779	133105979	0.490000	chr10	71238400	71238600	0.495000
chr14	52625172	52625372	0.525000	chr10	71241400	71241600	0.580000
chr12	63208652	63208852	0.475000	chr10	71242000	71242200	0.660000
chr7	122311261	122311461	0.475000	chr10	71244400	71244600	0.545000
chr13	79266057	79266657	0.496667	chr10	71246600	71247200	0.541667
chr3	98916012	98916412	0.445000	chr10	71256000	71256400	0.565000
chr5	166396799	166396999	0.450000	chr10	71257000	71257200	0.650000
chr22	49462742	49462942	0.585000	chr10	71259800	71260000	0.605000
chr4	8612784	8612984	0.595000	chr10	71260800	71261000	0.665000
chrX	37811143	37811343	0.385000	chr10	71265000	71265200	0.435000
chr6	14148439	14149639	0.468333	chr10	71266000	71267200	0.540000
chr3	193826622	193826822	0.465000	chr10	71268400	71268600	0.605000
chr17	7796875	7797075	0.495000	chr10	71269800	71270000	0.525000
chr6	137227436	137227636	0.470000	chr10	71270400	71270600	0.525000
chr18	20354056	20354256	0.395000	chr10	71285200	71285400	0.610000
chr2	231498461	231498661	0.515000	chr10	71289800	71290000	0.635000
chr14	34441657	34441857	0.475000	chr10	71303400	71303600	0.495000
chr2	228562774	228562974	0.500000	chr10	71314400	71314600	0.595000
chr7	138485814	138486014	0.410000	chr10	71316200	71316400	0.450000
chr9	38930969	38931769	0.453750	chr10	71319000	71319800	0.680000
chr8	49983579	49983979	0.437500	chr10	71323400	71323800	0.455000
chr5	34755544	34755744	0.455000	chr10	71333600	71333800	0.565000
chr11	57528809	57529409	0.456667	chr10	71339000	71339600	0.551667
chr3	70926281	70926481	0.420000	chr10	71343400	71343600	0.470000
chr15	75327611	75327811	0.560000	chr10	71345800	71346000	0.585000
chr11	19856142	19856342	0.410000	chr10	71352000	71352200	0.605000
chr2	96280010	96280210	0.390000	chr10	71358000	71358200	0.485000
chr11	45705158	45705558	0.460000	chr10	71359400	71359800	0.535000
chr1	213752353	213752553	0.440000	chr10	71364600	71364800	0.525000
chr11	123212611	123213411	0.438750	chr10	71366800	71367600	0.546250
chr8	251310	251510	0.410000	chr10	71368800	71369000	0.440000
chr2	168337862	168338062	0.410000	chr10	71371800	71372000	0.495000
chr19	30849932	30850132	0.445000	chr10	71373000	71373200	0.490000
chr2	27544519	27544719	0.460000	chr10	71377400	71377600	0.725000
chr10	37292788	37293388	0.415000	chr10	71378400	71379000	0.468333
chr2	65838624	65838824	0.425000	chr10	71382800	71383000	0.475000
chr14	58826191	58826391	0.585000	chr10	71384400	71384600	0.645000
chr13	40833951	40834351	0.392500	chr10	71396200	71396600	0.692500
chr14	63696900	63697100	0.515000	chr10	71397200	71397400	0.780000
chr1	224513159	224513359	0.460000	chr10	71434600	71434800	0.585000
chr4	42840389	42840789	0.417500	chr10	71461800	71462200	0.590000
chr7	113463977	113464377	0.442500	chr10	71475200	71475600	0.555000
chrX	49131261	49131461	0.455000	chr10	71486600	71486800	0.540000
chr18	7613205	7613405	0.360000	chr10	71487800	71488000	0.440000
chr4	162239205	162239405	0.410000	chr10	71495200	71495400	0.475000
chr4	56506517	56506717	0.505000	chr10	71522600	71522800	0.525000
chr12	103783855	103784055	0.485000	chr10	71531600	71531800	0.565000
chr5	8038114	8038314	0.420000	chr10	71548600	71548800	0.430000
chr8	15792559	15793159	0.465000	chr10	71554800	71555400	0.506667
chr20	56991309	56991509	0.525000	chr10	71570200	71570400	0.550000
chr5	66411480	66411680	0.360000	chr10	7157200	7157400	0.385000
chr16	32769188	32769388	0.445000	chr10	71582600	71582800	0.550000
chr3	178445025	178445225	0.475000	chr10	71590400	71590600	0.485000
chr8	62610483	62610683	0.365000	chr10	7159600	7159800	0.350000
chr16	19712082	19712282	0.530000	chr10	71598200	71598400	0.535000
chrY	9519120	9519320	0.510000	chr10	71598800	71599000	0.590000
chr9	14866611	14866811	0.390000	chr10	71601000	71601200	0.455000
chr6	118202087	118202487	0.447500	chr10	71603200	71603600	0.585000
chr3	65904338	65904538	0.550000	chr10	71609200	71609400	0.590000
chr18	36121377	36121577	0.460000	chr10	71613600	71613800	0.495000
chr8	9434646	9434846	0.460000	chr10	71623400	71623600	0.580000
chr7	30100260	30100460	0.520000	chr10	71628000	71628200	0.555000
chr15	82282178	82282378	0.400000	chr10	71631600	71631800	0.495000
chr20	5036094	5036294	0.515000	chr10	71633400	71633600	0.575000
chr9	76697301	76698301	0.466000	chr10	71634000	71635000	0.568000
chr11	130846106	130846706	0.466667	chr10	71635600	71636200	0.516667
chr3	140553722	140553922	0.520000	chr10	71638200	71638400	0.570000
chr11	57326926	57327326	0.470000	chr10	71638800	71639200	0.630000
chr10	79190289	79190689	0.495000	chr10	71647600	71648000	0.510000
chr10	95230526	95230726	0.485000	chr10	71649000	71649200	0.555000
chr14	98201333	98201533	0.440000	chr10	71650000	71650200	0.555000
chr10	121420013	121420213	0.445000	chr10	71659400	71659600	0.500000
chr15	86387721	86387921	0.510000	chr10	71667400	71667600	0.515000
chr13	86383729	86383929	0.335000	chr10	7168400	7168600	0.445000
chr2	128462692	128462892	0.430000	chr10	71684400	71684600	0.555000
chr2	117758452	117758652	0.525000	chr10	71694000	71694200	0.560000
chr14	77035988	77036188	0.545000	chr10	71694600	71694800	0.600000
chr11	93562413	93562613	0.535000	chr10	71696800	71697000	0.600000
chr16	32257465	32257865	0.500000	chr10	71697600	71698000	0.512500
chr20	4838492	4838692	0.460000	chr10	71698400	71698600	0.585000
chr1	190705956	190706156	0.360000	chr10	717000	717200	0.380000
chr3	92043696	92043896	0.400000	chr10	71701600	71701800	0.530000
chr7	73030942	73031142	0.570000	chr10	71708200	71708400	0.630000
chr9	112840702	112841502	0.457500	chr10	71713000	71713800	0.607500
chr2	37579974	37580374	0.417500	chr10	71726000	71726400	0.557500
chr1	192694122	192695322	0.438333	chr10	71727200	71728400	0.545000
chr8	8384602	8384802	0.460000	chr10	71729400	71729600	0.635000
chr8	42099635	42100035	0.512500	chr10	71730400	71730800	0.622500
chr10	34970143	34970543	0.510000	chr10	71736000	71736400	0.625000
chr4	70340355	70340555	0.455000	chr10	71739400	71739600	0.575000
chr5	177197757	177197957	0.430000	chr10	71740200	71740400	0.535000
chr9	74566704	74567104	0.437500	chr10	71742200	71742600	0.542500
chr1	32675245	32675445	0.465000	chr10	71744000	71744200	0.510000
chr11	115141643	115143243	0.493750	chr10	71746000	71747600	0.570000
chr6	38704954	38705154	0.540000	chr10	71748000	71748200	0.610000
chr4	173486927	173487127	0.440000	chr10	71748800	71749000	0.595000
chr14	102034764	102034964	0.505000	chr10	71750600	71750800	0.595000
chr12	115569703	115570503	0.551250	chr10	71752400	71753200	0.606250
chr17	39645863	39646263	0.447500	chr10	71753600	71754000	0.522500
chr2	225704519	225704719	0.340000	chr10	71754800	71755000	0.395000
chr5	48026416	48026816	0.410000	chr10	71756800	71757200	0.420000
chr7	140659667	140660267	0.475000	chr10	71761200	71761800	0.583333
chr20	24600682	24601082	0.470000	chr10	71767200	71767600	0.582500
chr2	88643254	88643454	0.400000	chr10	71769000	71769200	0.410000
chr11	45254439	45254639	0.500000	chr10	71769600	71769800	0.510000
chr4	3802195	3802795	0.575000	chr10	71770400	71771000	0.580000
chr6	23743660	23743860	0.425000	chr10	71771400	71771600	0.510000
chr5	112978087	112978287	0.575000	chr10	71772200	71772400	0.590000
chr15	40566469	40567269	0.481250	chr10	71773000	71773800	0.678750
chr6	99204690	99204890	0.580000	chr10	71775400	71775600	0.595000
chr8	30218956	30219156	0.490000	chr10	71776600	71776800	0.555000
chrX	62524816	62525016	0.380000	chr10	71778600	71778800	0.400000
chr8	130291945	130292145	0.430000	chr10	71780800	71781000	0.530000
chr14	49964008	49964208	0.465000	chr10	71782600	71782800	0.615000
chr1	31697687	31697887	0.500000	chr10	71783200	71783400	0.595000
chr8	139285880	139286080	0.535000	chr10	71797800	71798000	0.550000
chr3	55911246	55911446	0.405000	chr10	71801600	71801800	0.480000
chr6	12913229	12913429	0.475000	chr10	7180400	7180600	0.605000
chrX	127260601	127260801	0.470000	chr10	71804200	71804400	0.475000
chr12	123917	124117	0.515000	chr10	71806000	71806200	0.670000
chr1	63103383	63103583	0.400000	chr10	71806800	71807000	0.515000
chr14	96213898	96214098	0.630000	chr10	71812000	71812200	0.695000
chr19	14455940	14456140	0.425000	chr10	71815000	71815200	0.690000
chr6	79798112	79798912	0.436250	chr10	71817800	71818600	0.548750
chr8	37832469	37832869	0.467500	chr10	71829200	71829600	0.485000
chr2	183878472	183878672	0.375000	chr10	71830000	71830200	0.410000
chr8	101856273	101856473	0.490000	chr10	71832000	71832200	0.540000
chr1	248326917	248327117	0.340000	chr10	71833000	71833200	0.385000
chr2	64595056	64595456	0.455000	chr10	71836200	71836600	0.540000
chr8	61514799	61514999	0.525000	chr10	71837200	71837400	0.535000
chr11	77738867	77739067	0.545000	chr10	71838200	71838400	0.580000
chr15	75735334	75735534	0.490000	chr10	71840200	71840400	0.545000
chr22	22561079	22561279	0.440000	chr10	71843200	71843400	0.535000
chrX	122759391	122759791	0.350000	chr10	71846000	71846400	0.352500
chr1	46598721	46598921	0.455000	chr10	71847000	71847200	0.510000
chr3	190358452	190358652	0.400000	chr10	7184800	7185000	0.465000
chr17	6315534	6315734	0.380000	chr10	71848800	71849000	0.430000
chr5	160179634	160179834	0.500000	chr10	71849400	71849600	0.560000
chrY	18118820	18119020	0.265000	chr10	71850600	71850800	0.440000
chr3	166347465	166347865	0.457500	chr10	71851200	71851600	0.572500
chr15	27956691	27956891	0.590000	chr10	71852600	71852800	0.595000
chrX	65324340	65324540	0.280000	chr10	7185400	7185600	0.375000
chr22	19284690	19284890	0.535000	chr10	71854200	71854400	0.555000
chr5	87832384	87832584	0.420000	chr10	71858200	71858400	0.540000
chr17	64980983	64981183	0.530000	chr10	71859800	71860000	0.545000
chr3	20182354	20182954	0.461667	chr10	71860600	71861200	0.483333
chr21	45618184	45618384	0.445000	chr10	71861600	71861800	0.470000
chrX	53242558	53242758	0.440000	chr10	71863200	71863400	0.480000
chr10	65107093	65107493	0.420000	chr10	71864800	71865200	0.437500
chr4	48706970	48707370	0.320000	chr10	7186600	7187000	0.420000
chr5	6313987	6314187	0.540000	chr10	71868200	71868400	0.610000
chr3	119528921	119529121	0.485000	chr10	71868800	71869000	0.510000
chr15	48898045	48898245	0.400000	chr10	71871400	71871600	0.490000
chr6	149678038	149678838	0.433750	chr10	71874800	71875600	0.467500
chr1	65130362	65131162	0.450000	chr10	71878600	71879400	0.515000
chr4	118588057	118588257	0.485000	chr10	71881200	71881400	0.530000
chrY	12851345	12851545	0.405000	chr10	71881800	71882000	0.515000
chr22	18011005	18011205	0.500000	chr10	71883000	71883200	0.505000
chr14	12432325	12432525	0.000000	chr10	71883600	71883800	0.380000
chr1	88515321	88515721	0.405000	chr10	7188400	7188800	0.427500
chr22	36122724	36122924	0.470000	chr10	71889000	71889200	0.695000
chr19	7433666	7434266	0.476667	chr10	71890000	71890600	0.496667
chr1	164381838	164382038	0.430000	chr10	71892600	71892800	0.445000
chr5	9650955	9651155	0.380000	chr10	71894000	71894200	0.515000
chrX	116509307	116509507	0.275000	chr10	71895800	71896000	0.305000
chr1	93316656	93316856	0.325000	chr10	71896400	71896600	0.365000
chr13	40596511	40596711	0.430000	chr10	7190000	7190200	0.485000
chr3	105941166	105941366	0.405000	chr10	7190800	7191000	0.460000
chr18	5493500	5493700	0.390000	chr10	71912600	71912800	0.510000
chr4	125395294	125395494	0.470000	chr10	71916000	71916200	0.490000
chr5	165413864	165414064	0.375000	chr10	71920800	71921000	0.510000
chr7	141281009	141281209	0.440000	chr10	71922800	71923000	0.415000
chr17	74286124	74286724	0.471667	chr10	7193200	7193800	0.498333
chrX	62860022	62860222	0.415000	chr10	71933800	71934000	0.420000
chr21	34418553	34418753	0.445000	chr10	71956200	71956400	0.580000
chr17	50079434	50079634	0.655000	chr10	71964400	71964600	0.795000
chr6	16150394	16150594	0.525000	chr10	71965200	71965400	0.605000
chr10	79484503	79484703	0.555000	chr10	71970400	71970600	0.600000
chr9	97995784	97995984	0.455000	chr10	71974600	71974800	0.570000
chr9	71098763	71099563	0.436250	chr10	71975600	71976400	0.575000
chr16	12028384	12028584	0.515000	chr10	71978600	71978800	0.560000
chr4	30624450	30625050	0.380000	chr10	71980200	71980800	0.451667
chr11	59860587	59860987	0.387500	chr10	71985600	71986000	0.400000
chr4	101819349	101819549	0.310000	chr10	71989800	71990000	0.400000
chrX	48431395	48431595	0.450000	chr10	71998200	71998400	0.595000
chr6	158525472	158525672	0.550000	chr10	71999400	71999600	0.645000
chr16	69159064	69159464	0.497500	chr10	72001000	72001400	0.600000
chr18	19196833	19197033	0.380000	chr10	7201400	7201600	0.405000
chr7	96176012	96176212	0.460000	chr10	72039400	72039600	0.485000
chr16	53863298	53863498	0.395000	chr10	72048600	72048800	0.545000
chr9	103622251	103622451	0.440000	chr10	72055000	72055200	0.460000
chr13	72316433	72316633	0.405000	chr10	72060600	72060800	0.590000
chr2	122395079	122395279	0.465000	chr10	72061600	72061800	0.640000
chr2	85709192	85709792	0.383333	chr10	7206400	7207000	0.426667
chr2	140084847	140085047	0.500000	chr10	72069800	72070000	0.505000
chr2	69786776	69786976	0.515000	chr10	72079400	72079600	0.575000
chr20	51872259	51872459	0.535000	chr10	72083800	72084000	0.540000
chr14	95247094	95247294	0.520000	chr10	72085800	72086000	0.545000
chr5	141278613	141280613	0.483500	chr10	72087200	72089200	0.659000
chrX	120689095	120689295	0.450000	chr10	72089800	72090000	0.455000
chr9	132686040	132686240	0.430000	chr10	72097800	72098000	0.450000
chr7	68968149	68968349	0.410000	chr10	72107400	72107600	0.430000
chr4	36933565	36933765	0.365000	chr10	72109600	72109800	0.390000
chr10	21999962	22000162	0.400000	chr10	72133600	72133800	0.410000
chr6	56335715	56335915	0.415000	chr10	72135200	72135400	0.520000
chr2	201288329	201288529	0.360000	chr10	72163000	72163200	0.390000
chr2	141011334	141011534	0.280000	chr10	72164800	72165000	0.315000
chr3	165801938	165802138	0.425000	chr10	72171200	72171400	0.470000
chr13	56303095	56303295	0.425000	chr10	72176800	72177000	0.495000
chr1	139046174	139046774	0.000000	chr10	72186400	72187000	0.391667
chr16	83435686	83435886	0.505000	chr10	72216000	72216200	0.690000
chr15	9720388	9720588	0.000000	chr10	72218400	72218600	0.335000
chrX	58200592	58200792	0.415000	chr10	72223000	72223200	0.415000
chrY	24475355	24475555	0.455000	chr10	72223800	72224000	0.460000
chr10	38972977	38973177	0.410000	chr10	72229600	72229800	0.420000
chr1	201882797	201882997	0.445000	chr10	72232800	72233000	0.495000
chr14	94975281	94975481	0.445000	chr10	72241800	72242000	0.490000
chr7	76210744	76210944	0.545000	chr10	72242800	72243000	0.570000
chr2	104146302	104146502	0.350000	chr10	72244200	72244400	0.400000
chr16	80374197	80374797	0.433333	chr10	72244800	72245400	0.501667
chr9	20438276	20438476	0.490000	chr10	72246000	72246200	0.505000
chr13	20744710	20744910	0.385000	chr10	72248200	72248400	0.440000
chr15	76883155	76883355	0.390000	chr10	72248800	72249000	0.535000
chr22	41612789	41612989	0.530000	chr10	72250800	72251000	0.585000
chr20	5474325	5474925	0.540000	chr10	72254800	72255400	0.571667
chr15	71345116	71345316	0.465000	chr10	72257200	72257400	0.490000
chr19	18904986	18905186	0.620000	chr10	72260800	72261000	0.730000
chr10	76726010	76726210	0.495000	chr10	72261400	72261600	0.560000
chr18	60040309	60040509	0.490000	chr10	72264600	72264800	0.495000
chr15	45804572	45805172	0.458333	chr10	72265600	72266200	0.548333
chr5	21781624	21781824	0.415000	chr10	72268000	72268200	0.580000
chr11	70444965	70445365	0.502500	chr10	72270800	72271200	0.570000
chr1	9976537	9977537	0.472000	chr10	72272200	72273200	0.536000
chr7	154097208	154097808	0.496667	chr10	72273600	72274200	0.648333
chr2	28630937	28631137	0.515000	chr10	72274800	72275000	0.710000
chr17	68428797	68430597	0.477778	chr10	72275400	72277200	0.500556
chr4	25678314	25678514	0.435000	chr10	72279000	72279200	0.470000
chr20	8073312	8073512	0.425000	chr10	72285400	72285600	0.450000
chr11	126201115	126201315	0.490000	chr10	72291200	72291400	0.520000
chr2	109106520	109106720	0.500000	chr10	72293400	72293600	0.515000
chr15	88737912	88738312	0.445000	chr10	72296000	72296400	0.452500
chr1	214368780	214368980	0.520000	chr10	72297200	72297400	0.600000
chr11	70842232	70843232	0.596000	chr10	72297800	72298800	0.623000
chr20	19937679	19938279	0.478333	chr10	72301200	72301800	0.508333
chr13	74426542	74426742	0.530000	chr10	72304000	72304200	0.580000
chr12	101498770	101498970	0.485000	chr10	72305600	72305800	0.505000
chr20	42941878	42942078	0.405000	chr10	72308600	72308800	0.565000
chr7	101021832	101022632	0.547500	chr10	72309600	72310400	0.553750
chr1	67580576	67580776	0.510000	chr10	72310800	72311000	0.580000
chr10	14128164	14128364	0.495000	chr10	72315200	72315400	0.590000
chr13	35089591	35089991	0.427500	chr10	72315800	72316200	0.485000
chr9	108521436	108521636	0.410000	chr10	7231600	7231800	0.440000
chr7	99876298	99876498	0.495000	chr10	72317000	72317200	0.615000
chrX	145435099	145436499	0.562857	chr10	72319600	72321000	0.600714
chr4	21019836	21020636	0.371250	chr10	72322200	72323000	0.626250
chr4	38003665	38003865	0.500000	chr10	72323800	72324000	0.690000
chr5	48312203	48312403	0.380000	chr10	72326800	72327000	0.495000
chr1	30261697	30262297	0.520000	chr10	72328400	72329000	0.621667
chr15	69774520	69774720	0.415000	chr10	72329800	72330000	0.620000
chr7	23638293	23638493	0.455000	chr10	72331000	72331200	0.480000
chr16	28326740	28327540	0.486250	chr10	72331600	72332400	0.612500
chr17	74187787	74187987	0.435000	chr10	7233200	7233400	0.465000
chr20	39827168	39827568	0.445000	chr10	72332800	72333200	0.472500
chr13	111917249	111917449	0.555000	chr10	72335000	72335200	0.640000
chr11	76540995	76541195	0.490000	chr10	72335600	72335800	0.625000
chr15	73696794	73696994	0.580000	chr10	72337200	72337400	0.655000
chr10	86105776	86106376	0.478333	chr10	72340600	72341200	0.613333
chr5	138364131	138364331	0.390000	chr10	72349400	72349600	0.485000
chr16	78636323	78636523	0.340000	chr10	72353400	72353600	0.490000
chr1	61306308	61306508	0.540000	chr10	72354000	72354200	0.665000
chr19	19101558	19102158	0.561667	chr10	72354600	72355200	0.633333
chrY	6846092	6846292	0.535000	chr10	72364400	72364600	0.585000
chr17	58247982	58248182	0.490000	chr10	72365600	72365800	0.500000
chr3	190507462	190507662	0.440000	chr10	72370200	72370400	0.445000
chr1	24789183	24789583	0.455000	chr10	72375600	72376000	0.490000
chr1	160761358	160761558	0.450000	chr10	72382400	72382600	0.460000
chr19	56724379	56724579	0.445000	chr10	72385000	72385200	0.450000
chr10	28943881	28944281	0.322500	chr10	72387000	72387400	0.367500
chr14	32486065	32486465	0.367500	chr10	72390800	72391200	0.427500
chr8	4706535	4706735	0.320000	chr10	7239400	7239600	0.380000
chr5	138838708	138838908	0.385000	chr10	72395800	72396000	0.520000
chr11	98403428	98403628	0.415000	chr10	72414800	72415000	0.440000
chr1	32949544	32949944	0.435000	chr10	7243200	7243600	0.472500
chr18	34032777	34032977	0.485000	chr10	7244000	7244200	0.510000
chr15	50753782	50754382	0.445000	chr10	72456000	72456600	0.465000
chr8	111625308	111625508	0.315000	chr10	72457000	72457200	0.440000
chr2	222235413	222235613	0.350000	chr10	72459400	72459600	0.405000
chr7	33609999	33610199	0.370000	chr10	72470800	72471000	0.395000
chr2	100901292	100901492	0.460000	chr10	72483400	72483600	0.500000
chr3	89058288	89058488	0.410000	chr10	72491000	72491200	0.425000
chr19	50641824	50642024	0.345000	chr10	72499800	72500000	0.345000
chr1	191948692	191949092	0.425000	chr10	72502600	72503000	0.435000
chr2	155834169	155834369	0.390000	chr10	72503400	72503600	0.430000
chr13	76502553	76502753	0.340000	chr10	72510000	72510200	0.310000
chr11	98646023	98646423	0.332500	chr10	72511400	72511800	0.335000
chr17	57458183	57458583	0.495000	chr10	7252000	7252400	0.510000
chr10	89726222	89726422	0.350000	chr10	72553000	72553200	0.365000
chr12	69558075	69558675	0.423333	chr10	7255600	7256200	0.446667
chr13	35189824	35190224	0.392500	chr10	72563400	72563800	0.400000
chr1	116386809	116387009	0.350000	chr10	72564800	72565000	0.445000
chr19	4646361	4646561	0.410000	chr10	72568000	72568200	0.435000
chr2	87141960	87142160	0.425000	chr10	7257000	7257200	0.515000
chr12	3665257	3665457	0.445000	chr10	7259000	7259200	0.480000
chr11	109228200	109228400	0.160000	chr10	72594000	72594200	0.350000
chr3	137735900	137736300	0.472500	chr10	7260400	7260800	0.497500
chr1	217962268	217962468	0.440000	chr10	72611800	72612000	0.500000
chr16	51953301	51954101	0.490000	chr10	72625400	72626200	0.562500
chr8	133228247	133228647	0.470000	chr10	72637400	72637800	0.472500
chr2	112500029	112500229	0.405000	chr10	72639400	72639600	0.420000
chr18	58382450	58382850	0.417500	chr10	7265400	7265800	0.430000
chr18	57283716	57284116	0.407500	chr10	72676400	72676800	0.425000
chr4	132563266	132563466	0.395000	chr10	72682800	72683000	0.505000
chr3	28454792	28454992	0.365000	chr10	72689800	72690000	0.385000
chr10	15306400	15306600	0.530000	chr10	72692000	72692200	0.665000
chr12	8600823	8601023	0.540000	chr10	72692600	72692800	0.650000
chrX	137184458	137184658	0.345000	chr10	72693200	72693400	0.415000
chr2	92475469	92475669	0.390000	chr10	7269400	7269600	0.420000
chr4	29781576	29782376	0.388750	chr10	72694600	72695400	0.397500
chr12	31564780	31564980	0.475000	chr10	7272000	7272200	0.500000
chrX	139175166	139175366	0.380000	chr10	7274400	7274600	0.455000
chr21	19312712	19313112	0.380000	chr10	72753800	72754200	0.440000
chr3	150787205	150787405	0.365000	chr10	72759600	72759800	0.400000
chr3	165909282	165909482	0.310000	chr10	72800600	72800800	0.330000
chr9	6001992	6002192	0.335000	chr10	72834400	72834600	0.380000
chr12	48975076	48975476	0.430000	chr10	72839800	72840200	0.437500
chr15	39502339	39502539	0.405000	chr10	72847800	72848000	0.460000
chr8	95283783	95283983	0.310000	chr10	7285600	7285800	0.405000
chr1	40604303	40604503	0.465000	chr10	72888400	72888600	0.475000
chr6	156032302	156032502	0.425000	chr10	72892200	72892400	0.460000
chr22	49888781	49889181	0.515000	chr10	72904000	72904400	0.527500
chrY	21495906	21496106	0.345000	chr10	72941800	72942000	0.435000
chr11	3399689	3399889	0.435000	chr10	72982000	72982200	0.555000
chr9	133067438	133067638	0.515000	chr10	7301600	7301800	0.525000
chr8	56851053	56851253	0.435000	chr10	73022000	73022200	0.555000
chr3	26828665	26828865	0.365000	chr10	73061200	73061400	0.380000
chr6	57384452	57384652	0.415000	chr10	7306400	7306600	0.465000
chr13	17707028	17707228	0.395000	chr10	73080200	73080400	0.400000
chr3	71206347	71206547	0.350000	chr10	73091000	73091200	0.305000
chr11	19352597	19352797	0.345000	chr10	73094400	73094600	0.355000
chr1	28223906	28224906	0.457000	chr10	73095400	73096400	0.478000
chr15	21305504	21305704	0.390000	chr10	73096800	73097000	0.695000
chr5	24892197	24892397	0.450000	chr10	73110400	73110600	0.485000
chr13	31601061	31601261	0.380000	chr10	73111000	73111200	0.555000
chr2	162755393	162755593	0.395000	chr10	7314400	7314600	0.430000
chr3	35852167	35852367	0.310000	chr10	73159200	73159400	0.370000
chr17	82804577	82805177	0.616667	chr10	73168000	73168600	0.658333
chr21	15430182	15430382	0.395000	chr10	7318200	7318400	0.375000
chr9	45857817	45858017	0.000000	chr10	7320200	7320400	0.445000
chr12	28596430	28596630	0.440000	chr10	73211200	73211400	0.470000
chr11	86154950	86155150	0.325000	chr10	73218400	73218600	0.365000
chr7	11829110	11829310	0.325000	chr10	73219000	73219200	0.330000
chr2	190369403	190369603	0.330000	chr10	73229600	73229800	0.435000
chr7	11596614	11596814	0.490000	chr10	73233000	73233200	0.495000
chr5	156073512	156073712	0.405000	chr10	73245000	73245200	0.440000
chr3	192037872	192038072	0.365000	chr10	73246000	73246200	0.425000
chr16	78730030	78730630	0.423333	chr10	73246800	73247400	0.668333
chr17	10517017	10517217	0.380000	chr10	73247800	73248000	0.445000
chr19	39266869	39267069	0.525000	chr10	73251800	73252000	0.570000
chr9	67309625	67309825	0.440000	chr10	73252600	73252800	0.590000
chr17	70306185	70306385	0.425000	chr10	73262200	73262400	0.440000
chr10	64127644	64127844	0.365000	chr10	73287600	73287800	0.440000
chr3	14156719	14157119	0.475000	chr10	73358600	73359000	0.550000
chr9	67377209	67377409	0.390000	chr10	73367000	73367200	0.410000
chr16	10382685	10382885	0.435000	chr10	7337400	7337600	0.505000
chr18	26338610	26338810	0.480000	chr10	73398200	73398400	0.575000
chr3	23103411	23103611	0.430000	chr10	73406800	73407000	0.455000
chr11	13038307	13038907	0.440000	chr10	73412400	73413000	0.458333
chr2	36284575	36285175	0.456667	chr10	73413600	73414200	0.711667
chr20	50718831	50719031	0.400000	chr10	73424800	73425000	0.435000
chr14	65111983	65112183	0.375000	chr10	73433600	73433800	0.515000
chr11	84396708	84396908	0.405000	chr10	73443000	73443200	0.445000
chr8	31651246	31651446	0.325000	chr10	73456200	73456400	0.400000
chr5	153566078	153566278	0.330000	chr10	73457200	73457400	0.410000
chr12	100995558	100995758	0.315000	chr10	73478600	73478800	0.330000
chr16	33933693	33934293	0.520000	chr10	73495600	73496200	0.691667
chr17	65767219	65767419	0.305000	chr10	73497400	73497600	0.360000
chr3	125578753	125578953	0.265000	chr10	73501800	73502000	0.340000
chr21	45010632	45011032	0.480000	chr10	73517400	73517800	0.500000
chrY	6476155	6476555	0.442500	chr10	73529400	73529800	0.447500
chr9	6211535	6211735	0.480000	chr10	73531000	73531200	0.500000
chr2	84117499	84117699	0.335000	chr10	73537400	73537600	0.410000
chr6	120192197	120192397	0.330000	chr10	73586800	73587000	0.335000
chr10	48198660	48198860	0.335000	chr10	73591400	73591600	0.385000
chr11	90711758	90711958	0.350000	chr10	73592000	73592200	0.515000
chr16	85481320	85482120	0.555000	chr10	73625400	73626200	0.622500
chr13	37455540	37455740	0.460000	chr10	73626600	73626800	0.485000
chr4	188367350	188367750	0.385000	chr10	73627200	73627600	0.410000
chrX	7656344	7656544	0.445000	chr10	73644200	73644400	0.465000
chr12	114613611	114613811	0.425000	chr10	73645400	73645600	0.435000
chr18	34820396	34820596	0.490000	chr10	73649000	73649200	0.510000
chr8	133321271	133321471	0.435000	chr10	73650600	73650800	0.440000
chr1	36846289	36846489	0.560000	chr10	73653200	73653400	0.650000
chr1	87825414	87825814	0.387500	chr10	73653800	73654200	0.510000
chr2	61739232	61739632	0.447500	chr10	73655200	73655600	0.492500
chr15	47407579	47407779	0.415000	chr10	73661000	73661200	0.450000
chrX	43256787	43256987	0.450000	chr10	73663800	73664000	0.630000
chr19	53802459	53802659	0.580000	chr10	73664800	73665000	0.610000
chr20	10840907	10841107	0.370000	chr10	73687800	73688000	0.405000
chr2	53311316	53311516	0.375000	chr10	73690400	73690600	0.515000
chr12	113911500	113911700	0.490000	chr10	73691600	73691800	0.510000
chr8	138067581	138067781	0.335000	chr10	73702800	73703000	0.350000
chr4	116205570	116205970	0.392500	chr10	73703800	73704200	0.467500
chr16	24770375	24770975	0.403333	chr10	73707400	73708000	0.548333
chr6	167159446	167159646	0.350000	chr10	73714000	73714200	0.430000
chr9	297402	297602	0.415000	chr10	73715200	73715400	0.470000
chr1	158413339	158413539	0.300000	chr10	73717600	73717800	0.405000
chr16	68895265	68895465	0.385000	chr10	7371800	7372000	0.440000
chr8	49214812	49215012	0.365000	chr10	73720600	73720800	0.380000
chr20	19157106	19157306	0.460000	chr10	73729800	73730000	0.475000
chr1	245937744	245938344	0.445000	chr10	73730400	73731000	0.555000
chr19	29907061	29907661	0.410000	chr10	73744200	73744800	0.601667
chr15	51143395	51143595	0.315000	chr10	73756200	73756400	0.465000
chr7	54817232	54817632	0.435000	chr10	73759400	73759800	0.500000
chr3	182888821	182889021	0.495000	chr10	73769000	73769200	0.555000
chr10	110637064	110638264	0.492500	chr10	73771800	73773000	0.650833
chr1	145052151	145052351	0.465000	chr10	73774800	73775000	0.475000
chr9	114848419	114848619	0.415000	chr10	73780400	73780600	0.530000
chr7	6116107	6116307	0.430000	chr10	73781200	73781400	0.480000
chr1	21678770	21678970	0.485000	chr10	73782000	73782200	0.670000
chr6	18229995	18230195	0.390000	chr10	73782800	73783000	0.415000
chr8	140266666	140267866	0.483333	chr10	73785200	73786400	0.635833
chr1	234234547	234235347	0.473750	chr10	73798800	73799600	0.571250
chr16	12370519	12370919	0.477500	chr10	73800000	73800400	0.592500
chr14	98203981	98204781	0.478750	chr10	73800800	73801600	0.610000
chrX	84227082	84227282	0.415000	chr10	73804000	73804200	0.485000
chr8	142888101	142890301	0.463636	chr10	73809200	73811400	0.534091
chrX	31553	31953	0.492500	chr10	73811800	73812200	0.655000
chrX	76858917	76859117	0.520000	chr10	73815200	73815400	0.590000
chrX	17763106	17763306	0.445000	chr10	73816200	73816400	0.455000
chr15	40429842	40430042	0.400000	chr10	73817200	73817400	0.575000
chr1	204042024	204042224	0.545000	chr10	73818600	73818800	0.625000
chr7	117721209	117721609	0.420000	chr10	7383400	7383800	0.432500
chr16	144141	144341	0.465000	chr10	73843400	73843600	0.485000
chr1	99783399	99783599	0.450000	chr10	73849200	73849400	0.515000
chr3	58440046	58440446	0.540000	chr10	73855400	73855800	0.595000
chr5	121425087	121425287	0.475000	chr10	73857600	73857800	0.520000
chr3	12610394	12610594	0.480000	chr10	73859600	73859800	0.580000
chr11	128457700	128457900	0.445000	chr10	73862200	73862400	0.510000
chrX	12505104	12505304	0.500000	chr10	73866000	73866200	0.585000
chr11	64166908	64167108	0.550000	chr10	73874400	73874600	0.720000
chr14	76122056	76122256	0.405000	chr10	73875200	73875400	0.455000
chr1	15262085	15262285	0.455000	chr10	73879800	73880000	0.525000
chr17	62663200	62663600	0.437500	chr10	7388600	7389000	0.492500
chr1	53895638	53895838	0.510000	chr10	73886200	73886400	0.555000
chr20	45685212	45685412	0.490000	chr10	73887800	73888000	0.590000
chr12	123632629	123633029	0.530000	chr10	73889000	73889400	0.542500
chrX	17837617	17837817	0.445000	chr10	73892400	73892600	0.470000
chr11	59678219	59678419	0.360000	chr10	73894400	73894600	0.435000
chr12	5488579	5488779	0.400000	chr10	7390000	7390200	0.410000
chr15	37830060	37830260	0.420000	chr10	73900200	73900400	0.425000
chr1	96107380	96107580	0.425000	chr10	73902400	73902600	0.440000
chr12	74905864	74906264	0.365000	chr10	73905600	73906000	0.420000
chr5	143023004	143023204	0.505000	chr10	73906600	73906800	0.515000
chr8	59163977	59164177	0.420000	chr10	73908000	73908200	0.445000
chr9	111897559	111898159	0.453333	chr10	73909000	73909600	0.511667
chr3	55334605	55335605	0.449000	chr10	73910600	73911600	0.683000
chr11	41502788	41502988	0.465000	chr10	73917200	73917400	0.510000
chr7	98872365	98872565	0.505000	chr10	73920200	73920400	0.515000
chr6	37854900	37855100	0.335000	chr10	73922000	73922200	0.455000
chr1	124194126	124194726	0.408333	chr10	73926200	73926800	0.466667
chr20	41634955	41635155	0.510000	chr10	73930800	73931000	0.515000
chr19	2828351	2828951	0.510000	chr10	73932400	73933000	0.545000
chr16	6237342	6237542	0.455000	chr10	73940800	73941000	0.610000
chr4	77250197	77250397	0.485000	chr10	73953800	73954000	0.510000
chr1	170673235	170673435	0.395000	chr10	73956600	73956800	0.425000
chr19	24829255	24829455	0.420000	chr10	73957400	73957600	0.470000
chr5	69455230	69455430	0.460000	chr10	73958600	73958800	0.485000
chr17	26044583	26044783	0.395000	chr10	73959600	73959800	0.415000
chrX	33724208	33724408	0.310000	chr10	73960800	73961000	0.430000
chr3	25689574	25689974	0.490000	chr10	73965800	73966200	0.525000
chr2	206432500	206432700	0.490000	chr10	73968400	73968600	0.500000
chr7	26024306	26024506	0.465000	chr10	73969400	73969600	0.470000
chr4	66369750	66369950	0.395000	chr10	73974400	73974600	0.340000
chr12	35105440	35105640	0.400000	chr10	73980000	73980200	0.445000
chr5	36985460	36985660	0.405000	chr10	73983800	73984000	0.480000
chr13	36246796	36247196	0.392500	chr10	73989800	73990200	0.420000
chr3	192316815	192317015	0.475000	chr10	73992000	73992200	0.515000
chr9	77939184	77939384	0.370000	chr10	73992600	73992800	0.390000
chr22	41645282	41645482	0.355000	chr10	73993200	73993400	0.375000
chr9	83386223	83386423	0.430000	chr10	7399600	7399800	0.450000
chr22	21478749	21479749	0.550000	chr10	73997600	73998600	0.674000
chr14	52968102	52968302	0.470000	chr10	73999400	73999600	0.520000
chr3	125040367	125040567	0.525000	chr10	74000	74200	0.730000
chr2	138232239	138232439	0.440000	chr10	74001000	74001200	0.450000
chr8	124933960	124934160	0.475000	chr10	7400200	7400400	0.505000
chr6	69328352	69328552	0.315000	chr10	74011200	74011400	0.365000
chrX	111931788	111932188	0.380000	chr10	74011800	74012200	0.410000
chr5	145934848	145935048	0.435000	chr10	74012600	74012800	0.525000
chr1	185159854	185160454	0.416667	chr10	74021000	74021600	0.396667
chr13	11401313	11401513	0.000000	chr10	74026600	74026800	0.385000
chr7	131099041	131099241	0.415000	chr10	74029400	74029600	0.445000
chrX	61040729	61040929	0.395000	chr10	74033400	74033600	0.405000
chr1	230981434	230981834	0.427500	chr10	74039600	74040000	0.440000
chr13	74335238	74335438	0.375000	chr10	74044600	74044800	0.385000
chr3	36669185	36669385	0.375000	chr10	74048000	74048200	0.405000
chr6	17619393	17619593	0.440000	chr10	74052000	74052200	0.460000
chr1	148023452	148023652	0.375000	chr10	7405600	7405800	0.430000
chr16	69342595	69343195	0.308333	chr10	74056200	74056800	0.381667
chr3	136075447	136075647	0.340000	chr10	74058200	74058400	0.495000
chr5	111437525	111437725	0.440000	chr10	74058800	74059000	0.460000
chr11	81093431	81093631	0.365000	chr10	74067800	74068000	0.385000
chr3	185143022	185143222	0.325000	chr10	74078200	74078400	0.425000
chr17	3413921	3414121	0.520000	chr10	7408000	7408200	0.585000
chr10	102039659	102040059	0.420000	chr10	74081200	74081600	0.440000
chr3	13101652	13101852	0.475000	chr10	7408600	7408800	0.680000
chr20	43993737	43994137	0.475000	chr10	7409200	7409600	0.562500
chr10	12941792	12941992	0.405000	chr10	74103600	74103800	0.450000
chr13	49306861	49307661	0.480000	chr10	7410400	7411200	0.620000
chr10	683689	683889	0.495000	chr10	7411800	7412000	0.700000
chrX	130907621	130907821	0.390000	chr10	74119000	74119200	0.455000
chr12	70671976	70672176	0.550000	chr10	7412400	7412600	0.660000
chr3	72598192	72598392	0.440000	chr10	74127200	74127400	0.445000
chr7	950410	950610	0.495000	chr10	7413000	7413200	0.735000
chr19	15923428	15924628	0.479167	chr10	74150400	74151600	0.610833
chr15	39299344	39299544	0.375000	chr10	74152200	74152400	0.410000
chrX	146942396	146942596	0.410000	chr10	74153200	74153400	0.455000
chr6	164271951	164272351	0.422500	chr10	74157000	74157400	0.425000
chr7	80912069	80912269	0.295000	chr10	74165600	74165800	0.370000
chr3	140914274	140914874	0.426667	chr10	74166400	74167000	0.441667
chr19	49674683	49674883	0.540000	chr10	74169000	74169200	0.560000
chr15	52651108	52651308	0.310000	chr10	7417200	7417400	0.280000
chr10	69554534	69555534	0.484000	chr10	74176400	74177400	0.631000
chr1	173936956	173937156	0.335000	chr10	74178200	74178400	0.380000
chr8	68910167	68910367	0.310000	chr10	74179000	74179200	0.415000
chr13	31254600	31254800	0.435000	chr10	74190200	74190400	0.460000
chr20	43483618	43483818	0.405000	chr10	74194600	74194800	0.420000
chr6	54806355	54806755	0.300000	chr10	74228000	74228400	0.312500
chr2	208853409	208853609	0.355000	chr10	74238200	74238400	0.360000
chrX	96250188	96250588	0.375000	chr10	74241600	74242000	0.460000
chrX	48620187	48620387	0.500000	chr10	7424400	7424600	0.590000
chr5	33628793	33628993	0.385000	chr10	74255400	74255600	0.400000
chr10	66983562	66983762	0.370000	chr10	74256000	74256200	0.425000
chr5	162647200	162647400	0.490000	chr10	74266200	74266400	0.520000
chr21	13071502	13071702	0.305000	chr10	74300800	74301000	0.350000
chrX	10835572	10835972	0.460000	chr10	74328400	74328800	0.472500
chr2	177882437	177882637	0.230000	chr10	74332600	74332800	0.295000
chrX	128671729	128671929	0.330000	chr10	74335600	74335800	0.380000
chr8	54783183	54783383	0.335000	chr10	74354200	74354400	0.385000
chr19	37311703	37311903	0.285000	chr10	74364400	74364600	0.410000
chr11	56146563	56146763	0.330000	chr10	74418600	74418800	0.400000
chr12	64767252	64767452	0.420000	chr10	7444600	7444800	0.510000
chr3	102257511	102257911	0.412500	chr10	7445600	7446000	0.415000
chr9	124392775	124392975	0.480000	chr10	74573600	74573800	0.620000
chr6	35947546	35947746	0.430000	chr10	7457600	7457800	0.440000
chr5	128994418	128995418	0.383000	chr10	74585400	74586400	0.413000
chr11	133266779	133266979	0.420000	chr10	74589400	74589600	0.485000
chr2	107068139	107068339	0.430000	chr10	74640200	74640400	0.515000
chr2	168566280	168566480	0.380000	chr10	74641800	74642000	0.410000
chr19	38550287	38550487	0.415000	chr10	7472200	7472400	0.485000
chr2	207523040	207523240	0.450000	chr10	74739000	74739200	0.510000
chr1	71502032	71502232	0.415000	chr10	74751000	74751200	0.565000
chr10	5904296	5904496	0.400000	chr10	74752800	74753000	0.410000
chr6	49974171	49974371	0.300000	chr10	74755400	74755600	0.445000
chr6	108714601	108714801	0.470000	chr10	74756200	74756400	0.500000
chr3	123462974	123463374	0.360000	chr10	74799800	74800200	0.400000
chr17	46427007	46427407	0.355000	chr10	7481000	7481400	0.440000
chr6	22203852	22204452	0.415000	chr10	74821800	74822400	0.460000
chr8	52049563	52049763	0.450000	chr10	74822800	74823000	0.455000
chr4	127323952	127324152	0.500000	chr10	74824200	74824400	0.525000
chr4	8034416	8035016	0.651667	chr10	74825000	74825600	0.758333
chr19	40778938	40780338	0.485000	chr10	74826000	74827400	0.652143
chrY	18316059	18316259	0.380000	chr10	7484000	7484200	0.400000
chrX	80548284	80548484	0.325000	chr10	74842400	74842600	0.335000
chr15	64050672	64050872	0.465000	chr10	7484600	7484800	0.470000
chr7	139904096	139904296	0.365000	chr10	74854200	74854400	0.445000
chr15	42344226	42344426	0.500000	chr10	74855200	74855400	0.520000
chr12	51671023	51671223	0.340000	chr10	74863800	74864000	0.360000
chr7	87138233	87138433	0.355000	chr10	7486600	7486800	0.400000
chr4	130829250	130829450	0.355000	chr10	7488400	7488600	0.410000
chr10	105157641	105157841	0.485000	chr10	74889400	74889600	0.490000
chr12	17144653	17144853	0.340000	chr10	74898200	74898400	0.460000
chr10	24019712	24019912	0.275000	chr10	74900200	74900400	0.310000
chr9	95904478	95904878	0.337500	chr10	74913400	74913800	0.400000
chr9	109855865	109856065	0.300000	chr10	74917600	74917800	0.410000
chr15	67800710	67800910	0.495000	chr10	74921200	74921400	0.510000
chr4	88458420	88458820	0.345000	chr10	74921800	74922200	0.445000
chr5	15040108	15040308	0.450000	chr10	74923800	74924000	0.460000
chr11	39899429	39899829	0.340000	chr10	74967800	74968200	0.387500
chr19	43706444	43706644	0.405000	chr10	74978000	74978200	0.430000
chr4	85106195	85106395	0.415000	chr10	74991600	74991800	0.420000
chr5	105155494	105155694	0.410000	chr10	75000800	75001000	0.430000
chr5	105183711	105183911	0.320000	chr10	75009200	75009400	0.355000
chr16	70556004	70556204	0.440000	chr10	75014600	75014800	0.450000
chr21	40771329	40771529	0.465000	chr10	75022400	75022600	0.500000
chr14	43283256	43283456	0.445000	chr10	75023200	75023400	0.515000
chr11	52694582	52694782	0.410000	chr10	75043600	75043800	0.725000
chr11	34397262	34397462	0.405000	chr10	7507800	7508000	0.425000
chr1	224643528	224643728	0.490000	chr10	75098000	75098200	0.535000
chr19	46486115	46486315	0.540000	chr10	75100000	75100200	0.685000
chr12	73831037	73831237	0.410000	chr10	75103400	75103600	0.555000
chr11	71272316	71272716	0.507500	chr10	75104200	75104600	0.562500
chr14	73267371	73267971	0.565000	chr10	75108800	75109400	0.596667
chr19	52891830	52892230	0.432500	chr10	75110200	75110600	0.537500
chr9	128643722	128644322	0.526667	chr10	75111200	75111800	0.720000
chr4	124931599	124931799	0.370000	chr10	75112400	75112600	0.450000
chr2	154079942	154080142	0.320000	chr10	75115200	75115400	0.375000
chr2	144502451	144502651	0.465000	chr10	75123200	75123400	0.560000
chr11	9035623	9035823	0.245000	chr10	75129000	75129200	0.310000
chr9	85243174	85243374	0.455000	chr10	75138200	75138400	0.465000
chr5	157916631	157916831	0.420000	chr10	75139000	75139200	0.505000
chr7	114980022	114980222	0.300000	chr10	75144400	75144600	0.400000
chr1	109860088	109860288	0.295000	chr10	75166400	75166600	0.410000
chr8	7167833	7168033	0.365000	chr10	75176200	75176400	0.420000
chr5	150880196	150880396	0.370000	chr10	75188000	75188200	0.460000
chrY	16389104	16389304	0.445000	chr10	75190000	75190200	0.455000
chr18	49051061	49051261	0.465000	chr10	75192200	75192400	0.470000
chr5	99525098	99525298	0.570000	chr10	75202800	75203000	0.575000
chr8	117780391	117780591	0.480000	chr10	75207600	75207800	0.515000
chr18	32856508	32856908	0.380000	chr10	75208200	75208600	0.492500
chr2	73870926	73871126	0.415000	chr10	75209200	75209400	0.380000
chr16	67448512	67449512	0.559000	chr10	75210000	75211000	0.701000
chr18	57227144	57227544	0.392500	chr10	75211400	75211800	0.427500
chr1	188878687	188878887	0.365000	chr10	75230000	75230200	0.375000
chr7	138426193	138426393	0.385000	chr10	75230600	75230800	0.425000
chr4	41671700	41672300	0.435000	chr10	75231800	75232400	0.460000
chr1	226347395	226347995	0.450000	chr10	75233800	75234400	0.656667
chr11	120083839	120084239	0.572500	chr10	75234800	75235200	0.720000
chr11	134252642	134253242	0.476667	chr10	75235600	75236200	0.728333
chr10	35549267	35549467	0.570000	chr10	75238200	75238400	0.660000
chr12	93038504	93038904	0.422500	chr10	75243400	75243800	0.565000
chr13	58862625	58863025	0.322500	chr10	7525400	7525800	0.375000
chr4	161793516	161793716	0.390000	chr10	75266000	75266200	0.540000
chr5	178314853	178315053	0.435000	chr10	75276200	75276400	0.700000
chr16	32702584	32702784	0.535000	chr10	75283200	75283400	0.560000
chr18	33380577	33380777	0.440000	chr10	75295000	75295200	0.720000
chr6	106942872	106943072	0.440000	chr10	75336000	75336200	0.445000
chr5	93462771	93462971	0.390000	chr10	75359200	75359400	0.480000
chr3	24361442	24361842	0.417500	chr10	75375800	75376200	0.502500
chr8	131377672	131377872	0.505000	chr10	75378000	75378200	0.510000
chr1	122043132	122043332	0.440000	chr10	75395400	75395600	0.775000
chr1	56359891	56360091	0.520000	chr10	75400000	75400200	0.685000
chr5	7832667	7832867	0.520000	chr10	75400800	75401000	0.575000
chr4	6280204	6281204	0.608000	chr10	75401400	75402400	0.676000
chr3	17618153	17618353	0.565000	chr10	75403000	75403200	0.620000
chr18	48308356	48308556	0.605000	chr10	75408200	75408400	0.745000
chr4	185636851	185637651	0.458750	chr10	75409000	75409800	0.696250
chr1	31707555	31707755	0.505000	chr10	75428600	75428800	0.560000
chr3	182999534	182999734	0.440000	chr10	75430200	75430400	0.585000
chr1	223053744	223054344	0.481667	chr10	75431200	75431800	0.726667
chr4	116837025	116837225	0.395000	chr10	75434400	75434600	0.425000
chr3	187184675	187184875	0.445000	chr10	75441400	75441600	0.460000
chr15	60942435	60942635	0.370000	chr10	75469200	75469400	0.455000
chr2	105090878	105091278	0.337500	chr10	75492200	75492600	0.395000
chr6	111328229	111328429	0.405000	chr10	75499800	75500000	0.480000
chr2	108993559	108993759	0.455000	chr10	75506200	75506400	0.465000
chr1	98970659	98970859	0.325000	chr10	75509200	75509400	0.395000
chr3	168561820	168562020	0.350000	chr10	75516200	75516400	0.410000
chr8	55818495	55818895	0.405000	chr10	75528400	75528800	0.412500
chr5	69381956	69382156	0.370000	chr10	75532600	75532800	0.440000
chr18	43249556	43249756	0.420000	chr10	75544400	75544600	0.440000
chr5	171214422	171214622	0.385000	chr10	75547400	75547600	0.485000
chr21	39842053	39842253	0.410000	chr10	75553600	75553800	0.445000
chr3	64390347	64390747	0.382500	chr10	75611400	75611800	0.467500
chr1	100396389	100396789	0.335000	chr10	75612800	75613200	0.377500
chr8	13934473	13934673	0.395000	chr10	75617600	75617800	0.465000
chr14	35268362	35268562	0.380000	chr10	75649600	75649800	0.385000
chr21	16309606	16310206	0.403333	chr10	75652200	75652800	0.435000
chr18	18632618	18632818	0.420000	chr10	75663600	75663800	0.470000
chr21	20205547	20205947	0.315000	chr10	75696600	75697000	0.425000
chr4	67237902	67238102	0.315000	chr10	75719000	75719200	0.345000
chr8	17229429	17229629	0.340000	chr10	75720200	75720400	0.380000
chr11	101043234	101043634	0.365000	chr10	7572400	7572800	0.420000
chr7	73902471	73902871	0.492500	chr10	75728600	75729000	0.522500
chr9	84470507	84470707	0.455000	chr10	75755600	75755800	0.515000
chr7	150213083	150213283	0.440000	chr10	75764600	75764800	0.445000
chr1	81734610	81734810	0.430000	chr10	75766200	75766400	0.435000
chr3	65238076	65238276	0.400000	chr10	75772400	75772600	0.415000
chr3	173682521	173682721	0.380000	chr10	75773400	75773600	0.545000
chr18	61114848	61115048	0.355000	chr10	75904600	75904800	0.435000
chr9	126313336	126313536	0.405000	chr10	75933000	75933200	0.435000
chr20	46700719	46700919	0.400000	chr10	75954600	75954800	0.435000
chr4	19568444	19568644	0.340000	chr10	75956800	75957000	0.465000
chr14	21749627	21749827	0.450000	chr10	75957400	75957600	0.475000
chr5	17925574	17925774	0.440000	chr10	75960000	75960200	0.460000
chr19	30318027	30318427	0.490000	chr10	76033600	76034000	0.497500
chr1	217035480	217035680	0.345000	chr10	76036400	76036600	0.520000
chr18	30027945	30028145	0.370000	chr10	76050000	76050200	0.380000
chr2	16244115	16244315	0.485000	chr10	76086800	76087000	0.500000
chr21	15180900	15181100	0.495000	chr10	76103400	76103600	0.510000
chr5	32670635	32670835	0.375000	chr10	76126800	76127000	0.465000
chr9	15611810	15612010	0.420000	chr10	76132200	76132400	0.450000
chr1	117924966	117925366	0.410000	chr10	76252000	76252400	0.420000
chr6	109060813	109061013	0.370000	chr10	76282400	76282600	0.435000
chr12	88634591	88634791	0.420000	chr10	76303800	76304000	0.515000
chr2	98820785	98820985	0.400000	chr10	76307000	76307200	0.455000
chr5	31162854	31163054	0.455000	chr10	76311800	76312000	0.485000
chr8	143102325	143102525	0.555000	chr10	76315400	76315600	0.675000
chr2	188830928	188831128	0.465000	chr10	76400	76600	0.705000
chr9	24302864	24303064	0.325000	chr10	76404000	76404200	0.375000
chr2	80911411	80911611	0.360000	chr10	76404600	76404800	0.435000
chr22	47501081	47501481	0.347500	chr10	76463200	76463600	0.440000
chr10	72499734	72499934	0.360000	chr10	76547400	76547600	0.415000
chr3	124358034	124358234	0.410000	chr10	76632800	76633000	0.500000
chr3	33067971	33068171	0.545000	chr10	76775000	76775200	0.570000
chr14	21545833	21546033	0.440000	chr10	7687400	7687600	0.480000
chr2	24460849	24461049	0.430000	chr10	76882400	76882600	0.475000
chr11	5187901	5188101	0.285000	chr10	76883600	76883800	0.315000
chr8	46768651	46768851	0.315000	chr10	76887800	76888000	0.370000
chr17	16864260	16864460	0.530000	chr10	76903000	76903200	0.545000
chr2	241372945	241373145	0.365000	chr10	76985000	76985200	0.410000
chr10	113227003	113227203	0.465000	chr10	77027600	77027800	0.515000
chr10	53377072	53377272	0.320000	chr10	77032200	77032400	0.360000
chr1	224034639	224034839	0.415000	chr10	77037400	77037600	0.470000
chr4	150157664	150158064	0.462500	chr10	77041600	77042000	0.505000
chr4	177268728	177268928	0.460000	chr10	77080000	77080200	0.470000
chr3	168552605	168552805	0.360000	chr10	77090800	77091000	0.400000
chr8	59275400	59275600	0.465000	chr10	77097800	77098000	0.515000
chr9	1159187	1159387	0.385000	chr10	77112000	77112200	0.435000
chr15	17142745	17142945	0.370000	chr10	77144800	77145000	0.425000
chr1	107681276	107681476	0.395000	chr10	77165800	77166000	0.440000
chr3	183986590	183986790	0.430000	chr10	77174000	77174200	0.480000
chr5	76894360	76894560	0.425000	chr10	77190400	77190600	0.485000
chrX	20605928	20606128	0.445000	chr10	77223600	77223800	0.465000
chr14	34715668	34715868	0.340000	chr10	77243000	77243200	0.465000
chrX	37304965	37305165	0.375000	chr10	77244400	77244600	0.440000
chr3	112396647	112397047	0.432500	chr10	77246000	77246400	0.440000
chr6	122484892	122485092	0.425000	chr10	77247200	77247400	0.435000
chr2	211244221	211244421	0.300000	chr10	77261200	77261400	0.365000
chr4	151178070	151178270	0.420000	chr10	77264200	77264400	0.525000
chr7	17932623	17933023	0.385000	chr10	77279200	77279600	0.407500
chrX	147658620	147658820	0.390000	chr10	77281800	77282000	0.405000
chr7	135920008	135920208	0.505000	chr10	77350800	77351000	0.530000
chr2	166013654	166013854	0.375000	chr10	77380200	77380400	0.460000
chr3	55459129	55459329	0.520000	chr10	77392000	77392200	0.595000
chr15	41420583	41420783	0.460000	chr10	77405800	77406000	0.640000
chr2	49065173	49065373	0.435000	chr10	77422800	77423000	0.460000
chr12	93539001	93539401	0.462500	chr10	77531600	77532000	0.510000
chr6	73792306	73792506	0.325000	chr10	77542800	77543000	0.385000
chr18	27922786	27922986	0.385000	chr10	77549600	77549800	0.470000
chr12	32107713	32108113	0.442500	chr10	77552200	77552600	0.472500
chr3	142280285	142280485	0.385000	chr10	77555000	77555200	0.500000
chr3	139027070	139027270	0.405000	chr10	77556000	77556200	0.430000
chr3	149323390	149323590	0.440000	chr10	7756400	7756600	0.530000
chr6	51807234	51807434	0.495000	chr10	77582800	77583000	0.525000
chr12	106818658	106818858	0.485000	chr10	77589800	77590000	0.530000
chr1	8427390	8427590	0.410000	chr10	77603000	77603200	0.515000
chr17	25323311	25323511	0.445000	chr10	77603600	77603800	0.560000
chr10	79641192	79641392	0.405000	chr10	77613600	77613800	0.520000
chr9	70219946	70220146	0.390000	chr10	77619000	77619200	0.390000
chr3	160144181	160144381	0.465000	chr10	77620800	77621000	0.480000
chr1	81359257	81359657	0.355000	chr10	77622800	77623200	0.382500
chr4	57607425	57607625	0.375000	chr10	77625400	77625600	0.395000
chr15	34125100	34125300	0.395000	chr10	77629800	77630000	0.465000
chr3	94245762	94245962	0.370000	chr10	77641800	77642000	0.405000
chr11	102810927	102811127	0.510000	chr10	77673200	77673400	0.555000
chr3	124345715	124345915	0.375000	chr10	77673800	77674000	0.460000
chr1	113689607	113689807	0.420000	chr10	77675400	77675600	0.440000
chr7	1517760	1518160	0.560000	chr10	77711400	77711800	0.650000
chr7	129454653	129454853	0.465000	chr10	77715200	77715400	0.485000
chr4	47993671	47993871	0.380000	chr10	77719600	77719800	0.555000
chr7	116325285	116325485	0.395000	chr10	7774000	7774200	0.465000
chr3	79307223	79307423	0.345000	chr10	77756600	77756800	0.405000
chr20	23212052	23212252	0.465000	chr10	77799400	77799600	0.485000
chr2	237788068	237788268	0.490000	chr10	77801600	77801800	0.510000
chr18	24331704	24331904	0.350000	chr10	77832400	77832600	0.610000
chr12	96687836	96688036	0.500000	chr10	77834800	77835000	0.555000
chr2	99575685	99576085	0.412500	chr10	77836200	77836600	0.470000
chr15	98777413	98777813	0.560000	chr10	77837600	77838000	0.570000
chr21	34233794	34233994	0.505000	chr10	77846800	77847000	0.590000
chr13	69577078	69577278	0.375000	chr10	77849200	77849400	0.570000
chr20	44884654	44884854	0.465000	chr10	77861400	77861600	0.550000
chr9	67873671	67874071	0.457500	chr10	77866600	77867000	0.507500
chr8	67490884	67491084	0.410000	chr10	77873800	77874000	0.630000
chr19	4006125	4007325	0.535833	chr10	7787400	7788600	0.642500
chr6	168534983	168535183	0.570000	chr10	77878000	77878200	0.580000
chr2	26644965	26645165	0.370000	chr10	77887600	77887800	0.400000
chr12	53587145	53587345	0.505000	chr10	77889400	77889600	0.570000
chr11	958594	958794	0.460000	chr10	77890200	77890400	0.575000
chr2	154717931	154718131	0.385000	chr10	7789600	7789800	0.405000
chr5	141309436	141310236	0.441250	chr10	77898600	77899400	0.595000
chr18	36503288	36503488	0.395000	chr10	77899800	77900000	0.450000
chr3	173127607	173127807	0.395000	chr10	77907200	77907400	0.545000
chr19	45695820	45696020	0.545000	chr10	77908000	77908200	0.580000
chrX	81336000	81336200	0.390000	chr10	77909000	77909200	0.425000
chr17	78522376	78522776	0.512500	chr10	77909800	77910200	0.515000
chr11	79432446	79432646	0.365000	chr10	77910800	77911000	0.470000
chr2	216254600	216254800	0.425000	chr10	77911800	77912000	0.445000
chr16	14714806	14715006	0.475000	chr10	77914200	77914400	0.585000
chr18	46607707	46607907	0.435000	chr10	77919800	77920000	0.460000
chr17	38991846	38992046	0.540000	chr10	77921600	77921800	0.560000
chr1	121891140	121891540	0.455000	chr10	77922600	77923000	0.530000
chr17	38590568	38591768	0.553333	chr10	77926000	77927200	0.777500
chr19	3417331	3417531	0.495000	chr10	77927800	77928000	0.550000
chr5	64037520	64037720	0.500000	chr10	77928400	77928600	0.550000
chr7	95613226	95613426	0.525000	chr10	77949200	77949400	0.630000
chr16	23125865	23126065	0.415000	chr10	7795800	7796000	0.420000
chr20	2269188	2269388	0.390000	chr10	77965400	77965600	0.445000
chr7	135657630	135658030	0.442500	chr10	77969000	77969400	0.492500
chr16	66422690	66422890	0.460000	chr10	77971400	77971600	0.470000
chr6	92657927	92658127	0.420000	chr10	77972200	77972400	0.475000
chr4	67605180	67605380	0.480000	chr10	77974600	77974800	0.485000
chrY	13130915	13131115	0.425000	chr10	7797600	7797800	0.470000
chr3	81765163	81765363	0.390000	chr10	77986400	77986600	0.445000
chrX	54249362	54249562	0.430000	chr10	78001800	78002000	0.450000
chr14	20859960	20860960	0.524000	chr10	78029000	78030000	0.534000
chr11	131017359	131018559	0.408333	chr10	78033600	78034800	0.522500
chr2	221197087	221197287	0.340000	chr10	78041400	78041600	0.455000
chr18	60977024	60977424	0.397500	chr10	78042200	78042600	0.497500
chr4	2686256	2686456	0.405000	chr10	78043600	78043800	0.470000
chr7	105696112	105696312	0.470000	chr10	78045400	78045600	0.520000
chr8	65120529	65120729	0.470000	chr10	78047400	78047600	0.510000
chr9	17435535	17435735	0.485000	chr10	78062400	78062600	0.525000
chr2	241624658	241624858	0.475000	chr10	7810600	7810800	0.500000
chr12	20065977	20066177	0.475000	chr10	78135000	78135200	0.505000
chr16	31758465	31758665	0.485000	chr10	7813600	7813800	0.495000
chr18	24045312	24045512	0.360000	chr10	78175600	78175800	0.455000
chr7	100506935	100507135	0.505000	chr10	78179000	78179200	0.575000
chr5	175803418	175804418	0.510000	chr10	7818400	7819400	0.640000
chr7	149042905	149043305	0.505000	chr10	78195000	78195400	0.592500
chr7	156765007	156765207	0.375000	chr10	78204200	78204400	0.550000
chr18	39332	39532	0.380000	chr10	7820800	7821000	0.430000
chr5	128790020	128790220	0.505000	chr10	78212200	78212400	0.515000
chr12	94634968	94635768	0.408750	chr10	78217000	78217800	0.512500
chr5	169020862	169021062	0.470000	chr10	78236400	78236600	0.520000
chr1	87114087	87114287	0.435000	chr10	78250400	78250600	0.520000
chr3	44266010	44266210	0.410000	chr10	78256200	78256400	0.510000
chr7	40273589	40273789	0.415000	chr10	78259400	78259600	0.475000
chrX	129012338	129012538	0.395000	chr10	7827000	7827200	0.525000
chr2	129155140	129155340	0.525000	chr10	78292400	78292600	0.570000
chr1	30369294	30369894	0.431667	chr10	78299800	78300400	0.498333
chr3	140020850	140021650	0.473750	chr10	78302800	78303600	0.698750
chr4	156243084	156243284	0.450000	chr10	78320600	78320800	0.505000
chr3	57670026	57670426	0.345000	chr10	78362400	78362800	0.547500
chr3	108618505	108618905	0.450000	chr10	78397800	78398200	0.477500
chr11	3553288	3553488	0.410000	chr10	78407000	78407200	0.545000
chr2	129016665	129016865	0.505000	chr10	78411000	78411200	0.510000
chr11	6281418	6281618	0.495000	chr10	78424800	78425000	0.525000
chr4	42346821	42347021	0.530000	chr10	78438200	78438400	0.600000
chr4	114729789	114730189	0.367500	chr10	78459000	78459400	0.392500
chr6	59023268	59023668	0.402500	chr10	78460200	78460600	0.467500
chr13	20887694	20887894	0.490000	chr10	78468000	78468200	0.500000
chr5	126548805	126549005	0.460000	chr10	784800	785000	0.710000
chr3	173021784	173021984	0.375000	chr10	78556800	78557000	0.435000
chr7	135175821	135176021	0.470000	chr10	78577800	78578000	0.515000
chrX	16491134	16491334	0.350000	chr10	78579000	78579200	0.465000
chr12	103763641	103763841	0.445000	chr10	78641400	78641600	0.450000
chr22	39259663	39259863	0.530000	chr10	78657600	78657800	0.565000
chr3	92875834	92876034	0.375000	chr10	78742000	78742200	0.430000
chr14	26183400	26183600	0.465000	chr10	78743200	78743400	0.580000
chr4	74267648	74267848	0.470000	chr10	78744400	78744600	0.540000
chr16	68010459	68010659	0.520000	chr10	78754400	78754600	0.550000
chr4	184287985	184288185	0.540000	chr10	78756800	78757000	0.580000
chr2	35513939	35514139	0.370000	chr10	78759600	78759800	0.425000
chr7	3197639	3197839	0.400000	chr10	78776800	78777000	0.495000
chr21	17894254	17894454	0.470000	chr10	78806800	78807000	0.520000
chr7	27370028	27370228	0.445000	chr10	78831000	78831200	0.505000
chr6	71855995	71856195	0.500000	chr10	78853000	78853200	0.540000
chr4	4451213	4451413	0.340000	chr10	7887600	7887800	0.400000
chr6	81952385	81952585	0.390000	chr10	78919400	78919600	0.525000
chr22	12810457	12811057	0.443333	chr10	789200	789800	0.645000
chr6	116585944	116586144	0.360000	chr10	78925800	78926000	0.465000
chr14	74053041	74053641	0.465000	chr10	78937800	78938400	0.556667
chr1	16888958	16889158	0.520000	chr10	78945000	78945200	0.540000
chr10	73803384	73803584	0.555000	chr10	78953200	78953400	0.620000
chr4	21705765	21705965	0.375000	chr10	78960600	78960800	0.500000
chr10	51899737	51899937	0.450000	chr10	78963200	78963400	0.595000
chr2	86285026	86285226	0.555000	chr10	78965200	78965400	0.720000
chr2	235599089	235599489	0.537500	chr10	78972600	78973000	0.660000
chr11	8264793	8266193	0.540714	chr10	78973600	78975000	0.602857
chr8	35545472	35545672	0.540000	chr10	78978000	78978200	0.545000
chr21	46440374	46440574	0.580000	chr10	78981400	78981600	0.585000
chrX	14173524	14173724	0.520000	chr10	78992400	78992600	0.595000
chr12	77390183	77390383	0.420000	chr10	79001400	79001600	0.470000
chr19	8201656	8201856	0.370000	chr10	79003600	79003800	0.545000
chrX	119476788	119476988	0.450000	chr10	79007400	79007600	0.495000
chr8	132736175	132736575	0.450000	chr10	79020000	79020400	0.542500
chr7	116351621	116351821	0.505000	chr10	790200	790400	0.660000
chr7	67279470	67279670	0.520000	chr10	79022600	79022800	0.530000
chr1	203164993	203165393	0.577500	chr10	79025200	79025600	0.612500
chr19	50441803	50442203	0.462500	chr10	79027600	79028000	0.582500
chr3	66759625	66760025	0.377500	chr10	79032600	79033000	0.427500
chr12	105788475	105788675	0.420000	chr10	79038800	79039000	0.530000
chr19	41586408	41586608	0.540000	chr10	79047200	79047400	0.625000
chr16	58697397	58697597	0.465000	chr10	79048400	79048600	0.680000
chr6	27787603	27788003	0.460000	chr10	79050000	79050400	0.560000
chr5	66214165	66214365	0.515000	chr10	79052400	79052600	0.535000
chr1	117645844	117646044	0.515000	chr10	79059400	79059600	0.555000
chr11	39390498	39390698	0.495000	chr10	79064400	79064600	0.530000
chr5	41840974	41841574	0.403333	chr10	79066400	79067000	0.563333
chr20	58763824	58764024	0.515000	chr10	79067400	79067600	0.715000
chr4	26535394	26535594	0.440000	chr10	79068000	79068200	0.710000
chr6	53761993	53762193	0.550000	chr10	79068800	79069000	0.655000
chr9	21481209	21481409	0.425000	chr10	79069400	79069600	0.815000
chr5	7113507	7115107	0.447500	chr10	79070000	79071600	0.668125
chr6	10069041	10069241	0.430000	chr10	79074000	79074200	0.455000
chr9	88347943	88348143	0.495000	chr10	79080000	79080200	0.585000
chr11	18714777	18714977	0.540000	chr10	79081400	79081600	0.605000
chr9	128417868	128418068	0.455000	chr10	79083400	79083600	0.490000
chr6	4387310	4387710	0.430000	chr10	79084200	79084600	0.507500
chr6	168815395	168815595	0.535000	chr10	79085000	79085200	0.640000
chr4	96519701	96519901	0.395000	chr10	79090600	79090800	0.545000
chr19	48438425	48438625	0.505000	chr10	79092000	79092200	0.620000
chr3	144787691	144787891	0.400000	chr10	79092600	79092800	0.495000
chr1	164792904	164793104	0.460000	chr10	79093800	79094000	0.500000
chr8	40026182	40026382	0.535000	chr10	79098600	79098800	0.585000
chr1	94593461	94593661	0.510000	chr10	79101800	79102000	0.590000
chr2	38048737	38048937	0.415000	chr10	79103200	79103400	0.615000
chr11	128893078	128893278	0.535000	chr10	79104600	79104800	0.585000
chr6	167777996	167778196	0.540000	chr10	79106400	79106600	0.550000
chrX	68979358	68979758	0.477500	chr10	79114400	79114800	0.577500
chr19	56337108	56337308	0.600000	chr10	79116400	79116600	0.620000
chr4	149183879	149184079	0.475000	chr10	79127200	79127400	0.640000
chr5	173572154	173572354	0.410000	chr10	79129400	79129600	0.660000
chr10	99296654	99296854	0.575000	chr10	79132800	79133000	0.615000
chr8	36752087	36752487	0.400000	chr10	79136400	79136800	0.470000
chr6	35420850	35421050	0.530000	chr10	79137800	79138000	0.670000
chr1	43589559	43590159	0.513333	chr10	79139200	79139800	0.566667
chr4	148123105	148123305	0.465000	chr10	79145600	79145800	0.510000
chr1	154835899	154836099	0.555000	chr10	79146600	79146800	0.665000
chr5	159552838	159553038	0.470000	chr10	79147800	79148000	0.630000
chr1	35556213	35557013	0.458750	chr10	79148400	79149200	0.583750
chr2	173760283	173761083	0.387500	chr10	79149600	79150400	0.637500
chr14	104091581	104091781	0.580000	chr10	79151800	79152000	0.680000
chr21	15241976	15242376	0.427500	chr10	79152400	79152800	0.530000
chr6	105731952	105732352	0.402500	chr10	79155200	79155600	0.562500
chr9	89153324	89153524	0.490000	chr10	79157600	79157800	0.605000
chr10	109734599	109734799	0.430000	chr10	79158800	79159000	0.590000
chr7	39237555	39237755	0.465000	chr10	79175600	79175800	0.605000
chr8	104862767	104862967	0.520000	chr10	79177000	79177200	0.640000
chr16	52213975	52214175	0.510000	chr10	79178800	79179000	0.655000
chr9	122017115	122017315	0.460000	chr10	79179800	79180000	0.685000
chr8	52173305	52173505	0.565000	chr10	79181000	79181200	0.610000
chr4	7622576	7622776	0.580000	chr10	79183000	79183200	0.600000
chrX	98637767	98637967	0.455000	chr10	79184000	79184200	0.580000
chr4	153488598	153488798	0.540000	chr10	79188200	79188400	0.640000
chr5	89848211	89848411	0.435000	chr10	79189200	79189400	0.590000
chr12	121409325	121409725	0.475000	chr10	79194000	79194400	0.570000
chr6	15120573	15120973	0.532500	chr10	79195400	79195800	0.632500
chr1	103831690	103831890	0.360000	chr10	79197000	79197200	0.625000
chr16	28053015	28053215	0.595000	chr10	79202600	79202800	0.635000
chr11	71743504	71743704	0.515000	chr10	79239400	79239600	0.615000
chr5	160575506	160576906	0.435714	chr10	79242000	79243400	0.706429
chr8	48094769	48094969	0.540000	chr10	79243800	79244000	0.690000
chr16	33193541	33193741	0.520000	chr10	79245000	79245200	0.525000
chr3	145440827	145441027	0.440000	chr10	79247800	79248000	0.465000
chr20	12528927	12529327	0.420000	chr10	79248400	79248800	0.595000
chr18	47831967	47832367	0.402500	chr10	79249600	79250000	0.507500
chr1	76128450	76128650	0.545000	chr10	79250400	79250600	0.600000
chr5	172423609	172423809	0.550000	chr10	79252600	79252800	0.575000
chr12	2729434	2729634	0.525000	chr10	79255400	79255600	0.540000
chr5	149766488	149767288	0.503750	chr10	79266200	79267000	0.572500
chr10	15452744	15452944	0.515000	chr10	79267600	79267800	0.555000
chr6	2702907	2703107	0.495000	chr10	79268400	79268600	0.535000
chr9	78618204	78618804	0.463333	chr10	79270600	79271200	0.583333
chr3	141782990	141783190	0.505000	chr10	79273600	79273800	0.570000
chr21	10509367	10509567	0.525000	chr10	79274400	79274600	0.545000
chr4	75421893	75422093	0.380000	chr10	79278600	79278800	0.460000
chr2	126739843	126740043	0.480000	chr10	79285400	79285600	0.535000
chr15	36948538	36948738	0.350000	chr10	7928600	7928800	0.405000
chr10	100669099	100669299	0.570000	chr10	79286400	79286600	0.630000
chr5	150989199	150989399	0.505000	chr10	79292400	79292600	0.540000
chrX	20372535	20372935	0.460000	chr10	79293000	79293400	0.602500
chr11	112482819	112483019	0.465000	chr10	79293800	79294000	0.575000
chr19	53555973	53556373	0.500000	chr10	79295400	79295800	0.510000
chr10	89620381	89620581	0.500000	chr10	79298800	79299000	0.600000
chr6	34532888	34533088	0.625000	chr10	79311000	79311200	0.660000
chr11	123274029	123274229	0.450000	chr10	79314000	79314200	0.635000
chr1	239102670	239103270	0.475000	chr10	79316800	79317400	0.571667
chr3	75373867	75374667	0.462500	chr10	79317800	79318600	0.545000
chr3	112621529	112621729	0.400000	chr10	79319200	79319400	0.425000
chr12	95194442	95195042	0.408333	chr10	79320800	79321400	0.488333
chr7	80620450	80620850	0.462500	chr10	79323200	79323600	0.557500
chr17	17053009	17053209	0.585000	chr10	79329000	79329200	0.595000
chr8	5790880	5791080	0.495000	chr10	79331800	79332000	0.590000
chr6	60871067	60871267	0.440000	chr10	7933400	7933600	0.480000
chr12	131252058	131252258	0.520000	chr10	79342400	79342600	0.540000
chr3	129015332	129015532	0.520000	chr10	79343400	79343600	0.600000
chr7	74015581	74015981	0.405000	chr10	79345200	79345600	0.550000
chr14	91874910	91875310	0.480000	chr10	79347200	79347600	0.662500
chr15	45074350	45074750	0.392500	chr10	79348000	79348400	0.687500
chr4	12430309	12430509	0.505000	chr10	79348800	79349000	0.535000
chr8	58432422	58432822	0.492500	chr10	79349800	79350200	0.600000
chr1	143625284	143625484	0.470000	chr10	79353200	79353400	0.495000
chr9	36699764	36699964	0.425000	chr10	79354200	79354400	0.440000
chr18	53998725	53998925	0.505000	chr10	79354800	79355000	0.510000
chr18	45665678	45666478	0.420000	chr10	79355600	79356400	0.476250
chr10	131153381	131153581	0.490000	chr10	79358200	79358400	0.560000
chr3	21720350	21720550	0.500000	chr10	79374600	79374800	0.560000
chr19	35235159	35235359	0.415000	chr10	79375800	79376000	0.620000
chr3	140232468	140232668	0.480000	chr10	79382000	79382200	0.600000
chr8	54666826	54667026	0.470000	chr10	79388000	79388200	0.555000
chr5	6315326	6315926	0.520000	chr10	79389000	79389600	0.535000
chr9	133317776	133317976	0.645000	chr10	79390600	79390800	0.650000
chr15	77710290	77710490	0.525000	chr10	79391600	79391800	0.615000
chr8	55987248	55987448	0.425000	chr10	79399600	79399800	0.655000
chr7	32906942	32907142	0.520000	chr10	79400600	79400800	0.630000
chr20	47424963	47425163	0.500000	chr10	79404400	79404600	0.570000
chr6	6287511	6287711	0.515000	chr10	79413400	79413600	0.590000
chr11	77945183	77945583	0.505000	chr10	79419800	79420200	0.585000
chr2	77907204	77907604	0.522500	chr10	79440600	79441000	0.545000
chr16	47151836	47153036	0.412500	chr10	79444800	79446000	0.738333
chr18	21234894	21235094	0.570000	chr10	79446600	79446800	0.695000
chr10	118450044	118450244	0.440000	chr10	79449800	79450000	0.510000
chr10	10662365	10662565	0.525000	chr10	79467600	79467800	0.550000
chrX	22352449	22352649	0.380000	chr10	79473600	79473800	0.465000
chr5	157343720	157344120	0.467500	chr10	79487600	79488000	0.565000
chr2	107555377	107555577	0.360000	chr10	79491200	79491400	0.420000
chr10	94464367	94464567	0.430000	chr10	79502600	79502800	0.630000
chr8	90686094	90686294	0.370000	chr10	79509600	79509800	0.490000
chr14	75261194	75261394	0.510000	chr10	79523600	79523800	0.605000
chr2	172724797	172724997	0.355000	chr10	7952400	7952600	0.375000
chr9	459650	459850	0.490000	chr10	79533800	79534000	0.505000
chr4	63603216	63603416	0.235000	chr10	79537200	79537400	0.330000
chr5	100734773	100734973	0.390000	chr10	79542800	79543000	0.435000
chr11	10511197	10511397	0.495000	chr10	79562200	79562400	0.525000
chr3	116250179	116250379	0.310000	chr10	7956600	7956800	0.370000
chrY	12620695	12620895	0.510000	chr10	79570800	79571000	0.540000
chr3	10232071	10232271	0.465000	chr10	79608800	79609000	0.510000
chr18	7151402	7151602	0.485000	chr10	79610600	79610800	0.560000
chr5	143627206	143627606	0.365000	chr10	79636000	79636400	0.417500
chr18	2249289	2249489	0.370000	chr10	7966200	7966400	0.425000
chr9	8935779	8936179	0.415000	chr10	79682800	79683200	0.525000
chr4	170927452	170927652	0.370000	chr10	79683800	79684000	0.600000
chr9	96504092	96504292	0.545000	chr10	79685200	79685400	0.580000
chr3	41763907	41764107	0.345000	chr10	79688800	79689000	0.355000
chr8	113372832	113373032	0.435000	chr10	79694000	79694200	0.560000
chr2	242152326	242152526	0.440000	chr10	79697200	79697400	0.445000
chr11	14499911	14500111	0.445000	chr10	79706000	79706200	0.655000
chr11	47776610	47776810	0.490000	chr10	79708200	79708400	0.570000
chr2	175795420	175795620	0.440000	chr10	79711400	79711600	0.620000
chr6	14489226	14489426	0.325000	chr10	79718200	79718400	0.370000
chrX	35736141	35736341	0.375000	chr10	79728000	79728200	0.390000
chr10	89891924	89892124	0.325000	chr10	79745000	79745200	0.475000
chr15	75150937	75151137	0.485000	chr10	79748600	79748800	0.510000
chr13	23785572	23785772	0.290000	chr10	79758800	79759000	0.345000
chr7	157415291	157415491	0.525000	chr10	79779400	79779600	0.585000
chr4	164148689	164149489	0.385000	chr10	79780000	79780800	0.396250
chr17	18319700	18319900	0.480000	chr10	79781600	79781800	0.525000
chr16	53113619	53113819	0.415000	chr10	79782200	79782400	0.495000
chr1	72823321	72823521	0.300000	chr10	79786800	79787000	0.290000
chr19	56541764	56541964	0.465000	chr10	79789400	79789600	0.515000
chr16	37874543	37874743	0.390000	chr10	79823400	79823600	0.405000
chr17	23808146	23808346	0.395000	chr10	79825800	79826000	0.765000
chr16	15615886	15616486	0.435000	chr10	79826400	79827000	0.658333
chr17	82427693	82427893	0.410000	chr10	79828000	79828200	0.465000
chr6	69457050	69457250	0.345000	chr10	79829200	79829400	0.375000
chr2	151721921	151722121	0.345000	chr10	79836600	79836800	0.330000
chr2	172869885	172870085	0.515000	chr10	79844200	79844400	0.675000
chr12	23245649	23246049	0.415000	chr10	79845400	79845800	0.510000
chrY	21058677	21059077	0.512500	chr10	79846200	79846600	0.547500
chr20	61741673	61741873	0.565000	chr10	79849600	79849800	0.635000
chr5	46153480	46153680	0.375000	chr10	79863000	79863200	0.405000
chr1	153935241	153935441	0.480000	chr10	79867000	79867200	0.560000
chr7	81581956	81582556	0.381667	chr10	79869400	79870000	0.411667
chr13	25373702	25373902	0.530000	chr10	79875400	79875600	0.545000
chr19	18053744	18053944	0.385000	chr10	79889200	79889400	0.425000
chr10	11679155	11679355	0.460000	chr10	7989200	7989400	0.540000
chr5	125496201	125496401	0.310000	chr10	79898400	79898600	0.445000
chr3	131986281	131986681	0.472500	chr10	79904600	79905000	0.635000
chr7	157249759	157249959	0.325000	chr10	79917600	79917800	0.365000
chr13	30088749	30089149	0.512500	chr10	79929400	79929800	0.567500
chr16	64207658	64207858	0.430000	chr10	79939000	79939200	0.455000
chr5	170731569	170732169	0.378333	chr10	79949000	79949600	0.475000
chr10	130220147	130220747	0.555000	chr10	79981600	79982200	0.715000
chr16	65969487	65969687	0.490000	chr10	79996400	79996600	0.565000
chr12	120589813	120590013	0.475000	chr10	80029400	80029600	0.525000
chr5	112266541	112266741	0.500000	chr10	80030400	80030600	0.595000
chr5	58653235	58653435	0.415000	chr10	80045000	80045200	0.510000
chr6	64983832	64984032	0.405000	chr10	80047000	80047200	0.510000
chr11	15640410	15641010	0.476667	chr10	80078800	80079400	0.633333
chr2	63501906	63502106	0.375000	chr10	80090200	80090400	0.390000
chr10	116186503	116186703	0.415000	chr10	80104600	80104800	0.450000
chr9	112927283	112927483	0.435000	chr10	80110400	80110600	0.455000
chr7	94625854	94626054	0.425000	chr10	80130400	80130600	0.515000
chr18	43762570	43762770	0.420000	chr10	80143800	80144000	0.475000
chr20	44310092	44310692	0.543333	chr10	80144400	80145000	0.640000
chr3	154232703	154232903	0.430000	chr10	80146000	80146200	0.460000
chr2	51620416	51620816	0.442500	chr10	80158600	80159000	0.542500
chr3	143283655	143283855	0.470000	chr10	80163800	80164000	0.510000
chr11	44086293	44086493	0.420000	chr10	80165200	80165400	0.580000
chr1	218658750	218659350	0.410000	chr10	80165800	80166400	0.485000
chr8	134087607	134087807	0.485000	chr10	80169200	80169400	0.655000
chr19	50972476	50972676	0.575000	chr10	80173000	80173200	0.600000
chr6	27621059	27621259	0.545000	chr10	80186800	80187000	0.550000
chr2	15677243	15678043	0.468750	chr10	80187600	80188400	0.533750
chr9	27821507	27821707	0.475000	chr10	80191800	80192000	0.580000
chr6	166249621	166249821	0.365000	chr10	80193800	80194000	0.415000
chr4	113486743	113486943	0.380000	chr10	80196200	80196400	0.545000
chr3	76286133	76286333	0.380000	chr10	80200000	80200200	0.505000
chr14	86225270	86225870	0.426667	chr10	80201600	80202200	0.530000
chr11	41928590	41928790	0.520000	chr10	80203600	80203800	0.605000
chr5	147004249	147004849	0.480000	chr10	80204400	80205000	0.586667
chr12	107810818	107811018	0.460000	chr10	80205600	80205800	0.715000
chr16	57001859	57002459	0.475000	chr10	80207200	80207800	0.623333
chr14	38316430	38316630	0.305000	chr10	80211800	80212000	0.495000
chr7	109977932	109978132	0.320000	chr10	80222800	80223000	0.320000
chr7	136984652	136984852	0.545000	chr10	80236600	80236800	0.600000
chr3	42553697	42553897	0.490000	chr10	80250000	80250200	0.515000
chr5	103664231	103664431	0.415000	chr10	80250600	80250800	0.490000
chr8	1906820	1907020	0.480000	chr10	80257000	80257200	0.580000
chr3	118215804	118216004	0.410000	chr10	80260800	80261000	0.470000
chr19	34727739	34727939	0.465000	chr10	80261800	80262000	0.525000
chr6	127584398	127584598	0.420000	chr10	80266600	80266800	0.505000
chr7	141874974	141875174	0.470000	chr10	80273000	80273200	0.475000
chr11	64489872	64490072	0.585000	chr10	80281400	80281600	0.595000
chr5	118637137	118637337	0.450000	chr10	8034200	8034400	0.750000
chr14	22661551	22661751	0.475000	chr10	80350400	80350600	0.485000
chr7	88108239	88108839	0.396667	chr10	80356800	80357400	0.713333
chr3	166296621	166296821	0.405000	chr10	80378400	80378600	0.425000
chr3	129654160	129654560	0.385000	chr10	80383000	80383400	0.460000
chr7	131102117	131102317	0.395000	chr10	80388400	80388600	0.425000
chr8	103943335	103943535	0.315000	chr10	80392400	80392600	0.450000
chr10	1650659	1651859	0.580833	chr10	80407800	80409000	0.647500
chr10	22141014	22141814	0.466250	chr10	80410200	80411000	0.492500
chr7	146781773	146781973	0.445000	chr10	80412000	80412200	0.490000
chr12	97699208	97699808	0.431667	chr10	80414200	80414800	0.445000
chrX	22322128	22322328	0.510000	chr10	80421200	80421400	0.520000
chrX	4761604	4761804	0.385000	chr10	80421800	80422000	0.420000
chr19	30465980	30466380	0.502500	chr10	80429600	80430000	0.607500
chr20	45631790	45631990	0.490000	chr10	8043600	8043800	0.635000
chr4	184347659	184347859	0.485000	chr10	80436200	80436400	0.495000
chr6	26058351	26058551	0.470000	chr10	80443000	80443200	0.505000
chr8	61160772	61160972	0.390000	chr10	80443600	80443800	0.535000
chr9	92564250	92564450	0.450000	chr10	80444800	80445000	0.535000
chr17	66318873	66319273	0.422500	chr10	80449400	80449800	0.447500
chr4	142335973	142336573	0.525000	chr10	80453800	80454400	0.810000
chr9	19440205	19440605	0.482500	chr10	80455000	80455400	0.647500
chr11	29313318	29313518	0.365000	chr10	80457000	80457200	0.435000
chr18	19737568	19737968	0.412500	chr10	80457800	80458200	0.537500
chr2	109395886	109396086	0.505000	chr10	80459200	80459400	0.610000
chr7	73137578	73137778	0.505000	chr10	80460400	80460600	0.525000
chr5	109237144	109237344	0.540000	chr10	80461000	80461200	0.580000
chr5	146826511	146826711	0.355000	chr10	80461600	80461800	0.580000
chr11	62053194	62053594	0.397500	chr10	80463400	80463800	0.420000
chr11	66310793	66311393	0.495000	chr10	80464800	80465400	0.581667
chrX	19426904	19427104	0.385000	chr10	80466000	80466200	0.415000
chr2	149867207	149867407	0.370000	chr10	80467000	80467200	0.385000
chr13	66981284	66981484	0.505000	chr10	80468200	80468400	0.530000
chr2	183610843	183611043	0.445000	chr10	80468800	80469000	0.500000
chr14	103652701	103652901	0.480000	chr10	80471000	80471200	0.520000
chr8	47039850	47040250	0.390000	chr10	80472200	80472600	0.412500
chr10	112917416	112917816	0.407500	chr10	80475000	80475400	0.515000
chr9	11118779	11118979	0.400000	chr10	80477800	80478000	0.465000
chr7	73941606	73942206	0.400000	chr10	80484000	80484600	0.443333
chr5	144371570	144371770	0.345000	chr10	80485200	80485400	0.445000
chr7	99875348	99876148	0.418750	chr10	80485800	80486600	0.528750
chr17	77127414	77128214	0.511250	chr10	80487800	80488600	0.582500
chr15	75277705	75278305	0.396667	chr10	80491400	80492000	0.515000
chr5	178566981	178567181	0.380000	chr10	80493600	80493800	0.430000
chr9	130755333	130755733	0.452500	chr10	80495200	80495600	0.482500
chr5	44392098	44392898	0.381250	chr10	80497600	80498400	0.557500
chr7	24165526	24165726	0.490000	chr10	80498800	80499000	0.550000
chr12	14135896	14136096	0.485000	chr10	80500000	80500200	0.570000
chr14	100123260	100123460	0.450000	chr10	80500600	80500800	0.575000
chr5	156422673	156422873	0.455000	chr10	80502000	80502200	0.530000
chr1	48023075	48023275	0.545000	chr10	80504200	80504400	0.580000
chr4	187042241	187042441	0.430000	chr10	80505600	80505800	0.590000
chr9	94418692	94418892	0.480000	chr10	80508800	80509000	0.555000
chr6	92861318	92861718	0.430000	chr10	80511400	80511800	0.542500
chr1	105017670	105018070	0.480000	chr10	80519000	80519400	0.565000
chr5	16666345	16666545	0.475000	chr10	80523000	80523200	0.560000
chr2	98965470	98965670	0.400000	chr10	80523800	80524000	0.475000
chr5	16413945	16414145	0.475000	chr10	80526800	80527000	0.535000
chr2	112289079	112289479	0.520000	chr10	80528200	80528600	0.532500
chrX	50100685	50100885	0.520000	chr10	80529600	80529800	0.540000
chrX	1084333	1084533	0.510000	chr10	80530400	80530600	0.565000
chrX	68600809	68601409	0.433333	chr10	8053400	8054000	0.661667
chr3	44929541	44930141	0.593333	chr10	80535600	80536200	0.630000
chr12	47274974	47275174	0.460000	chr10	80539800	80540000	0.610000
chr19	30608587	30609187	0.468333	chr10	80541000	80541600	0.486667
chr7	52691233	52691833	0.441667	chr10	8054600	8055200	0.583333
chr6	150081163	150081363	0.585000	chr10	80549600	80549800	0.595000
chr2	230485060	230485260	0.405000	chr10	8055800	8056000	0.690000
chr8	118640518	118640718	0.400000	chr10	80567400	80567600	0.485000
chr2	183333182	183333582	0.412500	chr10	8057000	8057400	0.437500
chr10	33046811	33047011	0.440000	chr10	80580400	80580600	0.475000
chr16	19072543	19072743	0.500000	chr10	8059400	8059600	0.535000
chr4	112503961	112504161	0.360000	chr10	80596800	80597000	0.435000
chr16	37471703	37472103	0.385000	chr10	80598200	80598600	0.420000
chr9	8696049	8696249	0.495000	chr10	80599600	80599800	0.570000
chr16	71940829	71941029	0.465000	chr10	8060200	8060400	0.545000
chr10	27605824	27606224	0.497500	chr10	8061400	8061800	0.512500
chr12	11105674	11105874	0.345000	chr10	80648400	80648600	0.355000
chr9	3049837	3050037	0.305000	chr10	8065800	8066000	0.340000
chr3	183981295	183981495	0.445000	chr10	80660800	80661000	0.495000
chr11	44343070	44343270	0.545000	chr10	80662800	80663000	0.580000
chr9	70510588	70510788	0.480000	chr10	80664200	80664400	0.545000
chr7	89295073	89295273	0.380000	chr10	80684400	80684600	0.430000
chrX	57208772	57208972	0.520000	chr10	80699600	80699800	0.625000
chr12	128931512	128931712	0.555000	chr10	80718200	80718400	0.600000
chr10	124723360	124723560	0.470000	chr10	80730600	80730800	0.495000
chrX	130451831	130452031	0.455000	chr10	80739400	80739600	0.470000
chr2	238067509	238068109	0.485000	chr10	80740200	80740800	0.550000
chr20	38868700	38868900	0.360000	chr10	80752000	80752200	0.500000
chr19	56956538	56956738	0.445000	chr10	80756000	80756200	0.470000
chr11	124214879	124215879	0.422000	chr10	80769600	80770600	0.443000
chr1	77394305	77394705	0.392500	chr10	80771200	80771600	0.417500
chr16	56360731	56361731	0.400000	chr10	80772000	80773000	0.418000
chr8	58842674	58842874	0.410000	chr10	8088600	8088800	0.440000
chr13	23256373	23256573	0.445000	chr10	80924400	80924600	0.470000
chr5	60439921	60440121	0.410000	chr10	80939000	80939200	0.460000
chr6	22603515	22603715	0.385000	chr10	80942400	80942600	0.485000
chr1	122484854	122485054	0.425000	chr10	80945400	80945600	0.430000
chr7	118315727	118315927	0.330000	chr10	80948200	80948400	0.335000
chr10	73120176	73120776	0.418333	chr10	81018800	81019400	0.423333
chr2	106404154	106404354	0.415000	chr10	81021600	81021800	0.510000
chr17	58088342	58088542	0.520000	chr10	810400	810600	0.575000
chr18	78062720	78062920	0.430000	chr10	81108600	81108800	0.495000
chr4	42647035	42647235	0.350000	chr10	81307400	81307600	0.490000
chr10	54408051	54408251	0.275000	chr10	8133200	8133400	0.470000
chr16	8978151	8978751	0.458333	chr10	8137400	8138000	0.498333
chrX	141782427	141782827	0.347500	chr10	81708400	81708800	0.372500
chrX	127233352	127233552	0.385000	chr10	81724600	81724800	0.460000
chr12	121743775	121743975	0.490000	chr10	8175000	8175200	0.545000
chr13	78507881	78508081	0.395000	chr10	81820600	81820800	0.400000
chr17	71081361	71081561	0.405000	chr10	8183200	8183400	0.410000
chr15	89900051	89900651	0.466667	chr10	81874400	81875000	0.768333
chr13	45467238	45467438	0.500000	chr10	8235800	8236000	0.620000
chr20	7450032	7450232	0.400000	chr10	8245200	8245400	0.430000
chr14	36430406	36430606	0.455000	chr10	824600	824800	0.650000
chr2	9132633	9132833	0.410000	chr10	82478400	82478600	0.485000
chr12	121351214	121351414	0.500000	chr10	8276000	8276200	0.515000
chr7	137380318	137380518	0.420000	chr10	8331400	8331600	0.505000
chr1	64114423	64114623	0.500000	chr10	8332400	8332600	0.625000
chr5	81064845	81065045	0.375000	chr10	83373800	83374000	0.405000
chr14	29022399	29022599	0.375000	chr10	8360400	8360600	0.385000
chr2	134861584	134861784	0.410000	chr10	8366000	8366200	0.435000
chr1	14721585	14721785	0.375000	chr10	83680600	83680800	0.400000
chr4	23944618	23944818	0.505000	chr10	83871600	83871800	0.590000
chr20	50251580	50251780	0.520000	chr10	83917600	83917800	0.545000
chr2	135501795	135501995	0.395000	chr10	83959400	83959600	0.475000
chr13	47193665	47193865	0.420000	chr10	83990200	83990400	0.465000
chrX	71451548	71451748	0.505000	chr10	83992400	83992600	0.570000
chr7	110085026	110085226	0.295000	chr10	84009000	84009200	0.410000
chr8	10434738	10434938	0.420000	chr10	84013200	84013400	0.480000
chr5	125329985	125330185	0.405000	chr10	8402600	8402800	0.410000
chr4	117403996	117404196	0.290000	chr10	8404800	8405000	0.375000
chr5	144506634	144506834	0.395000	chr10	8407600	8407800	0.435000
chr20	20063626	20063826	0.305000	chr10	84076600	84076800	0.465000
chr3	7240966	7241166	0.360000	chr10	84098800	84099000	0.400000
chr8	36902470	36902670	0.435000	chr10	84114200	84114400	0.475000
chr9	97116114	97116514	0.375000	chr10	84118600	84119000	0.455000
chr22	16204028	16204228	0.455000	chr10	84126000	84126200	0.525000
chr4	58019218	58019418	0.385000	chr10	84138800	84139000	0.445000
chr6	166496794	166497394	0.545000	chr10	84139400	84140000	0.665000
chr1	101225074	101225274	0.225000	chr10	84148000	84148200	0.325000
chr5	129819754	129819954	0.405000	chr10	84155800	84156000	0.415000
chr2	166365889	166366289	0.430000	chr10	84156800	84157200	0.482500
chr3	129906725	129906925	0.465000	chr10	84158600	84158800	0.480000
chr15	30635745	30636145	0.370000	chr10	8416400	8416800	0.405000
chr3	66264311	66264711	0.475000	chr10	84177600	84178000	0.562500
chr13	110156836	110157036	0.400000	chr10	84179200	84179400	0.535000
chr14	59450942	59451142	0.385000	chr10	84180000	84180200	0.495000
chr4	182951841	182952241	0.470000	chr10	84184600	84185000	0.572500
chr8	2361255	2361655	0.432500	chr10	84187200	84187600	0.542500
chr4	7221053	7221253	0.460000	chr10	84188000	84188200	0.585000
chr3	181761389	181761789	0.462500	chr10	84188600	84189000	0.502500
chr11	77509161	77509361	0.485000	chr10	84191200	84191400	0.550000
chr16	27787382	27787582	0.505000	chr10	84194400	84194600	0.715000
chr2	162754833	162755033	0.360000	chr10	84196200	84196400	0.510000
chr5	44031302	44031902	0.511667	chr10	84201000	84201600	0.538333
chr14	50990097	50990297	0.520000	chr10	84204200	84204400	0.615000
chr4	92360099	92360299	0.355000	chr10	84205600	84205800	0.515000
chrX	2948445	2948645	0.525000	chr10	84214000	84214200	0.595000
chr2	133968478	133968878	0.522500	chr10	84214600	84215000	0.535000
chr4	7365910	7366110	0.585000	chr10	84237400	84237600	0.735000
chr2	203508391	203508591	0.460000	chr10	84249000	84249200	0.555000
chr4	106573349	106573549	0.395000	chr10	84254600	84254800	0.455000
chr15	48651220	48651420	0.420000	chr10	84257200	84257400	0.630000
chr1	96959106	96959306	0.460000	chr10	84264600	84264800	0.475000
chr13	94370343	94370543	0.405000	chr10	84267600	84267800	0.510000
chr3	161682090	161682290	0.350000	chr10	84279800	84280000	0.360000
chr2	209472314	209472514	0.440000	chr10	84293800	84294000	0.485000
chr17	55626287	55626487	0.510000	chr10	84308800	84309000	0.540000
chr6	62260097	62260297	0.350000	chr10	84310600	84310800	0.535000
chr19	49347461	49348061	0.555000	chr10	84328400	84329000	0.798333
chr2	114548945	114549145	0.405000	chr10	84329400	84329600	0.450000
chrY	16956841	16957241	0.417500	chr10	84330200	84330600	0.427500
chr5	105887711	105887911	0.365000	chr10	84334200	84334400	0.410000
chr16	5886052	5886452	0.417500	chr10	84346800	84347200	0.475000
chr3	134874332	134874532	0.435000	chr10	84352400	84352600	0.470000
chr16	63962734	63962934	0.435000	chr10	84356000	84356200	0.440000
chr12	30889067	30889267	0.395000	chr10	84357000	84357200	0.480000
chr2	41571529	41571729	0.370000	chr10	84375000	84375200	0.375000
chr14	66790816	66791016	0.385000	chr10	8438800	8439000	0.470000
chr2	180258837	180259037	0.365000	chr10	84417200	84417400	0.375000
chr2	90187951	90188151	0.425000	chr10	84424800	84425000	0.500000
chr2	14562605	14562805	0.385000	chr10	84430000	84430200	0.455000
chr8	69681186	69681386	0.470000	chr10	8444800	8445000	0.485000
chr13	59161420	59161620	0.400000	chr10	84500000	84500200	0.440000
chr5	31310658	31310858	0.575000	chr10	84523600	84523800	0.585000
chr11	75321371	75321571	0.505000	chr10	84525200	84525400	0.510000
chr5	69004178	69004378	0.395000	chr10	84527600	84527800	0.400000
chr8	97851704	97851904	0.410000	chr10	84534200	84534400	0.540000
chr4	51741500	51741900	0.367500	chr10	84537400	84537800	0.410000
chr16	83938761	83938961	0.560000	chr10	84540600	84540800	0.695000
chr14	30524488	30524688	0.440000	chr10	84541400	84541600	0.585000
chr14	46532283	46532683	0.345000	chr10	84547600	84548000	0.402500
chr16	26028522	26028722	0.495000	chr10	84549000	84549200	0.540000
chrX	25607223	25607423	0.380000	chr10	84564000	84564200	0.465000
chr11	63322170	63322370	0.405000	chr10	84574200	84574400	0.425000
chr15	25065137	25065337	0.505000	chr10	84613800	84614000	0.540000
chr6	100193794	100193994	0.410000	chr10	846200	846400	0.510000
chr13	94182696	94182896	0.380000	chr10	84654800	84655000	0.415000
chr1	1881831	1882031	0.530000	chr10	84666000	84666200	0.595000
chr1	100122608	100122808	0.505000	chr10	84716000	84716200	0.525000
chr8	132092906	132093106	0.425000	chr10	84783400	84783600	0.465000
chr13	16565007	16565407	0.385000	chr10	84845600	84846000	0.457500
chr10	119945281	119945681	0.457500	chr10	84927600	84928000	0.460000
chr3	15339136	15339336	0.415000	chr10	85175800	85176000	0.520000
chr16	61821932	61822132	0.420000	chr10	85187200	85187400	0.435000
chr5	6227763	6227963	0.460000	chr10	85187800	85188000	0.500000
chr18	41759005	41759205	0.330000	chr10	852000	852200	0.400000
chr7	68818240	68818440	0.465000	chr10	85318000	85318200	0.485000
chr9	89742320	89742520	0.420000	chr10	85410800	85411000	0.430000
chr5	14103736	14103936	0.485000	chr10	85435400	85435600	0.495000
chr3	187641930	187642330	0.400000	chr10	85457200	85457600	0.445000
chr12	46508338	46508538	0.365000	chr10	85594400	85594600	0.460000
chr17	56264946	56265146	0.360000	chr10	85612400	85612600	0.420000
chrY	21194636	21194836	0.495000	chr10	85613000	85613200	0.545000
chr15	42874606	42874806	0.505000	chr10	856800	857000	0.525000
chr4	165601292	165601492	0.380000	chr10	85741800	85742000	0.445000
chr1	7778884	7779084	0.530000	chr10	85786400	85786600	0.605000
chr9	14817241	14817441	0.380000	chr10	85902200	85902400	0.385000
chr8	20952091	20952291	0.390000	chr10	85913600	85913800	0.515000
chr9	95465250	95465450	0.410000	chr10	85922000	85922200	0.450000
chr5	109710805	109711405	0.450000	chr10	85946800	85947400	0.513333
chr2	8160507	8160907	0.417500	chr10	85995800	85996200	0.407500
chr8	23319213	23319413	0.570000	chr10	86019200	86019400	0.610000
chr10	11696634	11696834	0.515000	chr10	86024600	86024800	0.595000
chr3	175511795	175512195	0.430000	chr10	86047600	86048000	0.437500
chr2	221379409	221379809	0.382500	chr10	86079000	86079400	0.555000
chr13	75496130	75496330	0.375000	chr10	86100600	86100800	0.485000
chr14	101383829	101384029	0.345000	chr10	86126600	86126800	0.415000
chr12	95389105	95389505	0.465000	chr10	86170800	86171200	0.472500
chr13	32350567	32350767	0.515000	chr10	86178400	86178600	0.565000
chr14	77294128	77294328	0.445000	chr10	86203600	86203800	0.585000
chr9	66872619	66872819	0.430000	chr10	86225200	86225400	0.455000
chr2	32153775	32153975	0.505000	chr10	86227000	86227200	0.605000
chr1	158623542	158623742	0.405000	chr10	86229400	86229600	0.510000
chr15	44217798	44217998	0.395000	chr10	86234200	86234400	0.505000
chr1	49423680	49423880	0.470000	chr10	86262000	86262200	0.560000
chr7	139823649	139823849	0.440000	chr10	86288200	86288400	0.555000
chr5	34695760	34695960	0.425000	chr10	86306800	86307000	0.435000
chr12	49253264	49253664	0.497500	chr10	86311200	86311600	0.525000
chr15	32443350	32443550	0.390000	chr10	86338000	86338200	0.520000
chr3	55806177	55806377	0.455000	chr10	86346400	86346600	0.560000
chr13	80000171	80000371	0.455000	chr10	86348800	86349000	0.525000
chr11	59287979	59288179	0.505000	chr10	86349600	86349800	0.575000
chr5	113295861	113296261	0.410000	chr10	86354800	86355200	0.577500
chr8	22770544	22770744	0.530000	chr10	86355600	86355800	0.590000
chr9	91948124	91948724	0.535000	chr10	86363200	86363800	0.731667
chr1	228933889	228934089	0.510000	chr10	86364200	86364400	0.565000
chr21	34005166	34005366	0.510000	chr10	86364800	86365000	0.645000
chr8	128161471	128162471	0.469000	chr10	86366000	86367000	0.788000
chr4	58428362	58428762	0.352500	chr10	86377200	86377600	0.690000
chr14	16054946	16055146	0.475000	chr10	86389400	86389600	0.530000
chr1	20190159	20191959	0.491667	chr10	86400000	86401800	0.703889
chr2	133878661	133878861	0.435000	chr10	86411600	86411800	0.490000
chr3	64932074	64932674	0.361667	chr10	86413200	86413800	0.403333
chr15	51720644	51720844	0.445000	chr10	86439600	86439800	0.475000
chr6	10847349	10847949	0.328333	chr10	86446600	86447200	0.338333
chr4	150414947	150415147	0.305000	chr10	86450000	86450200	0.315000
chr9	132317653	132317853	0.435000	chr10	86505400	86505600	0.520000
chr4	21027966	21028166	0.430000	chr10	86506600	86506800	0.445000
chr4	24463247	24463647	0.352500	chr10	86507800	86508200	0.395000
chr2	878785	880385	0.485625	chr10	86521000	86522600	0.662500
chr7	33412955	33413155	0.345000	chr10	86523400	86523600	0.430000
chr4	26938337	26938737	0.360000	chr10	86529200	86529600	0.447500
chr5	103119819	103120419	0.541667	chr10	86535400	86536000	0.613333
chr11	76910009	76910209	0.500000	chr10	86536600	86536800	0.630000
chr6	147631207	147631407	0.435000	chr10	86538600	86538800	0.480000
chr6	30435576	30435776	0.360000	chr10	86558200	86558400	0.445000
chr19	47901844	47902044	0.480000	chr10	86558800	86559000	0.500000
chrX	103934094	103934294	0.430000	chr10	86576400	86576600	0.435000
chr10	29253396	29253596	0.465000	chr10	86580600	86580800	0.480000
chr17	80485169	80485369	0.455000	chr10	86585600	86585800	0.610000
chr19	48565284	48565484	0.470000	chr10	86599800	86600000	0.575000
chr10	66084015	66084215	0.400000	chr10	86615000	86615200	0.480000
chr15	96486725	96487125	0.467500	chr10	86632200	86632600	0.705000
chr9	64343114	64343514	0.507500	chr10	86664000	86664400	0.520000
chr12	2978853	2979053	0.485000	chr10	86672600	86672800	0.585000
chr18	31922194	31923194	0.446000	chr10	86679000	86680000	0.565000
chr10	477509	477709	0.515000	chr10	86680600	86680800	0.645000
chr9	30466178	30466378	0.555000	chr10	86681200	86681400	0.670000
chr10	71673983	71674183	0.445000	chr10	86682600	86682800	0.530000
chr1	175391729	175391929	0.380000	chr10	86683200	86683400	0.465000
chr16	72878105	72878505	0.485000	chr10	86684200	86684600	0.595000
chr10	84878364	84878564	0.475000	chr10	86688400	86688600	0.560000
chr5	19721708	19721908	0.320000	chr10	86694000	86694200	0.480000
chr22	49748660	49750060	0.640714	chr10	86711200	86712600	0.670714
chr5	159884820	159885020	0.435000	chr10	86721400	86721600	0.480000
chr2	93779048	93779248	0.395000	chr10	86723800	86724000	0.445000
chrY	40518976	40519176	0.000000	chr10	86734200	86734400	0.355000
chr5	115633920	115634120	0.505000	chr10	86752400	86752600	0.615000
chr2	34733090	34733290	0.410000	chr10	86753000	86753200	0.335000
chr14	70956892	70957292	0.440000	chr10	86753600	86754000	0.455000
chr1	168690641	168691241	0.393333	chr10	86754600	86755200	0.473333
chr4	43910491	43910691	0.510000	chr10	86755800	86756000	0.695000
chr22	37424315	37424515	0.560000	chr10	86756400	86756600	0.820000
chr7	30137962	30138162	0.450000	chr10	86757000	86757200	0.780000
chr1	198502725	198502925	0.425000	chr10	86758600	86758800	0.385000
chr2	159697892	159698292	0.340000	chr10	86759400	86759800	0.362500
chrX	146854412	146854812	0.417500	chr10	86770400	86770800	0.437500
chr9	28952609	28953009	0.402500	chr10	86775200	86775600	0.445000
chr11	80971753	80971953	0.360000	chr10	86777000	86777200	0.380000
chr7	21614495	21614695	0.320000	chr10	86795600	86795800	0.355000
chrX	110431834	110432034	0.470000	chr10	86821800	86822000	0.525000
chr1	140493692	140493892	0.000000	chr10	86836000	86836200	0.325000
chr11	72624432	72624832	0.485000	chr10	86846200	86846600	0.522500
chr8	135332501	135332701	0.485000	chr10	86865400	86865600	0.490000
chr7	143465257	143465657	0.427500	chr10	86872800	86873200	0.462500
chr10	64987778	64987978	0.350000	chr10	86876800	86877000	0.355000
chr3	159371643	159371843	0.340000	chr10	86889000	86889200	0.380000
chr18	11128650	11128850	0.415000	chr10	86899800	86900000	0.425000
chr9	91774661	91774861	0.415000	chr10	86901200	86901400	0.435000
chr12	92524284	92524484	0.380000	chr10	869200	869400	0.440000
chr14	37449898	37450298	0.495000	chr10	86939400	86939800	0.577500
chr4	118299313	118299513	0.435000	chr10	86951400	86951600	0.520000
chr5	176631368	176631568	0.470000	chr10	86954400	86954600	0.610000
chr9	117018450	117018650	0.460000	chr10	86958200	86958400	0.650000
chr9	100618719	100619119	0.512500	chr10	86959200	86959600	0.630000
chr17	17037994	17038394	0.502500	chr10	86960400	86960800	0.612500
chr10	61831268	61831468	0.450000	chr10	86966600	86966800	0.570000
chr1	12774730	12775130	0.532500	chr10	86967200	86967600	0.590000
chr9	138159557	138160157	0.480000	chr10	86968200	86968800	0.685000
chr16	81524246	81524446	0.490000	chr10	86971200	86971400	0.755000
chr8	94019112	94019312	0.360000	chr10	86981000	86981200	0.480000
chr1	132530007	132530207	0.000000	chr10	87000200	87000400	0.375000
chr16	18832687	18832887	0.305000	chr10	87013600	87013800	0.350000
chr14	83342672	83342872	0.510000	chr10	87022400	87022600	0.525000
chr8	84132694	84133094	0.470000	chr10	87025600	87026000	0.485000
chr14	33685988	33686788	0.427500	chr10	87038400	87039200	0.576250
chr1	239542566	239542766	0.425000	chr10	87040600	87040800	0.435000
chr15	19949941	19950141	0.420000	chr10	87053200	87053400	0.465000
chr16	12890680	12891280	0.465000	chr10	87054600	87055200	0.470000
chr2	118727364	118727564	0.410000	chr10	87081600	87081800	0.470000
chr1	133783525	133784125	0.000000	chr10	87084000	87084600	0.361667
chr4	11360484	11360684	0.400000	chr10	87093200	87093400	0.410000
chr17	21210694	21212494	0.490000	chr10	87093800	87095600	0.700000
chr1	166410877	166411077	0.450000	chr10	87096200	87096400	0.515000
chrX	42850226	42850426	0.360000	chr10	87132200	87132400	0.375000
chr8	46813758	46813958	0.330000	chr10	87134000	87134200	0.400000
chr10	18237473	18237873	0.455000	chr10	87184400	87184800	0.495000
chr1	181839777	181839977	0.325000	chr10	87186200	87186400	0.350000
chr10	58154252	58154452	0.390000	chr10	87201000	87201200	0.420000
chr22	41820336	41820936	0.510000	chr10	87203600	87204200	0.651667
chr1	153334740	153334940	0.340000	chr10	87204800	87205000	0.380000
chr4	156146774	156146974	0.390000	chr10	87212000	87212200	0.445000
chr13	34627948	34628348	0.452500	chr10	87213200	87213600	0.520000
chr17	75811808	75812008	0.505000	chr10	87214200	87214400	0.640000
chr11	46325378	46325578	0.475000	chr10	87214800	87215000	0.535000
chr5	25911652	25911852	0.425000	chr10	87216200	87216400	0.705000
chr13	106889445	106889645	0.385000	chr10	87219600	87219800	0.400000
chr22	44293684	44293884	0.475000	chr10	87228400	87228600	0.665000
chr15	86063258	86063658	0.435000	chr10	87229400	87229800	0.530000
chr15	66476065	66476265	0.515000	chr10	87230400	87230600	0.590000
chr5	49135719	49136119	0.385000	chr10	87233600	87234000	0.635000
chrY	33241404	33241604	0.000000	chr10	87240400	87240600	0.375000
chr8	121755842	121756042	0.360000	chr10	87249000	87249200	0.370000
chr1	79164305	79164505	0.320000	chr10	87250400	87250600	0.375000
chrX	151498812	151499012	0.415000	chr10	87267200	87267400	0.485000
chr22	24490205	24490405	0.470000	chr10	87280800	87281000	0.505000
chrX	145513190	145514190	0.369000	chr10	87301400	87302400	0.383000
chr16	79962785	79962985	0.395000	chr10	87302800	87303000	0.460000
chr11	130260316	130260516	0.380000	chr10	87303800	87304000	0.520000
chr11	58882159	58882359	0.415000	chr10	87304400	87304600	0.420000
chr9	59302884	59303084	0.000000	chr10	87308800	87309000	0.375000
chr21	39472052	39472252	0.350000	chr10	87309400	87309600	0.385000
chr7	53473340	53473540	0.465000	chr10	87311600	87311800	0.485000
chr1	225755368	225755568	0.470000	chr10	87338200	87338400	0.480000
chrX	121007587	121007787	0.425000	chr10	87340400	87340600	0.440000
chr22	22029414	22029614	0.575000	chr10	87341800	87342000	0.775000
chr12	112718101	112719101	0.418000	chr10	87342400	87343400	0.647000
chr5	54249838	54250038	0.430000	chr10	87344000	87344200	0.495000
chr12	102508829	102509029	0.375000	chr10	87345200	87345400	0.405000
chr3	168404373	168404773	0.290000	chr10	87352800	87353200	0.305000
chrX	36940341	36940741	0.415000	chr10	87360400	87360800	0.642500
chr4	128120780	128120980	0.505000	chr10	87362800	87363000	0.525000
chr21	44958886	44959286	0.495000	chr10	87365800	87366200	0.640000
chr5	41324577	41324777	0.440000	chr10	87379200	87379400	0.490000
chr3	171906535	171906935	0.487500	chr10	87383200	87383600	0.520000
chr6	83922194	83922394	0.275000	chr10	87385800	87386000	0.440000
chr2	49427114	49427314	0.365000	chr10	87391600	87391800	0.510000
chr1	166957397	166957597	0.455000	chr10	87397200	87397400	0.515000
chr20	27162389	27162589	0.390000	chr10	87398400	87398600	0.410000
chr16	52779035	52779235	0.515000	chr10	87400	87600	0.535000
chr15	95308955	95309155	0.380000	chr10	87417000	87417200	0.400000
chr1	41344661	41344861	0.460000	chr10	87433400	87433600	0.475000
chr6	33648537	33648737	0.505000	chr10	87434000	87434200	0.520000
chr18	31350538	31350938	0.362500	chr10	87434800	87435200	0.442500
chr10	14893865	14894065	0.350000	chr10	87435600	87435800	0.380000
chr2	200677801	200678001	0.485000	chr10	87436200	87436400	0.580000
chr3	181767973	181768173	0.455000	chr10	87457000	87457200	0.475000
chr15	78505384	78505584	0.460000	chr10	87470600	87470800	0.485000
chr8	83858739	83858939	0.335000	chr10	87474000	87474200	0.360000
chr3	188798043	188798243	0.350000	chr10	87487400	87487600	0.380000
chr8	10911685	10911885	0.340000	chr10	87488800	87489000	0.370000
chr13	15718680	15718880	0.000000	chr10	87497400	87497600	0.340000
chr14	49350708	49351308	0.370000	chr10	87500400	87501000	0.406667
chr17	3150430	3150630	0.365000	chr10	87503400	87503600	0.370000
chrY	591982	592182	0.565000	chr10	87504800	87505000	0.760000
chr4	57709367	57709967	0.485000	chr10	87505400	87506000	0.576667
chr12	75130725	75130925	0.375000	chr10	87507000	87507200	0.390000
chr8	117673372	117673572	0.345000	chr10	87507800	87508000	0.360000
chr3	83199173	83199373	0.350000	chr10	87509000	87509200	0.400000
chr3	6093509	6094909	0.375000	chr10	87518600	87520000	0.440714
chr8	69695790	69695990	0.390000	chr10	87524000	87524200	0.395000
chr11	77993430	77993630	0.365000	chr10	87533800	87534000	0.380000
chr12	35145363	35145763	0.382500	chr10	87546200	87546600	0.435000
chr6	38647863	38648063	0.400000	chr10	87547800	87548000	0.425000
chr19	41343260	41343460	0.530000	chr10	875600	875800	0.560000
chr19	57679635	57679835	0.415000	chr10	87596400	87596600	0.470000
chr9	53060679	53060879	0.000000	chr10	87600800	87601000	0.335000
chr11	89803182	89803782	0.376667	chr10	87603400	87604000	0.388333
chr16	19613171	19613371	0.515000	chr10	87622800	87623000	0.535000
chr7	154200261	154200461	0.415000	chr10	87635800	87636000	0.460000
chr1	125075101	125075301	0.375000	chr10	87656600	87656800	0.445000
chr3	113131876	113132076	0.360000	chr10	87657600	87657800	0.390000
chr6	170097322	170097722	0.612500	chr10	87659600	87660000	0.737500
chr11	60472588	60472788	0.400000	chr10	876600	876800	0.595000
chr3	83096419	83096619	0.420000	chr10	87660800	87661000	0.435000
chr5	176266523	176266723	0.400000	chr10	87668800	87669000	0.405000
chr2	180602518	180602718	0.310000	chr10	87674000	87674200	0.425000
chr18	40801608	40801808	0.390000	chr10	87691600	87691800	0.445000
chr15	39027863	39028263	0.387500	chr10	87701400	87701800	0.457500
chr3	67213799	67213999	0.365000	chr10	87734400	87734600	0.460000
chr4	153105244	153105444	0.390000	chr10	87735400	87735600	0.400000
chr4	144263070	144263470	0.317500	chr10	87740200	87740600	0.330000
chr6	167463830	167464030	0.435000	chr10	87743200	87743400	0.440000
chr12	104209849	104210049	0.455000	chr10	87750000	87750200	0.460000
chr17	10920213	10920413	0.390000	chr10	87760200	87760400	0.490000
chr5	26859497	26859697	0.375000	chr10	87762000	87762200	0.370000
chr4	74953019	74953619	0.325000	chr10	87763200	87763800	0.398333
chr14	44927089	44927289	0.275000	chr10	87772000	87772200	0.315000
chr1	63505808	63506008	0.390000	chr10	8777400	8777600	0.415000
chr14	88003248	88003448	0.310000	chr10	87816200	87816400	0.325000
chr3	100020124	100020324	0.330000	chr10	87816800	87817000	0.335000
chr20	47141091	47141491	0.400000	chr10	87817400	87817800	0.417500
chr1	52265912	52266912	0.419000	chr10	87818200	87819200	0.556000
chr11	44383552	44383752	0.425000	chr10	87843200	87843400	0.425000
chr6	80550426	80550626	0.310000	chr10	87845400	87845600	0.340000
chr8	33799682	33799882	0.470000	chr10	87850800	87851000	0.475000
chr10	28450909	28451109	0.375000	chr10	87860200	87860400	0.405000
chr5	138321690	138323090	0.480714	chr10	87861600	87863000	0.600000
chr21	41769559	41769759	0.565000	chr10	87863400	87863600	0.790000
chr5	105943133	105944533	0.475714	chr10	87864000	87865400	0.480714
chrY	51362209	51362409	0.000000	chr10	87865800	87866000	0.400000
chrY	34100157	34100357	0.000000	chr10	87866400	87866600	0.310000
chr8	53711126	53711326	0.320000	chr10	87867600	87867800	0.305000
chr7	127761334	127761534	0.360000	chr10	87868200	87868400	0.305000
chr4	29455683	29455883	0.435000	chr10	87869200	87869400	0.480000
chr15	55641540	55641740	0.285000	chr10	87879200	87879400	0.385000
chr22	50379330	50379530	0.470000	chr10	87916600	87916800	0.495000
chr2	175912970	175913170	0.330000	chr10	87918600	87918800	0.340000
chr11	123349326	123349526	0.460000	chr10	87922000	87922200	0.495000
chr14	6250901	6251101	0.000000	chr10	87932000	87932200	0.355000
chr2	185326366	185326566	0.300000	chr10	87933000	87933200	0.380000
chr13	74942255	74942455	0.410000	chr10	87948600	87948800	0.445000
chr10	23977377	23977577	0.380000	chr10	87976200	87976400	0.305000
chr5	102102711	102102911	0.315000	chr10	87983800	87984000	0.355000
chr1	235610076	235610276	0.475000	chr10	88027600	88027800	0.515000
chr4	170144447	170144647	0.365000	chr10	88028600	88028800	0.355000
chr8	62663516	62663716	0.405000	chr10	88042800	88043000	0.455000
chrX	28508251	28508451	0.355000	chr10	88045800	88046000	0.395000
chr14	70886306	70887106	0.447500	chr10	88060400	88061200	0.491250
chr6	16309892	16310692	0.423750	chr10	88064800	88065600	0.462500
chr4	105455757	105455957	0.395000	chr10	88067000	88067200	0.445000
chr18	23234414	23234614	0.500000	chr10	88067800	88068000	0.530000
chr8	97726601	97726801	0.455000	chr10	88070200	88070400	0.480000
chrX	91189478	91189678	0.330000	chr10	88072000	88072200	0.465000
chr1	86747545	86747745	0.395000	chr10	88076200	88076400	0.420000
chr18	19596313	19596713	0.410000	chr10	88082800	88083200	0.422500
chr2	137114389	137114589	0.295000	chr10	8808800	8809000	0.340000
chr15	42911241	42911441	0.470000	chr10	88090600	88090800	0.500000
chr11	75666712	75667112	0.422500	chr10	88091600	88092000	0.457500
chr4	118947152	118947752	0.385000	chr10	88097200	88097800	0.425000
chr5	77187275	77187475	0.375000	chr10	88104400	88104600	0.385000
chr6	74416542	74416742	0.375000	chr10	88106400	88106600	0.420000
chr5	108765306	108765506	0.340000	chr10	88107600	88107800	0.380000
chr22	29250283	29250483	0.400000	chr10	88108200	88108400	0.495000
chr1	122315145	122315345	0.405000	chr10	88113400	88113600	0.535000
chr1	157005092	157005292	0.470000	chr10	88114400	88114600	0.490000
chr3	132279234	132279434	0.390000	chr10	88116600	88116800	0.410000
chr11	10298920	10299120	0.450000	chr10	88118000	88118200	0.485000
chr1	33080561	33080761	0.405000	chr10	88120800	88121000	0.430000
chr9	13324431	13324631	0.330000	chr10	88150400	88150600	0.390000
chr2	192652579	192652779	0.425000	chr10	88152800	88153000	0.495000
chr2	106255376	106255576	0.340000	chr10	88158000	88158200	0.350000
chr13	64163837	64164237	0.335000	chr10	88162800	88163200	0.427500
chr9	86794070	86794270	0.355000	chr10	88167000	88167200	0.395000
chr2	21310689	21310889	0.320000	chr10	88172200	88172400	0.340000
chr2	19093962	19094162	0.365000	chr10	88187600	88187800	0.400000
chr2	191507300	191507500	0.450000	chr10	88194200	88194400	0.480000
chr16	25925856	25926056	0.445000	chr10	88217000	88217200	0.470000
chr14	62033287	62033487	0.345000	chr10	88227600	88227800	0.400000
chr16	79125674	79126874	0.446667	chr10	88271000	88272200	0.456667
chr3	9103722	9103922	0.425000	chr10	88282000	88282200	0.395000
chr13	84836697	84836897	0.275000	chr10	88292200	88292400	0.355000
chr11	27028283	27028483	0.325000	chr10	88314000	88314200	0.350000
chr1	216321597	216321797	0.250000	chr10	88315800	88316000	0.385000
chr22	39325746	39325946	0.380000	chr10	88322400	88322600	0.475000
chr9	27272468	27272668	0.320000	chr10	88330200	88330400	0.410000
chrY	30296212	30296412	0.000000	chr10	88333400	88333600	0.350000
chr9	64900577	64900977	0.372500	chr10	88385800	88386200	0.402500
chr16	6102621	6103221	0.406667	chr10	88386800	88387400	0.408333
chr4	188224288	188224488	0.430000	chr10	88388400	88388600	0.445000
chr11	126787235	126787435	0.345000	chr10	88389600	88389800	0.385000
chr7	121700185	121700385	0.335000	chr10	88392400	88392600	0.465000
chr18	79405501	79405701	0.580000	chr10	88400	88600	0.590000
chr3	88754099	88754299	0.350000	chr10	88408200	88408400	0.315000
chr4	170645647	170645847	0.355000	chr10	88428400	88428600	0.400000
chr5	55582569	55582769	0.345000	chr10	88545400	88545600	0.480000
chr5	166213026	166213226	0.310000	chr10	88553400	88553600	0.365000
chr18	20373328	20373728	0.405000	chr10	88555600	88556000	0.417500
chr6	135821563	135821763	0.325000	chr10	88565200	88565400	0.350000
chr5	162259335	162259935	0.470000	chr10	88582800	88583400	0.675000
chr1	78982548	78982748	0.305000	chr10	88586800	88587000	0.340000
chr14	33282839	33283239	0.380000	chr10	88598000	88598400	0.382500
chr15	30570264	30570464	0.525000	chr10	88616800	88617000	0.545000
chr16	53675294	53675494	0.335000	chr10	88643000	88643200	0.360000
chr9	133628773	133628973	0.470000	chr10	8869600	8869800	0.475000
chr1	73171195	73171595	0.377500	chr10	88725800	88726200	0.432500
chr1	32871372	32871772	0.525000	chr10	88728400	88728800	0.602500
chr22	35090267	35090467	0.280000	chr10	88731400	88731600	0.515000
chr11	73748717	73748917	0.405000	chr10	88742000	88742200	0.525000
chr5	72812998	72813198	0.410000	chr10	88755800	88756000	0.425000
chr3	58271448	58271648	0.315000	chr10	88759800	88760000	0.455000
chr5	9947724	9947924	0.480000	chr10	88792000	88792200	0.485000
chr5	82186746	82186946	0.465000	chr10	88792800	88793000	0.500000
chr8	16821415	16821615	0.440000	chr10	88793800	88794000	0.335000
chr13	37944471	37944871	0.390000	chr10	88800800	88801200	0.407500
chr14	43236119	43236319	0.260000	chr10	88810400	88810600	0.390000
chr11	130639129	130639329	0.370000	chr10	88825400	88825600	0.455000
chr12	59951128	59951328	0.385000	chr10	88830800	88831000	0.405000
chr12	64801060	64801260	0.385000	chr10	88831800	88832000	0.465000
chr16	77031494	77031694	0.410000	chr10	88833800	88834000	0.460000
chr2	225114460	225115060	0.381667	chr10	88835200	88835800	0.385000
chr4	171228463	171228663	0.385000	chr10	88841000	88841200	0.440000
chr7	84126009	84126209	0.255000	chr10	88848600	88848800	0.375000
chr9	39961093	39961493	0.325000	chr10	88851800	88852200	0.410000
chr9	8785963	8786363	0.377500	chr10	88853200	88853600	0.395000
chr7	65706096	65706296	0.365000	chr10	88858600	88858800	0.400000
chr10	51889778	51889978	0.360000	chr10	88865600	88865800	0.390000
chr1	248680729	248680929	0.315000	chr10	88870000	88870200	0.365000
chr5	154408071	154408271	0.415000	chr10	88880600	88880800	0.715000
chr5	161626186	161626386	0.210000	chr10	88883600	88883800	0.340000
chr21	16986102	16986302	0.350000	chr10	88886600	88886800	0.430000
chr18	28115802	28116202	0.357500	chr10	88901600	88902000	0.335000
chr8	100530650	100530850	0.415000	chr10	88932800	88933000	0.435000
chr16	52857633	52858233	0.430000	chr10	88935000	88935600	0.463333
chr6	6730524	6730724	0.440000	chr10	88953800	88954000	0.450000
chr11	122344590	122344790	0.320000	chr10	88962400	88962600	0.365000
chr7	38978322	38978722	0.380000	chr10	88974800	88975200	0.365000
chr10	19645519	19645719	0.430000	chr10	88979200	88979400	0.510000
chr8	143353378	143353578	0.355000	chr10	88983200	88983400	0.350000
chr9	8432907	8433507	0.356667	chr10	88987000	88987600	0.363333
chr4	100349334	100349534	0.345000	chr10	88990000	88990200	0.380000
chr17	29654222	29655622	0.420714	chr10	88990600	88992000	0.582857
chr1	58006405	58006605	0.355000	chr10	88994200	88994400	0.415000
chr4	139927502	139928102	0.368333	chr10	88995200	88995800	0.448333
chr14	96405009	96405209	0.375000	chr10	88997000	88997200	0.380000
chr1	87401850	87402050	0.265000	chr10	88999800	89000000	0.310000
chr16	35057406	35057606	0.340000	chr10	89001200	89001400	0.365000
chr22	36949593	36949793	0.345000	chr10	89003400	89003600	0.370000
chr2	180524262	180524662	0.395000	chr10	89029800	89030200	0.440000
chr11	131338723	131339123	0.457500	chr10	89030800	89031200	0.465000
chr12	99394569	99395169	0.406667	chr10	89032200	89032800	0.408333
chr7	45263682	45263882	0.285000	chr10	89037200	89037400	0.375000
chr6	143574443	143574643	0.305000	chr10	89084400	89084600	0.325000
chr15	40341521	40341721	0.375000	chr10	89085200	89085400	0.420000
chr1	66264892	66265292	0.465000	chr10	89086800	89087200	0.515000
chr10	118750794	118751394	0.300000	chr10	89091200	89091800	0.356667
chr8	61055640	61055840	0.435000	chr10	89116400	89116600	0.465000
chr5	23174180	23174380	0.375000	chr10	89121400	89121600	0.420000
chr9	110788785	110789185	0.417500	chr10	89122600	89123000	0.440000
chr19	19371513	19371713	0.420000	chr10	89123400	89123600	0.400000
chr1	13146793	13146993	0.425000	chr10	89130000	89130200	0.430000
chr7	20509258	20509458	0.330000	chr10	89135000	89135200	0.350000
chr7	121925703	121925903	0.345000	chr10	89156200	89156400	0.385000
chr7	19949160	19949760	0.371667	chr10	89163800	89164400	0.410000
chr6	52985331	52985531	0.460000	chr10	89206800	89207000	0.630000
chr20	22709806	22710406	0.460000	chr10	89207400	89208000	0.495000
chrY	11966986	11967186	0.170000	chr10	89217000	89217200	0.285000
chr15	3007298	3007498	0.000000	chr10	89217800	89218000	0.335000
chr1	92189498	92189698	0.530000	chr10	89224800	89225000	0.540000
chr10	69524235	69524635	0.445000	chr10	89235400	89235800	0.540000
chr14	41249227	41249827	0.448333	chr10	89239000	89239600	0.480000
chr11	92520978	92521178	0.390000	chr10	89241200	89241400	0.500000
chr1	80549300	80549500	0.305000	chr10	89241800	89242000	0.365000
chr7	56649900	56650300	0.370000	chr10	89242800	89243200	0.455000
chr18	30152591	30152791	0.315000	chr10	89249000	89249200	0.330000
chr1	224435050	224435850	0.503750	chr10	89251400	89252200	0.642500
chr1	12218958	12219758	0.433750	chr10	89255800	89256600	0.442500
chr12	31636732	31636932	0.520000	chr10	89260400	89260600	0.550000
chr3	107821450	107821650	0.420000	chr10	89293600	89293800	0.470000
chr1	183103815	183104015	0.355000	chr10	89295800	89296000	0.375000
chr14	85184470	85184670	0.395000	chr10	89296400	89296600	0.425000
chrX	17443987	17444187	0.495000	chr10	89298000	89298200	0.550000
chr3	135654103	135654303	0.360000	chr10	89301400	89301600	0.450000
chr20	8128569	8128769	0.430000	chr10	89302000	89302200	0.460000
chr8	123931094	123931694	0.435000	chr10	89327800	89328400	0.445000
chr3	148840781	148840981	0.435000	chr10	89330000	89330200	0.485000
chr2	55267319	55267519	0.445000	chr10	89332400	89332600	0.460000
chr5	109461283	109461483	0.450000	chr10	89333400	89333600	0.475000
chr13	73950602	73950802	0.420000	chr10	89334000	89334200	0.475000
chr3	101345393	101345593	0.350000	chr10	89337600	89337800	0.535000
chr3	135964877	135965077	0.425000	chr10	89346600	89346800	0.445000
chr6	120371862	120372062	0.405000	chr10	89350800	89351000	0.410000
chr2	186738774	186739574	0.318750	chr10	89352400	89353200	0.425000
chr22	43613455	43613655	0.445000	chr10	89358000	89358200	0.460000
chrX	12108439	12108839	0.377500	chr10	89360200	89360600	0.415000
chr8	117800145	117800345	0.360000	chr10	89363000	89363200	0.425000
chr2	35042848	35043048	0.245000	chr10	89364600	89364800	0.290000
chr12	57024097	57024297	0.430000	chr10	89367600	89367800	0.440000
chrX	72868086	72868686	0.421667	chr10	89369200	89369800	0.440000
chr21	25806944	25807144	0.400000	chr10	89371200	89371400	0.405000
chr2	210446831	210447031	0.420000	chr10	89372000	89372200	0.470000
chr3	165240204	165241004	0.383750	chr10	89374400	89375200	0.462500
chr6	169521045	169521245	0.370000	chr10	89377800	89378000	0.435000
chr9	13926010	13926610	0.398333	chr10	89384600	89385200	0.406667
chr6	61104646	61104846	0.415000	chr10	89389400	89389600	0.420000
chr7	103769887	103770087	0.410000	chr10	89390600	89390800	0.445000
chr13	43876221	43876821	0.340000	chr10	89392000	89392600	0.420000
chr2	155388540	155388940	0.367500	chr10	89393000	89393400	0.467500
chr14	42985556	42985756	0.510000	chr10	89404200	89404400	0.545000
chr12	74891576	74891776	0.350000	chr10	89412400	89412600	0.505000
chr1	169013852	169014052	0.495000	chr10	89414600	89414800	0.710000
chr1	83664140	83664340	0.330000	chr10	89415600	89415800	0.430000
chr1	21771871	21772071	0.360000	chr10	89426400	89426600	0.385000
chr12	30093878	30094078	0.415000	chr10	89440400	89440600	0.445000
chr21	14167784	14167984	0.420000	chr10	89466600	89466800	0.450000
chr13	97111273	97111673	0.510000	chr10	89505800	89506200	0.547500
chr22	25733760	25734160	0.545000	chr10	89535600	89536000	0.762500
chr7	130788702	130788902	0.435000	chr10	89548800	89549000	0.470000
chr5	159555586	159555786	0.360000	chr10	89564000	89564200	0.380000
chr2	142646803	142647003	0.335000	chr10	89610000	89610200	0.450000
chr10	4462278	4462478	0.395000	chr10	89615200	89615400	0.420000
chr8	70327580	70327780	0.325000	chr10	89628000	89628200	0.340000
chr20	26740111	26740311	0.365000	chr10	89637200	89637400	0.430000
chr8	65154944	65155544	0.403333	chr10	89639200	89639800	0.443333
chr14	69544328	69545728	0.485714	chr10	89644000	89645400	0.662857
chr15	87530643	87530843	0.380000	chr10	89647000	89647200	0.410000
chr6	133222541	133222941	0.245000	chr10	89652000	89652400	0.325000
chr20	15102283	15102483	0.320000	chr10	89684800	89685000	0.370000
chr16	15663097	15663297	0.485000	chr10	89686000	89686200	0.490000
chr12	132661807	132663007	0.474167	chr10	89701200	89702400	0.536667
chr10	28993430	28994630	0.451667	chr10	89703200	89704400	0.452500
chr5	41197007	41198007	0.332000	chr10	89705200	89706200	0.344000
chr13	87142726	87142926	0.320000	chr10	89707200	89707400	0.355000
chr1	11109924	11110324	0.352500	chr10	89738800	89739200	0.325000
chr13	82259132	82259332	0.490000	chr10	89741200	89741400	0.495000
chr5	68360073	68360273	0.400000	chr10	89750600	89750800	0.410000
chr13	3528698	3529098	0.000000	chr10	89758600	89759000	0.300000
chr9	81758462	81758662	0.425000	chr10	89771800	89772000	0.450000
chr7	88874997	88875197	0.400000	chr10	89785200	89785400	0.455000
chr4	29581526	29581726	0.445000	chr10	89789600	89789800	0.525000
chr4	158842585	158842785	0.255000	chr10	89793800	89794000	0.405000
chr14	101689672	101689872	0.435000	chr10	89809000	89809200	0.510000
chr11	76235329	76236129	0.550000	chr10	89837200	89838000	0.657500
chr6	154490628	154490828	0.505000	chr10	89854000	89854200	0.635000
chr12	51439570	51439970	0.387500	chr10	89860800	89861200	0.405000
chr1	29073410	29073610	0.315000	chr10	89887800	89888000	0.420000
chr5	40537977	40538177	0.385000	chr10	89888800	89889000	0.400000
chr16	78695177	78695377	0.365000	chr10	89889800	89890000	0.415000
chr7	84644229	84644429	0.350000	chr10	89909800	89910000	0.370000
chr8	4517790	4518390	0.343333	chr10	90047200	90047800	0.356667
chr14	25094093	25094293	0.345000	chr10	9007800	9008000	0.405000
chr3	26263732	26263932	0.415000	chr10	9010200	9010400	0.430000
chr11	87602673	87602873	0.450000	chr10	9052800	9053000	0.455000
chr6	20273367	20273567	0.400000	chr10	90541400	90541600	0.470000
chr5	11575866	11576066	0.425000	chr10	90546400	90546600	0.435000
chr19	1498293	1498693	0.442500	chr10	90549400	90549800	0.505000
chr6	138806602	138806802	0.525000	chr10	905600	905800	0.550000
chr7	40051990	40052190	0.310000	chr10	90563000	90563200	0.380000
chr1	61114359	61114759	0.402500	chr10	90587200	90587600	0.430000
chr7	39768943	39769143	0.420000	chr10	90591600	90591800	0.425000
chr14	35846568	35846768	0.365000	chr10	90593000	90593200	0.510000
chr4	38968490	38968690	0.355000	chr10	9060400	9060600	0.385000
chr22	29379703	29379903	0.450000	chr10	90723600	90723800	0.475000
chr11	69946189	69946389	0.485000	chr10	90749000	90749200	0.535000
chr8	120258906	120259106	0.400000	chr10	90775400	90775600	0.515000
chr10	31891896	31892096	0.405000	chr10	90777800	90778000	0.455000
chr16	21140845	21141045	0.420000	chr10	90779600	90779800	0.450000
chr9	44765236	44765436	0.360000	chr10	90789000	90789200	0.370000
chr10	21842144	21842344	0.345000	chr10	90800400	90800600	0.435000
chr17	51712557	51712757	0.390000	chr10	90816600	90816800	0.425000
chr4	143833578	143833778	0.405000	chr10	90847600	90847800	0.435000
chr16	58434186	58434786	0.588333	chr10	90857600	90858200	0.791667
chr15	62215015	62215215	0.405000	chr10	90859600	90859800	0.420000
chr5	56280502	56281902	0.468571	chr10	90871400	90872800	0.500000
chr12	65874222	65874422	0.215000	chr10	90880200	90880400	0.290000
chr5	94455719	94455919	0.420000	chr10	90911600	90911800	0.425000
chr6	118259515	118259715	0.275000	chr10	9091600	9091800	0.370000
chr2	26050595	26050795	0.460000	chr10	9096400	9096600	0.505000
chrY	45341441	45341641	0.000000	chr10	9097600	9097800	0.285000
chr6	27167637	27167837	0.475000	chr10	90984000	90984200	0.515000
chr2	16371467	16371667	0.390000	chr10	90999600	90999800	0.425000
chr2	233246830	233247030	0.380000	chr10	910000	910200	0.435000
chr12	99029480	99029680	0.425000	chr10	91006400	91006600	0.465000
chrX	130603977	130604177	0.320000	chr10	91007000	91007200	0.355000
chr2	133804054	133804254	0.370000	chr10	91034200	91034400	0.410000
chr1	55708314	55708514	0.470000	chr10	91082600	91082800	0.505000
chr13	56915642	56915842	0.350000	chr10	91088800	91089000	0.355000
chr1	84581862	84582062	0.390000	chr10	91096400	91096600	0.445000
chr16	56075492	56075692	0.420000	chr10	91103800	91104000	0.530000
chr3	166319938	166320138	0.455000	chr10	91104800	91105000	0.505000
chr18	24813756	24813956	0.370000	chr10	91150800	91151000	0.450000
chr11	33655232	33656632	0.467857	chr10	91162200	91163600	0.725000
chr8	138582898	138583098	0.400000	chr10	91164000	91164200	0.650000
chr1	83256287	83256487	0.340000	chr10	91191400	91191600	0.360000
chr1	82503402	82503602	0.350000	chr10	91198800	91199000	0.445000
chr10	131988117	131988717	0.346667	chr10	91201400	91202000	0.385000
chr1	234912825	234913025	0.420000	chr10	91206600	91206800	0.500000
chr3	35966806	35967206	0.385000	chr10	91210400	91210800	0.447500
chr1	126924611	126924811	0.000000	chr10	91215000	91215200	0.300000
chr4	11387568	11388568	0.479000	chr10	91220400	91221400	0.701000
chr7	24578536	24578736	0.410000	chr10	91226400	91226600	0.430000
chrX	76090984	76091384	0.392500	chr10	91247800	91248200	0.470000
chr20	39503310	39503510	0.370000	chr10	91251600	91251800	0.405000
chr4	57422511	57422711	0.565000	chr10	91298400	91298600	0.595000
chr12	118590718	118590918	0.435000	chr10	91302000	91302200	0.440000
chr3	65219980	65220180	0.410000	chr10	91322600	91322800	0.465000
chr4	11561508	11561708	0.430000	chr10	91335200	91335400	0.470000
chr12	51669703	51669903	0.430000	chr10	91339800	91340000	0.440000
chr13	35652613	35653413	0.427500	chr10	9137000	9137800	0.431250
chr2	223311101	223311301	0.385000	chr10	91378200	91378400	0.400000
chr3	36443914	36444114	0.485000	chr10	91381200	91381400	0.535000
chr5	7275479	7275679	0.265000	chr10	91389800	91390000	0.335000
chr1	230293369	230293569	0.575000	chr10	91409600	91409800	0.645000
chr11	66487361	66487961	0.598333	chr10	91410200	91410800	0.741667
chr13	318788	319188	0.000000	chr10	91444800	91445200	0.350000
chr7	158053456	158053656	0.370000	chr10	91488200	91488400	0.405000
chr3	39140581	39140781	0.485000	chr10	91541000	91541200	0.535000
chr19	5348412	5348612	0.520000	chr10	91552000	91552200	0.545000
chr2	167668949	167669149	0.405000	chr10	91588200	91588400	0.420000
chr6	33628836	33629036	0.505000	chr10	91591400	91591600	0.525000
chr5	55621421	55621621	0.385000	chr10	91607800	91608000	0.520000
chr2	161733044	161733444	0.487500	chr10	91608800	91609200	0.515000
chr7	59158404	59158604	0.385000	chr10	91630200	91630400	0.410000
chr14	91296600	91296800	0.585000	chr10	91633200	91633400	0.725000
chr6	75169859	75170059	0.390000	chr10	91635400	91635600	0.425000
chr5	5869862	5870062	0.495000	chr10	91672400	91672600	0.515000
chr2	133138711	133138911	0.490000	chr10	91681800	91682000	0.555000
chr16	74991242	74991442	0.460000	chr10	91706400	91706600	0.480000
chr9	79314988	79315188	0.360000	chr10	91758600	91758800	0.380000
chr7	41987900	41988100	0.330000	chr10	91761800	91762000	0.355000
chrY	18621692	18621892	0.445000	chr10	91772200	91772400	0.495000
chr1	118659521	118660121	0.445000	chr10	91796400	91797000	0.481667
chr17	21336139	21336339	0.500000	chr10	91798200	91798400	0.675000
chr12	127633698	127633898	0.455000	chr10	91798800	91799000	0.675000
chr9	121022098	121022298	0.355000	chr10	91799400	91799600	0.430000
chr11	11376322	11376522	0.480000	chr10	91807400	91807600	0.515000
chr2	156343069	156343469	0.412500	chr10	91838200	91838600	0.430000
chr18	33173057	33173457	0.450000	chr10	91887200	91887600	0.695000
chr16	5814048	5814248	0.475000	chr10	91894400	91894600	0.495000
chr4	15993867	15994067	0.340000	chr10	91902000	91902200	0.350000
chr1	17232149	17232349	0.550000	chr10	91908200	91908400	0.625000
chr3	107591568	107591768	0.530000	chr10	91908800	91909000	0.705000
chr11	75946596	75946796	0.510000	chr10	91909400	91909600	0.555000
chr8	115569402	115569802	0.347500	chr10	91912800	91913200	0.335000
chr20	23003041	23003641	0.463333	chr10	91923600	91924200	0.651667
chr21	13247313	13247513	0.375000	chr10	91987400	91987600	0.475000
chr2	65605626	65606226	0.393333	chr10	92001400	92002000	0.381667
chr1	233249996	233250396	0.347500	chr10	92010400	92010800	0.417500
chr9	58996920	58997120	0.000000	chr10	92011600	92011800	0.325000
chr13	47494227	47494427	0.290000	chr10	92027200	92027400	0.370000
chr10	103830190	103830390	0.440000	chr10	92033200	92033400	0.490000
chr5	79573170	79573570	0.480000	chr10	92048000	92048400	0.532500
chr1	150265126	150265526	0.445000	chr10	92052000	92052400	0.502500
chr1	39319563	39319763	0.365000	chr10	92074200	92074400	0.390000
chr19	18979885	18980085	0.455000	chr10	92087800	92088000	0.480000
chrX	151381832	151382032	0.475000	chr10	92101400	92101600	0.495000
chr15	34694624	34694824	0.390000	chr10	92102000	92102200	0.420000
chrX	95781306	95781506	0.310000	chr10	92110400	92110600	0.455000
chr21	25012649	25012849	0.310000	chr10	92142000	92142200	0.340000
chr14	57582514	57582714	0.350000	chr10	92143200	92143400	0.300000
chr11	104806892	104807092	0.355000	chr10	92181600	92181800	0.380000
chr1	242433100	242433300	0.365000	chr10	92189600	92189800	0.370000
chr5	120698512	120699112	0.428333	chr10	92208400	92209000	0.431667
chr5	181387286	181387486	0.370000	chr10	92211400	92211600	0.375000
chr6	136440202	136440402	0.405000	chr10	92238800	92239000	0.455000
chr18	48888063	48888263	0.565000	chr10	92239600	92239800	0.730000
chr5	169323162	169323362	0.260000	chr10	92240600	92240800	0.460000
chr12	105894387	105894587	0.465000	chr10	92241200	92241400	0.475000
chrX	80654673	80655073	0.390000	chr10	92243200	92243600	0.402500
chr3	152445940	152446340	0.295000	chr10	92248600	92249000	0.380000
chr10	105568642	105568842	0.445000	chr10	92268800	92269000	0.450000
chr4	6445812	6447012	0.532500	chr10	92290400	92291600	0.666667
chr9	37403204	37403604	0.497500	chr10	92292000	92292400	0.517500
chr4	126829300	126829500	0.415000	chr10	92323200	92323400	0.420000
chr7	125930589	125930789	0.275000	chr10	92328200	92328400	0.365000
chr7	126224031	126224231	0.475000	chr10	92375800	92376000	0.835000
chr1	202485574	202485774	0.485000	chr10	92377200	92377400	0.490000
chr8	117950646	117950846	0.365000	chr10	92387400	92387600	0.515000
chr4	85965748	85966148	0.382500	chr10	92402400	92402800	0.475000
chr20	43664838	43665038	0.425000	chr10	92407800	92408000	0.530000
chr4	6908108	6908308	0.380000	chr10	92410600	92410800	0.445000
chr3	47952969	47953169	0.365000	chr10	92435200	92435400	0.385000
chr11	113246999	113247199	0.370000	chr10	924600	924800	0.525000
chr21	26901812	26902012	0.350000	chr10	92486800	92487000	0.410000
chr4	82836076	82836276	0.525000	chr10	92492000	92492200	0.535000
chr16	73448935	73449335	0.327500	chr10	92517000	92517400	0.377500
chr2	185221987	185222187	0.335000	chr10	92518800	92519000	0.350000
chr11	72143478	72143678	0.420000	chr10	92531200	92531400	0.430000
chr8	40312876	40313076	0.375000	chr10	92544400	92544600	0.435000
chrX	83264776	83264976	0.350000	chr10	92571800	92572000	0.425000
chrX	132125156	132125356	0.410000	chr10	92572400	92572600	0.440000
chr4	185297636	185297836	0.475000	chr10	92573000	92573200	0.490000
chr1	201329723	201330923	0.498333	chr10	92573800	92575000	0.610833
chr15	12313465	12313665	0.000000	chr10	92576000	92576200	0.425000
chr9	94164865	94165065	0.485000	chr10	92590800	92591000	0.500000
chr11	16773615	16773815	0.515000	chr10	92591600	92591800	0.695000
chr14	87805027	87805227	0.410000	chr10	92593000	92593200	0.620000
chr12	101070741	101071341	0.353333	chr10	92594000	92594600	0.345000
chr11	59489840	59490040	0.405000	chr10	92595000	92595200	0.440000
chrY	23095130	23095330	0.455000	chr10	92596800	92597000	0.480000
chr9	137282406	137282606	0.530000	chr10	926400	926600	0.535000
chr8	123110268	123110468	0.365000	chr10	92644600	92644800	0.400000
chr2	108858629	108859029	0.347500	chr10	92673800	92674200	0.470000
chr20	31603826	31604626	0.545000	chr10	92688600	92689400	0.551250
chr11	15755042	15755242	0.500000	chr10	92689800	92690000	0.795000
chr7	56942471	56944471	0.548500	chr10	92690400	92692400	0.576500
chr5	42108599	42108799	0.325000	chr10	92694600	92694800	0.460000
chr21	36421344	36422344	0.509000	chr10	92695800	92696800	0.639000
chr8	140716753	140717353	0.403333	chr10	92699600	92700200	0.460000
chr22	42394979	42395179	0.495000	chr10	92702400	92702600	0.545000
chr22	30364291	30364491	0.335000	chr10	92712400	92712600	0.370000
chr10	1828462	1828662	0.360000	chr10	92720400	92720600	0.390000
chr9	67175625	67176025	0.442500	chr10	9272600	9273000	0.445000
chr15	84864753	84864953	0.370000	chr10	92734400	92734600	0.425000
chr9	104158621	104158821	0.400000	chr10	92742400	92742600	0.420000
chr7	42763510	42763710	0.480000	chr10	92747800	92748000	0.565000
chr7	154504317	154504517	0.340000	chr10	92751000	92751200	0.435000
chr1	28564174	28564374	0.385000	chr10	92754000	92754200	0.395000
chr1	232836052	232837052	0.399000	chr10	92756400	92757400	0.466000
chr9	94488488	94488688	0.460000	chr10	92757800	92758000	0.465000
chr2	64017787	64017987	0.385000	chr10	92760600	92760800	0.415000
chr2	143274751	143274951	0.435000	chr10	92770400	92770600	0.465000
chr6	139599903	139600103	0.410000	chr10	92789800	92790000	0.480000
chr8	111320938	111321138	0.290000	chr10	92790600	92790800	0.440000
chr3	81256775	81257175	0.282500	chr10	92822000	92822400	0.335000
chr3	7696102	7696302	0.370000	chr10	92823000	92823200	0.415000
chr6	56733038	56733238	0.465000	chr10	92829200	92829400	0.520000
chr17	61245704	61246104	0.462500	chr10	92831000	92831400	0.500000
chr16	34127400	34127600	0.385000	chr10	92833400	92833600	0.470000
chr9	113122606	113122806	0.400000	chr10	92839200	92839400	0.495000
chr5	102888201	102888401	0.475000	chr10	92843200	92843400	0.510000
chr12	20003336	20003536	0.365000	chr10	92846000	92846200	0.455000
chr20	49669384	49669784	0.472500	chr10	92847400	92847800	0.485000
chr16	18749073	18749273	0.435000	chr10	92848200	92848400	0.680000
chr14	79405966	79406566	0.460000	chr10	92848800	92849400	0.651667
chr8	69978116	69978316	0.335000	chr10	92868200	92868400	0.380000
chr2	82844683	82844883	0.265000	chr10	92880400	92880600	0.390000
chr6	106082704	106083104	0.422500	chr10	92881000	92881400	0.450000
chrX	98395799	98395999	0.355000	chr10	92886400	92886600	0.420000
chr16	13771481	13771681	0.405000	chr10	92890600	92890800	0.410000
chr16	29037740	29037940	0.460000	chr10	92892400	92892600	0.490000
chr3	28082378	28082578	0.355000	chr10	92902000	92902200	0.380000
chr12	69413190	69413590	0.437500	chr10	92912600	92913000	0.440000
chr12	64735979	64736179	0.395000	chr10	92914600	92914800	0.470000
chr10	58709835	58710035	0.380000	chr10	92939000	92939200	0.405000
chrX	108651659	108651859	0.355000	chr10	9295000	9295200	0.415000
chr14	14709725	14709925	0.000000	chr10	92967800	92968000	0.360000
chr10	85383961	85384761	0.421250	chr10	92972000	92972800	0.438750
chr14	91026364	91026764	0.412500	chr10	92976200	92976600	0.472500
chrX	83693459	83693859	0.377500	chr10	92990600	92991000	0.407500
chr10	91622465	91622665	0.310000	chr10	92993800	92994000	0.400000
chr5	36780514	36780714	0.345000	chr10	930000	930200	0.440000
chr3	134382590	134382790	0.380000	chr10	93006600	93006800	0.345000
chr14	9702411	9702611	0.000000	chr10	9302200	9302400	0.360000
chr9	38715278	38715478	0.380000	chr10	93029000	93029200	0.400000
chr7	28343287	28343487	0.395000	chr10	93039800	93040000	0.450000
chr3	110913746	110915546	0.383333	chr10	930600	932400	0.747222
chr13	34478377	34479377	0.432000	chr10	93062000	93063000	0.648000
chr2	64836429	64836629	0.535000	chr10	93066000	93066200	0.765000
chr7	23349792	23349992	0.425000	chr10	93068600	93068800	0.655000
chr22	38790380	38790580	0.495000	chr10	93071200	93071400	0.550000
chr3	135747605	135748405	0.488750	chr10	93072000	93072800	0.591250
chr7	142320483	142320683	0.520000	chr10	93073200	93073400	0.585000
chr14	78446502	78447102	0.416667	chr10	93073800	93074400	0.668333
chr11	107473150	107473350	0.425000	chr10	93078200	93078400	0.440000
chr14	23320166	23320366	0.485000	chr10	93080400	93080600	0.565000
chr1	145490557	145490757	0.465000	chr10	93097400	93097600	0.580000
chr5	96998289	96998489	0.355000	chr10	93098200	93098400	0.360000
chr16	81825095	81825695	0.451667	chr10	93115600	93116200	0.556667
chr3	169204881	169205081	0.445000	chr10	93124600	93124800	0.465000
chr12	36194058	36194258	0.385000	chr10	93132000	93132200	0.470000
chr17	29270629	29270829	0.385000	chr10	93139400	93139600	0.390000
chr1	117484381	117484581	0.385000	chr10	93143400	93143600	0.415000
chr16	52547851	52548051	0.390000	chr10	93150400	93150600	0.445000
chr8	31894702	31894902	0.485000	chr10	93161000	93161200	0.545000
chr1	245993492	245993692	0.410000	chr10	9316200	9316400	0.435000
chr9	74776955	74777155	0.400000	chr10	93166400	93166600	0.435000
chrY	18975340	18975540	0.360000	chr10	93190400	93190600	0.375000
chrX	122146245	122147045	0.365000	chr10	93198800	93199600	0.456250
chr2	214621550	214622150	0.383333	chr10	93208800	93209400	0.418333
chr1	5616906	5617106	0.515000	chr10	93221000	93221200	0.625000
chr4	99325071	99325671	0.348333	chr10	93248600	93249200	0.568333
chrY	53564214	53564414	0.000000	chr10	93275600	93275800	0.400000
chr4	48182692	48182892	0.360000	chr10	93289200	93289400	0.420000
chrX	38809747	38809947	0.410000	chr10	93314000	93314200	0.475000
chr4	10209094	10209294	0.435000	chr10	93315200	93315400	0.485000
chr3	175671255	175671455	0.310000	chr10	9331600	9331800	0.345000
chr6	137705168	137705368	0.405000	chr10	93346600	93346800	0.425000
chr5	140155063	140155263	0.440000	chr10	93357800	93358000	0.435000
chr1	25777128	25777328	0.585000	chr10	93364000	93364200	0.600000
chr1	240896546	240896946	0.402500	chr10	93376400	93376800	0.422500
chr8	76209760	76210160	0.370000	chr10	93379000	93379400	0.412500
chr12	32186135	32186335	0.360000	chr10	93379800	93380000	0.455000
chr9	83084328	83084528	0.345000	chr10	93383600	93383800	0.375000
chr18	32061447	32061847	0.442500	chr10	93386800	93387200	0.512500
chr2	1324854	1325454	0.363333	chr10	93390400	93391000	0.373333
chr16	10789497	10789697	0.435000	chr10	9339800	9340000	0.445000
chr9	94608846	94609846	0.489000	chr10	93412800	93413800	0.508000
chr15	4308753	4308953	0.000000	chr10	93427600	93427800	0.345000
chr1	102254501	102255901	0.315714	chr10	93436200	93437600	0.400714
chr1	225316572	225317372	0.357500	chr10	93441800	93442600	0.393750
chr3	57016208	57016408	0.465000	chr10	93445600	93445800	0.640000
chr11	45426314	45426714	0.445000	chr10	93461800	93462200	0.470000
chrX	54826648	54826848	0.500000	chr10	93463000	93463200	0.515000
chr3	58415619	58415819	0.445000	chr10	93464200	93464400	0.455000
chr1	120380284	120380484	0.375000	chr10	93464800	93465000	0.420000
chr18	77854608	77854808	0.375000	chr10	93471200	93471400	0.400000
chr11	82734793	82735193	0.410000	chr10	93476000	93476400	0.475000
chr13	92730375	92731175	0.377500	chr10	93482400	93483200	0.397500
chr3	48896677	48897077	0.487500	chr10	93495600	93496000	0.490000
chr11	127712038	127712438	0.487500	chr10	93496400	93496800	0.740000
chr1	173515152	173515352	0.400000	chr10	93503200	93503400	0.430000
chr9	44782058	44782258	0.345000	chr10	93511400	93511600	0.355000
chr15	72672667	72673267	0.345000	chr10	93515800	93516400	0.380000
chr1	27808461	27808661	0.510000	chr10	93542000	93542200	0.545000
chr6	33357547	33357947	0.457500	chr10	93554800	93555200	0.535000
chr7	140586871	140587071	0.495000	chr10	93556400	93556600	0.505000
chr2	170527639	170527839	0.430000	chr10	93566400	93566600	0.665000
chr7	101953455	101954055	0.433333	chr10	93573200	93573800	0.445000
chr19	39357907	39358107	0.475000	chr10	93600800	93601000	0.725000
chr9	3674470	3674870	0.425000	chr10	93615800	93616200	0.447500
chrY	6131055	6131255	0.410000	chr10	93680600	93680800	0.325000
chr1	89307487	89307687	0.320000	chr10	93684400	93684600	0.345000
chr7	76607594	76608194	0.525000	chr10	93702000	93702600	0.546667
chr15	19906997	19907197	0.410000	chr10	93704600	93704800	0.435000
chr2	38010096	38010296	0.550000	chr10	93719400	93719600	0.565000
chr5	45063479	45063679	0.335000	chr10	93742800	93743000	0.345000
chr18	75502945	75503145	0.415000	chr10	93745400	93745600	0.515000
chr1	81175787	81175987	0.475000	chr10	93752000	93752200	0.535000
chr5	58633316	58633516	0.395000	chr10	93807000	93807200	0.450000
chr12	106722697	106722897	0.440000	chr10	93813600	93813800	0.540000
chr16	59344262	59344462	0.445000	chr10	93816200	93816400	0.530000
chr16	11028131	11028531	0.445000	chr10	93893800	93894200	0.742500
chr3	67567295	67567495	0.475000	chr10	93895000	93895200	0.530000
chr11	99983212	99983412	0.340000	chr10	93895800	93896000	0.445000
chr17	11373755	11373955	0.385000	chr10	93907200	93907400	0.410000
chr4	123312469	123312869	0.375000	chr10	93971200	93971600	0.482500
chr6	29618101	29618301	0.450000	chr10	93993800	93994000	0.795000
chrX	15324513	15324713	0.345000	chr10	9408600	9408800	0.375000
chr3	142078098	142078298	0.550000	chr10	94165200	94165400	0.605000
chr4	174074880	174075480	0.348333	chr10	94200200	94200800	0.401667
chr1	86208625	86208825	0.415000	chr10	94225800	94226000	0.475000
chr11	17595216	17595416	0.435000	chr10	94239800	94240000	0.480000
chr3	8250026	8250226	0.325000	chr10	94275000	94275200	0.410000
chr9	7926479	7926679	0.440000	chr10	94277600	94277800	0.465000
chr12	122152410	122152610	0.490000	chr10	94280200	94280400	0.520000
chr5	39608634	39608834	0.455000	chr10	94292800	94293000	0.460000
chr3	46232729	46232929	0.470000	chr10	94299600	94299800	0.480000
chr2	48948113	48948313	0.430000	chr10	94320400	94320600	0.450000
chr20	54674039	54674239	0.355000	chr10	94344800	94345000	0.360000
chr1	47654592	47654792	0.450000	chr10	94353400	94353600	0.505000
chr2	76096911	76097311	0.325000	chr10	94361200	94361600	0.387500
chr17	73049128	73049728	0.520000	chr10	94362600	94363200	0.598333
chr6	16701094	16701294	0.370000	chr10	94377600	94377800	0.455000
chr8	19478312	19478512	0.510000	chr10	94381200	94381400	0.515000
chr7	113591079	113591279	0.370000	chr10	94383600	94383800	0.420000
chr6	47054471	47054671	0.370000	chr10	94392200	94392400	0.440000
chr3	58884249	58884649	0.407500	chr10	94397600	94398000	0.445000
chr11	117481119	117482119	0.617000	chr10	94402200	94403200	0.686000
chr10	6542602	6543202	0.468333	chr10	94403600	94404200	0.510000
chrX	89347937	89348137	0.385000	chr10	94405600	94405800	0.410000
chrX	42450182	42450382	0.295000	chr10	94414200	94414400	0.335000
chr2	62112427	62112627	0.405000	chr10	94423800	94424000	0.410000
chr2	191624478	191624678	0.450000	chr10	94439400	94439600	0.540000
chr11	113974009	113974409	0.447500	chr10	944400	944800	0.572500
chr12	83920896	83921096	0.285000	chr10	94444400	94444600	0.335000
chr1	99366628	99366828	0.355000	chr10	94477600	94477800	0.450000
chr3	64465691	64465891	0.490000	chr10	94487800	94488000	0.495000
chr20	41182235	41182435	0.440000	chr10	94489200	94489400	0.545000
chr4	155535947	155536147	0.395000	chr10	94490800	94491000	0.425000
chr5	93617441	93617641	0.330000	chr10	94491600	94491800	0.410000
chr20	55325681	55325881	0.375000	chr10	94544800	94545000	0.480000
chrY	1163972	1164372	0.522500	chr10	94545600	94546000	0.630000
chr11	49072833	49073033	0.485000	chr10	94546400	94546600	0.490000
chr6	9087249	9087449	0.330000	chr10	94583200	94583400	0.360000
chr1	84027287	84027487	0.415000	chr10	94630600	94630800	0.445000
chr14	46705233	46705433	0.290000	chr10	94631600	94631800	0.475000
chr2	227021306	227021506	0.435000	chr10	94677800	94678000	0.495000
chr16	77547233	77547433	0.450000	chr10	94964000	94964200	0.490000
chr7	118345860	118346060	0.315000	chr10	95122800	95123000	0.330000
chr7	71290661	71290861	0.435000	chr10	95133000	95133200	0.510000
chr1	245290597	245290797	0.480000	chr10	95183600	95183800	0.720000
chr20	36871032	36871232	0.480000	chr10	95201800	95202000	0.490000
chr15	72959940	72960140	0.450000	chr10	95214800	95215000	0.475000
chr19	32413868	32414068	0.480000	chr10	95231000	95231200	0.660000
chr8	129530830	129531030	0.385000	chr10	95243200	95243400	0.410000
chr12	48126456	48126656	0.415000	chr10	95246600	95246800	0.510000
chr7	42183183	42183383	0.410000	chr10	95260600	95260800	0.445000
chr22	18172372	18172572	0.350000	chr10	95266800	95267000	0.415000
chr11	95094261	95094461	0.375000	chr10	95269000	95269200	0.530000
chr12	108407489	108407889	0.430000	chr10	95276600	95277000	0.460000
chr15	20675215	20675415	0.425000	chr10	95287400	95287600	0.470000
chr6	35663358	35663758	0.447500	chr10	95289600	95290000	0.510000
chr6	103303895	103304495	0.395000	chr10	95290800	95291400	0.741667
chr5	7965966	7966166	0.375000	chr10	95293200	95293400	0.450000
chrX	146526083	146526283	0.380000	chr10	95295200	95295400	0.580000
chr11	77670846	77671046	0.510000	chr10	95297600	95297800	0.520000
chr19	28371804	28372004	0.520000	chr10	95303600	95303800	0.540000
chr18	7978081	7978281	0.455000	chr10	95308800	95309000	0.505000
chr4	131292787	131292987	0.335000	chr10	95312400	95312600	0.360000
chr13	90920932	90921132	0.365000	chr10	95314200	95314400	0.455000
chr1	170508809	170509209	0.342500	chr10	95324400	95324800	0.485000
chr1	242739105	242739305	0.445000	chr10	95336800	95337000	0.560000
chr3	19004906	19005106	0.360000	chr10	95354200	95354400	0.435000
chr16	64556489	64556889	0.427500	chr10	95360200	95360600	0.442500
chr5	133588248	133588448	0.365000	chr10	95363400	95363600	0.375000
chr4	181387915	181388115	0.360000	chr10	95374800	95375000	0.475000
chr5	174209177	174209577	0.397500	chr10	95387400	95387800	0.407500
chr5	132771040	132771240	0.480000	chr10	95392000	95392200	0.510000
chr18	9323178	9323378	0.445000	chr10	95394200	95394400	0.495000
chr1	59887956	59888356	0.427500	chr10	95404200	95404600	0.460000
chr10	75342330	75342530	0.485000	chr10	95407000	95407200	0.525000
chr12	93021052	93021252	0.345000	chr10	95425800	95426000	0.455000
chr15	100385005	100385405	0.432500	chr10	95430400	95430800	0.472500
chr15	66344124	66344324	0.490000	chr10	95446000	95446200	0.525000
chr9	107363521	107363921	0.487500	chr10	95467200	95467600	0.510000
chr6	39985892	39986292	0.447500	chr10	95472600	95473000	0.477500
chr15	96254773	96254973	0.425000	chr10	95476000	95476200	0.490000
chr8	89911804	89912004	0.460000	chr10	95480000	95480200	0.490000
chr10	75754252	75754652	0.337500	chr10	95485400	95485800	0.370000
chr7	150828324	150828524	0.410000	chr10	95493400	95493600	0.475000
chrX	122012900	122013100	0.385000	chr10	95502000	95502200	0.430000
chr10	73426448	73426648	0.460000	chr10	95504400	95504600	0.465000
chr2	46082385	46082585	0.480000	chr10	95508000	95508200	0.500000
chr2	124365160	124365360	0.465000	chr10	95514200	95514400	0.480000
chr9	30646610	30647010	0.460000	chr10	95517600	95518000	0.477500
chr1	191254991	191255391	0.335000	chr10	95518400	95518800	0.460000
chr1	117845573	117845773	0.470000	chr10	95519200	95519400	0.605000
chr13	63600497	63600697	0.450000	chr10	95529000	95529200	0.460000
chr3	158148604	158149204	0.416667	chr10	95531200	95531800	0.468333
chr1	172560872	172561072	0.440000	chr10	95532200	95532400	0.605000
chr8	15564670	15565070	0.450000	chr10	95544800	95545200	0.495000
chr4	97273447	97273647	0.380000	chr10	95559800	95560000	0.490000
chr19	42289212	42290412	0.614167	chr10	95560800	95562000	0.624167
chr10	100507085	100507285	0.460000	chr10	95562600	95562800	0.470000
chr1	58022071	58022271	0.480000	chr10	95588200	95588400	0.520000
chr10	6725376	6725576	0.475000	chr10	95601200	95601400	0.515000
chr6	149011075	149011675	0.380000	chr10	95645000	95645600	0.405000
chr1	77502975	77503175	0.405000	chr10	95646400	95646600	0.475000
chr6	104917134	104917334	0.430000	chr10	95651600	95651800	0.510000
chr9	87739857	87740057	0.380000	chr10	95655800	95656000	0.450000
chr22	41224557	41225157	0.595000	chr10	95656400	95657000	0.708333
chr2	35683484	35683684	0.370000	chr10	95659400	95659600	0.400000
chr5	48716606	48716806	0.395000	chr10	95663600	95663800	0.460000
chr1	71830068	71830268	0.360000	chr10	95664600	95664800	0.440000
chr17	49168150	49168750	0.480000	chr10	95693800	95694400	0.596667
chr8	43393114	43393514	0.367500	chr10	95697400	95697800	0.460000
chr7	45283589	45283989	0.447500	chr10	95720800	95721200	0.452500
chr11	134862176	134862376	0.405000	chr10	95729400	95729600	0.415000
chr14	29383761	29383961	0.410000	chr10	95742000	95742200	0.460000
chr9	72159627	72159827	0.300000	chr10	95745600	95745800	0.410000
chr11	83784886	83785286	0.432500	chr10	95755400	95755800	0.442500
chr21	38923417	38923617	0.400000	chr10	95756600	95756800	0.455000
chr3	63648947	63649147	0.370000	chr10	95757400	95757600	0.445000
chr2	92099891	92100091	0.385000	chr10	95758000	95758200	0.430000
chr2	168476712	168476912	0.440000	chr10	95758800	95759000	0.485000
chr8	52295255	52295455	0.315000	chr10	95768200	95768400	0.325000
chr15	28293530	28293730	0.350000	chr10	95782400	95782600	0.390000
chr13	22020920	22021120	0.320000	chr10	95783800	95784000	0.420000
chr1	11927604	11927804	0.465000	chr10	95784600	95784800	0.515000
chr17	35433833	35434033	0.400000	chr10	95793000	95793200	0.440000
chr7	102138580	102138980	0.380000	chr10	95793600	95794000	0.400000
chr9	81855602	81855802	0.370000	chr10	95796600	95796800	0.420000
chr2	155397283	155397483	0.410000	chr10	95813400	95813600	0.495000
chr5	145838855	145839055	0.375000	chr10	95814600	95814800	0.405000
chr3	15378815	15379015	0.380000	chr10	95820400	95820600	0.395000
chrY	25500931	25501131	0.445000	chr10	95821800	95822000	0.455000
chr9	132941727	132942127	0.372500	chr10	95832200	95832600	0.485000
chr19	26461666	26461866	0.395000	chr10	95838000	95838200	0.420000
chr5	75645129	75645329	0.365000	chr10	95842000	95842200	0.375000
chr18	1968084	1968284	0.365000	chr10	95861600	95861800	0.415000
chr3	193116761	193116961	0.370000	chr10	95865200	95865400	0.465000
chr5	34343253	34343453	0.240000	chr10	95896200	95896400	0.350000
chrX	146899904	146900104	0.330000	chr10	95900800	95901000	0.370000
chr13	73046143	73047143	0.487000	chr10	95907000	95908000	0.577000
chr12	24432765	24432965	0.370000	chr10	95963600	95963800	0.420000
chr1	211943515	211943915	0.407500	chr10	95976400	95976800	0.437500
chr22	16505031	16505231	0.445000	chr10	96014800	96015000	0.450000
chr9	87059152	87059352	0.455000	chr10	96017400	96017600	0.475000
chr12	124660715	124660915	0.395000	chr10	96025800	96026000	0.460000
chr9	93651719	93651919	0.595000	chr10	96043400	96043600	0.735000
chr6	18068532	18069532	0.456000	chr10	96044000	96045000	0.560000
chr1	19564082	19564282	0.445000	chr10	96062600	96062800	0.495000
chr21	37474413	37474613	0.415000	chr10	96065600	96065800	0.475000
chr12	10897249	10897449	0.395000	chr10	96072800	96073000	0.445000
chr7	75950965	75951565	0.530000	chr10	96089800	96090400	0.603333
chr13	42569520	42569720	0.410000	chr10	96112600	96112800	0.440000
chr8	96545663	96545863	0.515000	chr10	96124600	96124800	0.550000
chr2	117631017	117631217	0.390000	chr10	96125200	96125400	0.415000
chr8	78847926	78848726	0.368750	chr10	96129800	96130600	0.603750
chr14	47184746	47185146	0.222500	chr10	9613400	9613800	0.360000
chr12	46416536	46416736	0.300000	chr10	96211800	96212000	0.375000
chrX	77585287	77585487	0.525000	chr10	96229600	96229800	0.570000
chr7	37283547	37283747	0.575000	chr10	96236200	96236400	0.620000
chr5	56854959	56855359	0.402500	chr10	96239200	96239600	0.432500
chr1	225731957	225732357	0.455000	chr10	96244400	96244800	0.467500
chr5	54621838	54622038	0.430000	chr10	96258000	96258200	0.460000
chr4	134626210	134626410	0.330000	chr10	96270600	96270800	0.355000
chr4	77109409	77109609	0.495000	chr10	96271400	96271600	0.515000
chr17	69388968	69389168	0.350000	chr10	96273400	96273600	0.375000
chrX	137726807	137727007	0.365000	chr10	96287800	96288000	0.385000
chr18	58861586	58861786	0.375000	chr10	96288400	96288600	0.395000
chrX	31882266	31882466	0.295000	chr10	96293400	96293600	0.435000
chr8	118302345	118302745	0.367500	chr10	96299400	96299800	0.417500
chr20	63602529	63602729	0.490000	chr10	96306600	96306800	0.580000
chr1	164995437	164995637	0.370000	chr10	96333200	96333400	0.365000
chr11	28286498	28286698	0.375000	chr10	96340400	96340600	0.435000
chr7	77879494	77879694	0.335000	chr10	96345200	96345400	0.370000
chr9	2486773	2487173	0.377500	chr10	96354000	96354400	0.380000
chr7	91451801	91452001	0.465000	chr10	96370600	96370800	0.535000
chr22	18022169	18022769	0.501667	chr10	96375000	96375600	0.586667
chr4	15127277	15127477	0.470000	chr10	96381000	96381200	0.580000
chr1	234693059	234693259	0.465000	chr10	96396000	96396200	0.560000
chr15	83047431	83047631	0.410000	chr10	96441000	96441200	0.515000
chr2	184183435	184183635	0.405000	chr10	96449400	96449600	0.475000
chrX	38139258	38139658	0.417500	chr10	96470200	96470600	0.545000
chr12	104965210	104965410	0.345000	chr10	96483000	96483200	0.395000
chrX	1204009	1204209	0.495000	chr10	96496400	96496600	0.565000
chr5	7000836	7001036	0.350000	chr10	96500600	96500800	0.525000
chr3	92867629	92867829	0.370000	chr10	96511400	96511600	0.525000
chr4	78696711	78696911	0.480000	chr10	96512600	96512800	0.640000
chrX	136506682	136507482	0.396250	chr10	96513800	96514600	0.608750
chr3	156619588	156619788	0.355000	chr10	96517400	96517600	0.385000
chr20	52751014	52751214	0.420000	chr10	96530000	96530200	0.445000
chr3	70930373	70930773	0.322500	chr10	96532600	96533000	0.352500
chr7	85815922	85816122	0.380000	chr10	96556200	96556400	0.395000
chr9	114983860	114984060	0.460000	chr10	96580000	96580200	0.505000
chr2	26520239	26521639	0.518571	chr10	96585800	96587200	0.653571
chr18	2398216	2398416	0.460000	chr10	96610800	96611000	0.560000
chr3	190836346	190836546	0.405000	chr10	96612200	96612400	0.445000
chr12	29471860	29472060	0.485000	chr10	96613800	96614000	0.525000
chr1	177269914	177270514	0.453333	chr10	96614400	96615000	0.456667
chr1	63661386	63661986	0.450000	chr10	96618800	96619400	0.525000
chr10	129300764	129301164	0.415000	chr10	96622400	96622800	0.435000
chrX	44940318	44940518	0.370000	chr10	96624000	96624200	0.430000
chr19	26329852	26330052	0.405000	chr10	96627000	96627200	0.470000
chr8	129778123	129778323	0.410000	chr10	96641000	96641200	0.475000
chrY	6390987	6391187	0.475000	chr10	96643000	96643200	0.490000
chr21	38244625	38244825	0.510000	chr10	96645400	96645600	0.515000
chr3	134149774	134150174	0.395000	chr10	96646800	96647200	0.420000
chr11	19063186	19063386	0.400000	chr10	96648400	96648600	0.460000
chr1	85505981	85506181	0.460000	chr10	96652000	96652200	0.495000
chr15	45259897	45261297	0.455714	chr10	96655800	96657200	0.487143
chrX	74389729	74389929	0.370000	chr10	96660400	96660600	0.445000
chr7	132739311	132739511	0.425000	chr10	96664600	96664800	0.435000
chr2	44750432	44750632	0.395000	chr10	96666800	96667000	0.555000
chr5	84346394	84346594	0.340000	chr10	96669600	96669800	0.465000
chr4	137045037	137045237	0.230000	chr10	96670800	96671000	0.430000
chr8	130342424	130342624	0.460000	chr10	96671400	96671600	0.490000
chr18	10639104	10639304	0.410000	chr10	96673400	96673600	0.530000
chr19	28428573	28428773	0.420000	chr10	96674000	96674200	0.455000
chr10	7801778	7801978	0.395000	chr10	96677600	96677800	0.400000
chr4	107587424	107587624	0.465000	chr10	96681600	96681800	0.475000
chr16	69237893	69238093	0.500000	chr10	96684400	96684600	0.555000
chr8	82831474	82831674	0.320000	chr10	96685400	96685600	0.525000
chr12	30584434	30584634	0.480000	chr10	96687800	96688000	0.550000
chr2	225882591	225882791	0.380000	chr10	96688800	96689000	0.385000
chr3	143169411	143169611	0.415000	chr10	96690800	96691000	0.420000
chr13	46690415	46690815	0.320000	chr10	96695400	96695800	0.360000
chr5	3113234	3113434	0.425000	chr10	96700800	96701000	0.605000
chr2	127545175	127545375	0.455000	chr10	96705200	96705400	0.445000
chr6	25264149	25264549	0.407500	chr10	96708400	96708800	0.452500
chr10	65993486	65993686	0.310000	chr10	96711400	96711600	0.445000
chrX	154997153	154997553	0.385000	chr10	96714000	96714400	0.435000
chr3	109589379	109590379	0.451000	chr10	96716400	96717400	0.459000
chr3	161310966	161311166	0.465000	chr10	96719800	96720000	0.585000
chr9	40685387	40686187	0.460000	chr10	96720400	96721200	0.671250
chr17	27042972	27043172	0.380000	chr10	96727000	96727200	0.420000
chr3	180628092	180628292	0.460000	chr10	96737400	96737600	0.495000
chr14	96091832	96092432	0.476667	chr10	96740600	96741200	0.480000
chr16	51763799	51764199	0.402500	chr10	96744200	96744600	0.442500
chr9	38121512	38121912	0.387500	chr10	96748000	96748400	0.425000
chr16	55948785	55948985	0.410000	chr10	96758600	96758800	0.470000
chr20	5073598	5073798	0.455000	chr10	96764400	96764600	0.515000
chr12	48210647	48210847	0.490000	chr10	96765800	96766000	0.495000
chr5	147447710	147447910	0.465000	chr10	96789600	96789800	0.485000
chr3	67003000	67003400	0.360000	chr10	96825800	96826200	0.412500
chr18	11478218	11478818	0.426667	chr10	96829000	96829600	0.431667
chr14	55367881	55368081	0.370000	chr10	96830600	96830800	0.420000
chr13	98177058	98178058	0.532000	chr10	96831400	96832400	0.568000
chrX	129989551	129989751	0.520000	chr10	96832800	96833000	0.815000
chr1	218394302	218394902	0.440000	chr10	96833400	96834000	0.560000
chr3	57970307	57970507	0.435000	chr10	96841000	96841200	0.500000
chrY	21359127	21359327	0.405000	chr10	96857800	96858000	0.410000
chr14	58607269	58607469	0.405000	chr10	96858800	96859000	0.415000
chr4	104120950	104121150	0.300000	chr10	96864200	96864400	0.355000
chrX	74075865	74076065	0.395000	chr10	96865800	96866000	0.420000
chr15	47565033	47565233	0.470000	chr10	96867400	96867600	0.475000
chr13	68947843	68948043	0.440000	chr10	96877400	96877600	0.445000
chr1	116750269	116750469	0.310000	chr10	96878000	96878200	0.355000
chr3	158885274	158885474	0.360000	chr10	96910600	96910800	0.380000
chr4	125136120	125136520	0.307500	chr10	96923600	96924000	0.350000
chr11	66508782	66509182	0.452500	chr10	96940400	96940800	0.470000
chr3	180128306	180128506	0.355000	chr10	96961000	96961200	0.365000
chr7	12285809	12286009	0.280000	chr10	96962600	96962800	0.340000
chr2	137696581	137696781	0.360000	chr10	96974200	96974400	0.380000
chr15	67955927	67956727	0.457500	chr10	96984400	96985200	0.490000
chr6	158338957	158339157	0.435000	chr10	96993000	96993200	0.490000
chr17	42124225	42124425	0.515000	chr10	97022000	97022200	0.555000
chr4	156980090	156980290	0.435000	chr10	97025800	97026000	0.505000
chr4	159612572	159612972	0.385000	chr10	97035800	97036200	0.522500
chr22	19527207	19527807	0.530000	chr10	97037400	97038000	0.560000
chr1	211736527	211736727	0.600000	chr10	97068200	97068400	0.610000
chr10	108609836	108610036	0.355000	chr10	97070200	97070400	0.460000
chr13	77235176	77235376	0.305000	chr10	9707200	9707400	0.355000
chrX	21508738	21508938	0.345000	chr10	97073000	97073200	0.440000
chr9	81843001	81843401	0.527500	chr10	97081800	97082200	0.540000
chr16	49648224	49648424	0.455000	chr10	97101200	97101400	0.555000
chr12	103792964	103793164	0.370000	chr10	971200	971400	0.435000
chr12	118114635	118114835	0.395000	chr10	97157800	97158000	0.460000
chr3	72506392	72506592	0.510000	chr10	97180000	97180200	0.700000
chrX	125504454	125505054	0.496667	chr10	97196200	97196800	0.651667
chr2	112209725	112209925	0.515000	chr10	97210600	97210800	0.535000
chr3	45312165	45312965	0.467500	chr10	97215800	97216600	0.498750
chr1	40183804	40184004	0.315000	chr10	97218200	97218400	0.335000
chr7	75787281	75787481	0.495000	chr10	97222400	97222600	0.555000
chrX	53817582	53817782	0.430000	chr10	97277200	97277400	0.445000
chr4	93941000	93941200	0.345000	chr10	97278600	97278800	0.340000
chr10	23619476	23619676	0.425000	chr10	97279400	97279600	0.435000
chr16	18675707	18675907	0.340000	chr10	97291000	97291200	0.490000
chr11	117598409	117599209	0.446250	chr10	97292200	97293000	0.575000
chr6	115866134	115866334	0.405000	chr10	97298000	97298200	0.440000
chr16	6318486	6318686	0.440000	chr10	97309000	97309200	0.450000
chr3	109760462	109760662	0.415000	chr10	97313000	97313200	0.470000
chr12	51130706	51130906	0.525000	chr10	97318200	97318400	0.545000
chr4	7560520	7561120	0.523333	chr10	97318800	97319400	0.641667
chr12	6756969	6757569	0.506667	chr10	97319800	97320400	0.701667
chr8	28681488	28682288	0.407500	chr10	97321000	97321800	0.568750
chr10	87945595	87945795	0.440000	chr10	97323600	97323800	0.455000
chr17	74666471	74666671	0.380000	chr10	97327600	97327800	0.500000
chr2	3515870	3516270	0.400000	chr10	97328600	97329000	0.465000
chr11	18926776	18926976	0.385000	chr10	97329800	97330000	0.465000
chr7	131142340	131142540	0.480000	chr10	97331400	97331600	0.580000
chr2	102222402	102222602	0.440000	chr10	97332000	97332200	0.495000
chr13	25015107	25016307	0.390000	chr10	97332800	97334000	0.550000
chr21	42619724	42620324	0.556667	chr10	97334600	97335200	0.743333
chr12	16091573	16091773	0.500000	chr10	97347400	97347600	0.545000
chr13	87166930	87167530	0.446667	chr10	97354000	97354600	0.491667
chr7	58304578	58304778	0.385000	chr10	97355800	97356000	0.505000
chr8	100197990	100198190	0.395000	chr10	97356600	97356800	0.500000
chr6	97482889	97483089	0.290000	chr10	97365800	97366000	0.370000
chr5	163358065	163358265	0.475000	chr10	97372600	97372800	0.540000
chr15	21189645	21189845	0.490000	chr10	97374600	97374800	0.510000
chr16	69765399	69765799	0.475000	chr10	97376400	97376800	0.500000
chr9	91872574	91872774	0.435000	chr10	97380600	97380800	0.635000
chr9	120494346	120494546	0.400000	chr10	97390200	97390400	0.590000
chr22	38357384	38357584	0.450000	chr10	97400400	97400600	0.550000
chr18	10029668	10029868	0.495000	chr10	97401200	97401400	0.510000
chr12	11711661	11712261	0.401667	chr10	97406200	97406800	0.451667
chrX	62153519	62153919	0.395000	chr10	97407200	97407600	0.472500
chr6	110354051	110354251	0.390000	chr10	97408600	97408800	0.485000
chr4	68637814	68638014	0.410000	chr10	97411400	97411600	0.480000
chr2	35123021	35123221	0.295000	chr10	97414000	97414200	0.470000
chr19	13394625	13394825	0.460000	chr10	97414800	97415000	0.505000
chr1	165866114	165866314	0.400000	chr10	97417800	97418000	0.515000
chr21	44343394	44344194	0.481250	chr10	97418600	97419400	0.533750
chr7	80458115	80458315	0.445000	chr10	97423000	97423200	0.470000
chr9	75290618	75290818	0.475000	chr10	97423800	97424000	0.485000
chr4	142867782	142867982	0.545000	chr10	97426000	97426200	0.705000
chr7	73818531	73818731	0.510000	chr10	97426600	97426800	0.615000
chr6	138580812	138581812	0.461000	chr10	97427200	97428200	0.480000
chr2	226113458	226113658	0.365000	chr10	97428800	97429000	0.400000
chr8	103878174	103878374	0.390000	chr10	9743800	9744000	0.425000
chr1	151773505	151774705	0.429167	chr10	97445400	97446600	0.596667
chr3	132703783	132703983	0.450000	chr10	97454000	97454200	0.525000
chr17	74821607	74821807	0.510000	chr10	97463800	97464000	0.520000
chr18	813139	813339	0.525000	chr10	97480000	97480200	0.530000
chr3	23021423	23021623	0.440000	chr10	97495000	97495200	0.485000
chr7	132644135	132645935	0.472778	chr10	97497800	97499600	0.701111
chr6	34953001	34953201	0.375000	chr10	97500000	97500200	0.490000
chr5	165751263	165751463	0.405000	chr10	97527600	97527800	0.485000
chr7	138100796	138100996	0.535000	chr10	97534800	97535000	0.620000
chr4	85150591	85150791	0.575000	chr10	97540800	97541000	0.615000
chr7	142778227	142778427	0.500000	chr10	97542200	97542400	0.590000
chr16	58280035	58280235	0.515000	chr10	97543200	97543400	0.595000
chr15	85680577	85680777	0.435000	chr10	97550800	97551000	0.520000
chr12	39567922	39568322	0.420000	chr10	97553600	97554000	0.552500
chr6	170679767	170680167	0.495000	chr10	97572200	97572600	0.620000
chr7	103602559	103602759	0.465000	chr10	97574800	97575000	0.545000
chr6	147152737	147152937	0.430000	chr10	97584200	97584400	0.635000
chr7	143368345	143368545	0.490000	chr10	97590400	97590600	0.540000
chr10	41753045	41753245	0.315000	chr10	97596800	97597000	0.460000
chr12	97281871	97282271	0.402500	chr10	97611600	97612000	0.580000
chr10	59916735	59916935	0.340000	chr10	97612600	97612800	0.385000
chr13	110111860	110112060	0.390000	chr10	97626000	97626200	0.510000
chr12	132064383	132064583	0.415000	chr10	97627800	97628000	0.470000
chr8	7574151	7574351	0.565000	chr10	97633400	97633600	0.655000
chr22	49758599	49758799	0.495000	chr10	97634000	97634200	0.575000
chr6	162019636	162020036	0.487500	chr10	97640400	97640800	0.652500
chr3	8226689	8226889	0.365000	chr10	97641600	97641800	0.480000
chr4	126837145	126837345	0.350000	chr10	97647600	97647800	0.395000
chr1	152652087	152652487	0.392500	chr10	97649000	97649400	0.432500
chr6	26010379	26010579	0.410000	chr10	97653400	97653600	0.440000
chr3	154997860	154998060	0.370000	chr10	97664600	97664800	0.400000
chr4	71647979	71648379	0.410000	chr10	97667600	97668000	0.415000
chr1	28567789	28567989	0.495000	chr10	97674200	97674400	0.550000
chr9	62497909	62498109	0.395000	chr10	97676800	97677000	0.525000
chr3	170035123	170035723	0.496667	chr10	97683600	97684200	0.540000
chr20	33226865	33227065	0.535000	chr10	97685600	97685800	0.555000
chr9	109485057	109486257	0.487500	chr10	97686400	97687600	0.637500
chr3	117911136	117911536	0.450000	chr10	97689600	97690000	0.502500
chr4	74132298	74132698	0.440000	chr10	97701400	97701800	0.477500
chr6	64877987	64878187	0.500000	chr10	97705600	97705800	0.525000
chr18	23569682	23569882	0.440000	chr10	97709600	97709800	0.485000
chr19	11640914	11642314	0.506429	chr10	97713400	97714800	0.725000
chr1	38664257	38664457	0.535000	chr10	97718200	97718400	0.545000
chrY	15160479	15160679	0.370000	chr10	97724600	97724800	0.425000
chr10	58024327	58024527	0.370000	chr10	97731800	97732000	0.470000
chr19	9160163	9160763	0.581667	chr10	97737000	97737600	0.695000
chr1	147319814	147320014	0.475000	chr10	97738800	97739000	0.510000
chr2	7076590	7076790	0.455000	chr10	97743600	97743800	0.510000
chr12	98720822	98721022	0.465000	chr10	97744400	97744600	0.490000
chr3	12437584	12437984	0.502500	chr10	97759400	97759800	0.590000
chr16	70429551	70430351	0.528750	chr10	97771600	97772400	0.726250
chr3	126886728	126887128	0.485000	chr10	97781800	97782200	0.580000
chr8	51947770	51948170	0.462500	chr10	97782600	97783000	0.545000
chr1	181108601	181109001	0.487500	chr10	97789000	97789400	0.600000
chr7	50141205	50141405	0.410000	chr10	97789800	97790000	0.595000
chr2	109761209	109761409	0.590000	chr10	97792000	97792200	0.650000
chr3	75260301	75260501	0.455000	chr10	97796800	97797000	0.475000
chr10	93440817	93441017	0.445000	chr10	97840200	97840400	0.500000
chr14	97317065	97317265	0.400000	chr10	97842200	97842400	0.455000
chr19	16451079	16451479	0.462500	chr10	97849800	97850200	0.817500
chr17	75268477	75268677	0.520000	chr10	97850600	97850800	0.545000
chr17	71662319	71662519	0.430000	chr10	97851800	97852000	0.500000
chr14	77876049	77876249	0.470000	chr10	97858000	97858200	0.490000
chr2	66040184	66040384	0.490000	chr10	97861400	97861600	0.570000
chr3	161430512	161430712	0.460000	chr10	9786200	9786400	0.470000
chr7	29854080	29854280	0.495000	chr10	97869600	97869800	0.575000
chr15	84664707	84664907	0.480000	chr10	97898600	97898800	0.545000
chr12	123405120	123405320	0.480000	chr10	97905600	97905800	0.500000
chr13	34454197	34454397	0.525000	chr10	97914800	97915000	0.630000
chr10	5026763	5027163	0.437500	chr10	97948800	97949200	0.480000
chr3	173821980	173822180	0.315000	chr10	97965000	97965200	0.490000
chr7	104119249	104119449	0.465000	chr10	97969600	97969800	0.510000
chr10	45042316	45042716	0.330000	chr10	97983600	97984000	0.420000
chr12	75035591	75035991	0.452500	chr10	98006200	98006600	0.507500
chr10	119648204	119648604	0.445000	chr10	98028200	98028600	0.525000
chr1	21304216	21304416	0.560000	chr10	98030600	98030800	0.750000
chr8	94140772	94140972	0.250000	chr10	9803600	9803800	0.325000
chr8	115116656	115116856	0.405000	chr10	98041600	98041800	0.510000
chr13	48034439	48034839	0.397500	chr10	98045800	98046200	0.490000
chr11	101616581	101616781	0.470000	chr10	98047400	98047600	0.525000
chr1	120667598	120667798	0.320000	chr10	9805400	9805600	0.360000
chr11	6779564	6779764	0.410000	chr10	98056000	98056200	0.500000
chr3	41501020	41501220	0.395000	chr10	98076200	98076400	0.400000
chr5	15215211	15215611	0.397500	chr10	9807800	9808200	0.420000
chr11	37535723	37535923	0.220000	chr10	98091000	98091200	0.385000
chr12	119028086	119028286	0.430000	chr10	98133000	98133200	0.435000
chr8	2316195	2316995	0.425000	chr10	98134600	98135400	0.611250
chr16	70242806	70243006	0.270000	chr10	98138000	98138200	0.375000
chr5	55759836	55760236	0.307500	chr10	98141600	98142000	0.425000
chr14	78206145	78206545	0.470000	chr10	98142400	98142800	0.502500
chrX	140481695	140481895	0.490000	chr10	98153400	98153600	0.510000
chr4	132371098	132371298	0.430000	chr10	98170600	98170800	0.455000
chr9	8499450	8499650	0.275000	chr10	98212200	98212400	0.380000
chr9	71219120	71219320	0.390000	chr10	98225200	98225400	0.435000
chr7	126453799	126453999	0.330000	chr10	98226800	98227000	0.350000
chr6	141068462	141068662	0.415000	chr10	98237000	98237200	0.435000
chr3	23868438	23868638	0.480000	chr10	9824800	9825000	0.490000
chr10	106661688	106661888	0.395000	chr10	9825400	9825600	0.455000
chr7	41729301	41729701	0.445000	chr10	98259800	98260200	0.542500
chr12	121080573	121080773	0.545000	chr10	98262600	98262800	0.585000
chr2	184566728	184566928	0.380000	chr10	98268200	98268400	0.850000
chr15	81720036	81720236	0.480000	chr10	98276400	98276600	0.485000
chr10	60080412	60080612	0.370000	chr10	98295600	98295800	0.525000
chr5	171078332	171078532	0.460000	chr10	98299400	98299600	0.570000
chr2	79903641	79903841	0.545000	chr10	98309600	98309800	0.570000
chr19	38582568	38582968	0.450000	chr10	98314600	98315000	0.460000
chr13	99883858	99884058	0.475000	chr10	98316800	98317000	0.490000
chr2	129257225	129257425	0.430000	chr10	98323200	98323400	0.500000
chr6	33649177	33649377	0.500000	chr10	98332000	98332200	0.545000
chr3	107692877	107693077	0.375000	chr10	98339800	98340000	0.485000
chr11	24827560	24827760	0.440000	chr10	98340400	98340600	0.500000
chr14	95327269	95327469	0.490000	chr10	98341000	98341200	0.500000
chr13	31429256	31429456	0.365000	chr10	98349800	98350000	0.395000
chr12	8117195	8117595	0.475000	chr10	98361400	98361800	0.532500
chr6	42021203	42021403	0.385000	chr10	98381000	98381200	0.495000
chr5	123113958	123114158	0.465000	chr10	98388400	98388600	0.620000
chr11	33829447	33829647	0.485000	chr10	98391600	98391800	0.520000
chr11	53892235	53892435	0.405000	chr10	98404600	98404800	0.445000
chrX	146677293	146677493	0.350000	chr10	98409200	98409400	0.485000
chr20	58307550	58308150	0.531667	chr10	98415200	98415800	0.601667
chr2	27259101	27259501	0.512500	chr10	98416800	98417200	0.550000
chr5	103091651	103091851	0.510000	chr10	98425800	98426000	0.600000
chr21	37970688	37970888	0.500000	chr10	98444400	98444600	0.510000
chr2	89927676	89928676	0.432000	chr10	98446000	98447000	0.628000
chr6	143671769	143671969	0.345000	chr10	98448600	98448800	0.485000
chr1	148100735	148100935	0.420000	chr10	98457800	98458000	0.565000
chr1	24683653	24684053	0.470000	chr10	98459400	98459800	0.532500
chr14	33996413	33997013	0.426667	chr10	98460800	98461400	0.471667
chr1	214983394	214983794	0.377500	chr10	98463000	98463400	0.467500
chr3	196023821	196024021	0.460000	chr10	98464400	98464600	0.520000
chr11	8370459	8371259	0.536250	chr10	98467600	98468400	0.631250
chr1	164867755	164867955	0.425000	chr10	98472200	98472400	0.435000
chr18	28001234	28001434	0.300000	chr10	98608400	98608600	0.490000
chr14	76549684	76550084	0.400000	chr10	98619400	98619800	0.425000
chr17	81269123	81269523	0.450000	chr10	9863600	9864000	0.490000
chr11	115764758	115764958	0.405000	chr10	986400	986600	0.440000
chr8	131993435	131993635	0.410000	chr10	98664600	98664800	0.445000
chr13	95695026	95695226	0.390000	chr10	987000	987200	0.405000
chr14	51071762	51071962	0.475000	chr10	9875400	9875600	0.540000
chr9	85301795	85302595	0.460000	chr10	9877800	9878600	0.493750
chr1	35144649	35144849	0.380000	chr10	98778400	98778600	0.495000
chr14	65949134	65950534	0.468571	chr10	987800	989200	0.612857
chr6	65949110	65949310	0.285000	chr10	98791000	98791200	0.305000
chr21	17882974	17883174	0.385000	chr10	9885800	9886000	0.390000
chr5	140952414	140952614	0.460000	chr10	98882000	98882200	0.485000
chr2	5995122	5995322	0.325000	chr10	98886800	98887000	0.355000
chr3	181354155	181354555	0.380000	chr10	98901600	98902000	0.367500
chr6	89034209	89034609	0.395000	chr10	98910000	98910400	0.422500
chr4	23808560	23808760	0.345000	chr10	98912400	98912600	0.390000
chr3	62150474	62150874	0.405000	chr10	98916800	98917200	0.430000
chr18	16107661	16107861	0.420000	chr10	98920000	98920200	0.490000
chr9	68600469	68600669	0.400000	chr10	98953400	98953600	0.510000
chr16	67774672	67774872	0.425000	chr10	99042800	99043000	0.445000
chrX	133909665	133909865	0.335000	chr10	99115800	99116000	0.355000
chr13	102408638	102408838	0.425000	chr10	99172200	99172400	0.455000
chrX	143551494	143551694	0.555000	chr10	99234000	99234200	0.595000
chr6	24589412	24590012	0.405000	chr10	992600	993200	0.413333
chr12	109689135	109689335	0.520000	chr10	99266400	99266600	0.545000
chr1	214523426	214523826	0.475000	chr10	99329200	99329600	0.727500
chr11	11177856	11178456	0.456667	chr10	99330000	99330600	0.711667
chr12	69543862	69544062	0.390000	chr10	99331400	99331600	0.475000
chr11	118209036	118209236	0.415000	chr10	99337400	99337600	0.450000
chr2	14934492	14934692	0.360000	chr10	99359000	99359200	0.365000
chr9	65487748	65487948	0.465000	chr10	99392000	99392200	0.475000
chr3	95805806	95806006	0.375000	chr10	99392600	99392800	0.530000
chr3	87390292	87390492	0.500000	chr10	99403800	99404000	0.535000
chr19	58043624	58043824	0.455000	chr10	99421200	99421400	0.480000
chr7	88672543	88672743	0.450000	chr10	99422000	99422200	0.455000
chr5	179321563	179321963	0.575000	chr10	99430600	99431000	0.610000
chr5	19203638	19203838	0.400000	chr10	99431400	99431600	0.545000
chr15	59552358	59552758	0.382500	chr10	99436200	99436600	0.385000
chr15	17045358	17045558	0.340000	chr10	99489400	99489600	0.370000
chr22	23811081	23811281	0.355000	chr10	99495800	99496000	0.365000
chr2	51871174	51871374	0.580000	chr10	99520400	99520600	0.600000
chr11	1266189	1266389	0.490000	chr10	99528000	99528200	0.505000
chr1	15714903	15715103	0.530000	chr10	99530200	99530400	0.620000
chr9	63125538	63126138	0.616667	chr10	99530800	99531400	0.650000
chr8	38286396	38286596	0.455000	chr10	99532800	99533000	0.655000
chr4	188245768	188246368	0.483333	chr10	99535200	99535800	0.735000
chr7	102011224	102011424	0.535000	chr10	99537000	99537200	0.700000
chr8	134367494	134367694	0.485000	chr10	99548000	99548200	0.505000
chr1	91165462	91165662	0.415000	chr10	99560600	99560800	0.475000
chr18	26040966	26041166	0.335000	chr10	99570000	99570200	0.390000
chr12	54837635	54837835	0.490000	chr10	99610200	99610400	0.515000
chr15	73121568	73121768	0.325000	chr10	99612400	99612600	0.475000
chr10	105895701	105895901	0.320000	chr10	99615600	99615800	0.385000
chr12	35408618	35408818	0.390000	chr10	99619200	99619400	0.410000
chr13	105131262	105132662	0.405714	chr10	99620000	99621400	0.685000
chr15	76596395	76596595	0.390000	chr10	99630600	99630800	0.425000
chr14	92317559	92318559	0.468000	chr10	99658600	99659600	0.609000
chr3	24937631	24937831	0.445000	chr10	99660000	99660200	0.510000
chr2	145825278	145826078	0.360000	chr10	99667000	99667800	0.392500
chr3	106789741	106789941	0.275000	chr10	99674800	99675000	0.350000
chr11	95275254	95275454	0.435000	chr10	99681600	99681800	0.445000
chr12	7669840	7670040	0.360000	chr10	99682800	99683000	0.485000
chr10	68236810	68237610	0.393750	chr10	99685200	99686000	0.397500
chr5	53661982	53662182	0.420000	chr10	99692200	99692400	0.455000
chr2	57433718	57434118	0.310000	chr10	99708600	99709000	0.375000
chr6	117156222	117157022	0.405000	chr10	99710000	99710800	0.415000
chr3	23548336	23548536	0.410000	chr10	99711200	99711400	0.420000
chr2	169080137	169080337	0.485000	chr10	99732000	99732200	0.625000
chr19	39965461	39965861	0.510000	chr10	99732600	99733000	0.570000
chr6	122896023	122896223	0.430000	chr10	99766400	99766600	0.450000
chr1	193782062	193782262	0.360000	chr10	99776000	99776200	0.365000
chr20	5086825	5087025	0.535000	chr10	99778000	99778200	0.540000
chr12	90011322	90011522	0.340000	chr10	99815800	99816000	0.375000
chr5	4420956	4421156	0.425000	chr10	99827000	99827200	0.525000
chr2	40676385	40676785	0.445000	chr10	99845800	99846200	0.462500
chr2	24757602	24757802	0.300000	chr10	99870400	99870600	0.350000
chr14	45362203	45362403	0.390000	chr10	99892400	99892600	0.465000
chr5	123056169	123056369	0.365000	chr10	99927800	99928000	0.400000
chr2	122907212	122907412	0.380000	chr10	99982000	99982200	0.450000
chr3	56254380	56254580	0.460000	chr10	99983600	99983800	0.550000
chr8	10328282	10328482	0.445000	chr10	99994400	99994600	0.505000
chr6	110666214	110666414	0.505000	chr1	1000000	1000200	0.750000
chr11	21235812	21236012	0.355000	chr1	100028800	100029000	0.390000
chr19	52272292	52272492	0.370000	chr1	100034600	100034800	0.415000
chr19	23109842	23110042	0.310000	chr1	100037200	100037400	0.405000
chr1	38107493	38107893	0.505000	chr1	100037800	100038200	0.667500
chr10	74838737	74839137	0.460000	chr1	100038600	100039000	0.645000
chr2	62498648	62499248	0.288333	chr1	100039600	100040200	0.338333
chr12	37860610	37861210	0.348333	chr1	100047000	100047600	0.386667
chr15	87478461	87478661	0.375000	chr1	100048600	100048800	0.385000
chr22	47774400	47774600	0.380000	chr1	100050200	100050400	0.405000
chrX	30051841	30052041	0.350000	chr1	100051600	100051800	0.370000
chr10	105933350	105933550	0.355000	chr1	100061800	100062000	0.375000
chr15	94432729	94432929	0.365000	chr1	100077600	100077800	0.420000
chr7	71410348	71410548	0.525000	chr1	1000800	1001000	0.685000
chr2	11918294	11918694	0.447500	chr1	100099200	100099600	0.450000
chr3	21706547	21706747	0.375000	chr1	100100200	100100400	0.380000
chr16	37987852	37988052	0.395000	chr1	100103200	100103400	0.430000
chr10	42605714	42606114	0.420000	chr1	100130600	100131000	0.422500
chr20	36762501	36762701	0.380000	chr1	100131600	100131800	0.385000
chr18	5291220	5292020	0.466250	chr1	100132800	100133600	0.532500
chr10	65747482	65747682	0.305000	chr1	100152400	100152600	0.385000
chr8	144737402	144737802	0.565000	chr1	1001800	1002200	0.705000
chr14	102835576	102835776	0.480000	chr1	100184600	100184800	0.505000
chr17	29428233	29428633	0.365000	chr1	100217600	100218000	0.372500
chr8	27230121	27230321	0.420000	chr1	10022800	10023000	0.475000
chr13	34873846	34874046	0.365000	chr1	100244800	100245000	0.355000
chr7	54144637	54144837	0.335000	chr1	100246800	100247000	0.445000
chr7	63610439	63611039	0.478333	chr1	100249400	100250000	0.573333
chr12	30878964	30879164	0.520000	chr1	100253600	100253800	0.545000
chr6	106499231	106500031	0.366250	chr1	100265600	100266400	0.551250
chr1	124578716	124578916	0.400000	chr1	100278000	100278200	0.410000
chr2	89597226	89597626	0.487500	chr1	100289000	100289400	0.505000
chrX	97946132	97946332	0.370000	chr1	10029200	10029400	0.535000
chr11	18857827	18858027	0.335000	chr1	100292800	100293000	0.380000
chrX	113342048	113342248	0.410000	chr1	100299800	100300000	0.540000
chr12	5675230	5675430	0.450000	chr1	100320400	100320600	0.505000
chr8	17817597	17817997	0.397500	chr1	100323400	100323800	0.482500
chr14	22221621	22222221	0.393333	chr1	100325600	100326200	0.451667
chr2	209975943	209976343	0.505000	chr1	10032600	10033000	0.720000
chr18	13762843	13763043	0.415000	chr1	100328200	100328400	0.430000
chr3	24482442	24482642	0.460000	chr1	10033400	10033600	0.545000
chr3	140045671	140045871	0.395000	chr1	100335600	100335800	0.425000
chr12	22769862	22770062	0.335000	chr1	100338000	100338200	0.345000
chr9	74599888	74600088	0.385000	chr1	100340600	100340800	0.430000
chr9	35461517	35461717	0.435000	chr1	100342600	100342800	0.445000
chr1	167138188	167138388	0.455000	chr1	100344200	100344400	0.465000
chr6	122865293	122865493	0.420000	chr1	10034600	10034800	0.430000
chr16	80578315	80578515	0.460000	chr1	100346400	100346600	0.485000
chr22	39752639	39752839	0.380000	chr1	100347400	100347600	0.410000
chr1	99149140	99149340	0.360000	chr1	100348600	100348800	0.415000
chr9	69845625	69845825	0.470000	chr1	100349600	100349800	0.495000
chr12	51450673	51451273	0.503333	chr1	100351200	100351800	0.531667
chr3	50579850	50580850	0.585000	chr1	100352200	100353200	0.662000
chr7	130332658	130332858	0.370000	chr1	100354200	100354400	0.385000
chr2	105710221	105710421	0.415000	chr1	100355000	100355200	0.485000
chr5	30675682	30675882	0.380000	chr1	100358400	100358600	0.400000
chr6	87675493	87675693	0.400000	chr1	100359200	100359400	0.465000
chr14	64655858	64656058	0.335000	chr1	100360200	100360400	0.420000
chr6	113916238	113917038	0.367500	chr1	100360800	100361600	0.381250
chr10	51517994	51518594	0.451667	chr1	100362800	100363400	0.486667
chr9	110218610	110218810	0.385000	chr1	100364000	100364200	0.445000
chr12	98450896	98452496	0.401250	chr1	100364600	100366200	0.408750
chr16	68894878	68895078	0.440000	chr1	100367000	100367200	0.485000
chr13	19694370	19694570	0.295000	chr1	100367800	100368000	0.410000
chr8	13483577	13483777	0.435000	chr1	100386400	100386600	0.445000
chr5	13249415	13249615	0.310000	chr1	100390600	100390800	0.335000
chr2	66934350	66934550	0.420000	chr1	100391800	100392000	0.515000
chr8	130808988	130809188	0.495000	chr1	100396200	100396400	0.505000
chr10	85715656	85716856	0.369167	chr1	100396800	100398000	0.381667
chr15	97103509	97103709	0.435000	chr1	100400400	100400600	0.440000
chr6	164277332	164277532	0.375000	chr1	100403400	100403600	0.385000
chr20	19459424	19459624	0.385000	chr1	100407600	100407800	0.390000
chr2	107741441	107741641	0.360000	chr1	100413200	100413400	0.365000
chr7	86431408	86431608	0.355000	chr1	100414800	100415000	0.445000
chr14	65569813	65570013	0.360000	chr1	100424000	100424200	0.425000
chr6	94858890	94859090	0.455000	chr1	100440200	100440400	0.470000
chrY	37071236	37071436	0.000000	chr1	100441200	100441400	0.385000
chr1	125691445	125691645	0.000000	chr1	100441800	100442000	0.380000
chr8	57748847	57749047	0.390000	chr1	100444200	100444400	0.450000
chr8	109170056	109170256	0.320000	chr1	100445600	100445800	0.400000
chr1	78127538	78127738	0.375000	chr1	100448400	100448600	0.460000
chrY	45943471	45943871	0.000000	chr1	100452600	100453000	0.310000
chr6	80786633	80786833	0.340000	chr1	100455800	100456000	0.345000
chr16	20239028	20239228	0.370000	chr1	100459600	100459800	0.455000
chr4	87115891	87116091	0.350000	chr1	100461400	100461600	0.510000
chr2	54335664	54335864	0.415000	chr1	10046200	10046400	0.470000
chr4	112039908	112040108	0.355000	chr1	100463800	100464000	0.505000
chr5	139079997	139080197	0.330000	chr1	100483400	100483600	0.310000
chr8	20357316	20357916	0.466667	chr1	1005000	1005600	0.611667
chr8	112581426	112581626	0.230000	chr1	100517000	100517200	0.405000
chr2	124643667	124644067	0.400000	chr1	100523000	100523400	0.422500
chr11	122533455	122533655	0.360000	chr1	100531000	100531200	0.465000
chr11	63556596	63556996	0.440000	chr1	100535200	100535600	0.472500
chr11	122590745	122591145	0.387500	chr1	100536000	100536400	0.415000
chr8	21845611	21845811	0.445000	chr1	100538200	100538400	0.595000
chr1	11371286	11372086	0.493750	chr1	100539400	100540200	0.753750
chr1	88778406	88778606	0.425000	chr1	100543800	100544000	0.470000
chr1	199262201	199262801	0.385000	chr1	10055800	10056400	0.391667
chr3	132217597	132217797	0.420000	chr1	10057400	10057600	0.455000
chrX	74634519	74634719	0.330000	chr1	100585200	100585400	0.340000
chr4	14336736	14337336	0.400000	chr1	100597000	100597600	0.423333
chr9	125824109	125824309	0.370000	chr1	100606600	100606800	0.410000
chr12	37508538	37508738	0.340000	chr1	100614200	100614400	0.385000
chr9	62640234	62640434	0.345000	chr1	100627200	100627400	0.375000
chr1	211053570	211053770	0.415000	chr1	100628800	100629000	0.465000
chrX	107080533	107080733	0.385000	chr1	100631400	100631600	0.415000
chr10	36853333	36853533	0.465000	chr1	10065400	10065600	0.510000
chr14	22195750	22196150	0.287500	chr1	10067000	10067400	0.352500
chr8	66932108	66932508	0.452500	chr1	100683600	100684000	0.465000
chr1	118807030	118807230	0.325000	chr1	100687400	100687600	0.390000
chr15	51120656	51121056	0.465000	chr1	100713000	100713400	0.502500
chr8	31275917	31276117	0.370000	chr1	100714800	100715000	0.380000
chr6	12726294	12726494	0.410000	chr1	10074400	10074600	0.535000
chr12	79072200	79072400	0.320000	chr1	10075400	10075600	0.490000
chr7	61919506	61919706	0.330000	chr1	100760600	100760800	0.395000
chrX	85630853	85631053	0.345000	chr1	100767400	100767600	0.270000
chr5	170324438	170324638	0.345000	chr1	100785600	100785800	0.410000
chr5	169008938	169009138	0.385000	chr1	100787000	100787200	0.465000
chr9	71414538	71414738	0.355000	chr1	100815000	100815200	0.395000
chr12	17343318	17343518	0.340000	chr1	100816200	100816400	0.370000
chr16	85467698	85467898	0.490000	chr1	100820400	100820600	0.540000
chr15	56275065	56275265	0.460000	chr1	100835200	100835400	0.465000
chr3	193889018	193889418	0.212500	chr1	100866400	100866800	0.347500
chr3	7240389	7240789	0.342500	chr1	100882800	100883200	0.380000
chr1	112993187	112994187	0.488000	chr1	100894600	100895600	0.521000
chr16	52546220	52546420	0.605000	chr1	100896000	100896200	0.705000
chr8	20242128	20242528	0.477500	chr1	100896600	100897000	0.485000
chr16	4002106	4002306	0.295000	chr1	100898200	100898400	0.340000
chr15	18940261	18940461	0.380000	chr1	100921200	100921400	0.335000
chr5	64383196	64383396	0.310000	chr1	100925000	100925200	0.355000
chr1	149386728	149387128	0.395000	chr1	100927400	100927800	0.427500
chr15	31992011	31992211	0.470000	chr1	100928200	100928400	0.475000
chr14	48990536	48990736	0.360000	chr1	100930600	100930800	0.310000
chr1	69246087	69246287	0.325000	chr1	100942000	100942200	0.385000
chr1	26659509	26659709	0.565000	chr1	100949600	100949800	0.570000
chr13	87844153	87844353	0.365000	chr1	100979800	100980000	0.380000
chr14	46132966	46133366	0.290000	chr1	100995600	100996000	0.377500
chr20	42463125	42463325	0.330000	chr1	101000600	101000800	0.360000
chr9	93745380	93745580	0.370000	chr1	101002600	101002800	0.415000
chr1	136590804	136591004	0.000000	chr1	101004200	101004400	0.365000
chr15	47497771	47498371	0.378333	chr1	101004800	101005400	0.335000
chrX	150431283	150431483	0.325000	chr1	101022400	101022600	0.375000
chrX	130539690	130540890	0.422500	chr1	101025200	101026400	0.530833
chr13	42386869	42387069	0.435000	chr1	101027400	101027600	0.465000
chr2	189842631	189842831	0.405000	chr1	101031000	101031200	0.490000
chr3	58640318	58640518	0.455000	chr1	101043800	101044000	0.465000
chr2	105193070	105193270	0.345000	chr1	101051000	101051200	0.370000
chr20	41811744	41811944	0.355000	chr1	101051800	101052000	0.400000
chr5	78333342	78333542	0.330000	chr1	101060200	101060400	0.350000
chr6	18944316	18944516	0.375000	chr1	101071600	101071800	0.390000
chr11	93273354	93273554	0.420000	chr1	10107600	10107800	0.550000
chr5	99614839	99615039	0.370000	chr1	101079400	101079600	0.410000
chr5	143405834	143406034	0.400000	chr1	101081600	101081800	0.490000
chr9	118998010	118998210	0.325000	chr1	101089800	101090000	0.340000
chr7	104039440	104040040	0.371667	chr1	101107800	101108400	0.380000
chr1	630484	630684	0.435000	chr1	101112200	101112400	0.440000
chr14	88890222	88890422	0.360000	chr1	101119400	101119600	0.375000
chr7	13413680	13414080	0.307500	chr1	101122400	101122800	0.330000
chr3	57482880	57483280	0.415000	chr1	101128200	101128600	0.437500
chr14	17443719	17443919	0.355000	chr1	101129000	101129200	0.360000
chr9	90570369	90570769	0.337500	chr1	101130000	101130400	0.397500
chr1	121098616	121099216	0.438333	chr1	101136800	101137400	0.381667
chr8	40666525	40666725	0.260000	chr1	101145200	101145400	0.410000
chr2	204839215	204839415	0.330000	chr1	101165600	101165800	0.410000
chrY	11588747	11589347	0.353333	chr1	101178800	101179400	0.356667
chr20	37802638	37802838	0.305000	chr1	101187400	101187600	0.370000
chr9	131569902	131570102	0.490000	chr1	101193800	101194000	0.505000
chr10	68148581	68148781	0.420000	chr1	101222000	101222200	0.355000
chr1	218960898	218961098	0.260000	chr1	101228600	101228800	0.315000
chr22	36138871	36141071	0.516364	chr1	101235400	101237600	0.536818
chr1	2048724	2048924	0.585000	chr1	101238000	101238200	0.595000
chr11	120259457	120260057	0.481667	chr1	101238800	101239400	0.550000
chr6	121463962	121464162	0.510000	chr1	101239800	101240000	0.560000
chr9	79020636	79020836	0.330000	chr1	101245600	101245800	0.410000
chr14	57210790	57211190	0.352500	chr1	101247800	101248200	0.395000
chr15	59694794	59695194	0.392500	chr1	101254000	101254400	0.417500
chr13	42955478	42955678	0.475000	chr1	101258000	101258200	0.545000
chr3	3548254	3548454	0.300000	chr1	101259800	101260000	0.340000
chrX	141884547	141884747	0.390000	chr1	101262800	101263000	0.460000
chr1	179146171	179146371	0.405000	chr1	101264800	101265000	0.450000
chr4	106043261	106043461	0.300000	chr1	101275800	101276000	0.390000
chrX	80632926	80633326	0.335000	chr1	101276800	101277200	0.355000
chr3	53938023	53938223	0.405000	chr1	101278200	101278400	0.420000
chr6	140316843	140317043	0.395000	chr1	101279000	101279200	0.420000
chr1	105513436	105513636	0.250000	chr1	101281800	101282000	0.365000
chr7	29265493	29265693	0.450000	chr1	101283600	101283800	0.470000
chr1	24630660	24630860	0.420000	chr1	101284200	101284400	0.450000
chr18	32525591	32525791	0.340000	chr1	101286000	101286200	0.385000
chr9	10830635	10831035	0.370000	chr1	101288400	101288800	0.395000
chr4	27292358	27292558	0.420000	chr1	101291000	101291200	0.430000
chr15	18724208	18724408	0.365000	chr1	101291800	101292000	0.460000
chr3	34073578	34074178	0.428333	chr1	101293400	101294000	0.440000
chr12	81287696	81287896	0.385000	chr1	101298800	101299000	0.390000
chr7	24125987	24126187	0.440000	chr1	101308000	101308200	0.485000
chr12	31214008	31214208	0.445000	chr1	101309000	101309200	0.480000
chr22	26763613	26764213	0.521667	chr1	101309600	101310200	0.546667
chr4	37355628	37355828	0.360000	chr1	101310600	101310800	0.405000
chrX	113948130	113948330	0.310000	chr1	101311600	101311800	0.415000
chr6	22586407	22586807	0.435000	chr1	101312200	101312600	0.500000
chr2	15816737	15817137	0.507500	chr1	1013200	1013600	0.590000
chr3	75397164	75397364	0.375000	chr1	101332000	101332200	0.385000
chr6	130321807	130322007	0.360000	chr1	101338000	101338200	0.380000
chr1	52795383	52795583	0.435000	chr1	101338800	101339000	0.445000
chr8	54841062	54841262	0.430000	chr1	101357600	101357800	0.445000
chr7	89536162	89536562	0.365000	chr1	101371200	101371600	0.440000
chr19	25678772	25678972	0.400000	chr1	101380000	101380200	0.420000
chr1	170259329	170259929	0.421667	chr1	101389000	101389600	0.436667
chr2	196774895	196775695	0.347500	chr1	101407800	101408600	0.392500
chr3	111241305	111241505	0.365000	chr1	101410400	101410600	0.495000
chr5	99422242	99422642	0.317500	chr1	101436200	101436600	0.335000
chr4	47444814	47445014	0.525000	chr1	1014400	1014600	0.630000
chr13	91078413	91078613	0.255000	chr1	101454000	101454200	0.460000
chr2	231211527	231211727	0.360000	chr1	101474200	101474400	0.375000
chr3	22312447	22312647	0.365000	chr1	10148200	10148400	0.415000
chr10	33561309	33562109	0.502500	chr1	1015000	1015800	0.618750
chr10	45831020	45831220	0.320000	chr1	101506600	101506800	0.360000
chr2	158493381	158493581	0.485000	chr1	101520400	101520600	0.500000
chr19	32467435	32467635	0.400000	chr1	10153000	10153200	0.520000
chr5	31320290	31320490	0.405000	chr1	101567600	101567800	0.415000
chr10	118403047	118403247	0.340000	chr1	101606000	101606200	0.335000
chr17	39856442	39856642	0.435000	chr1	1016200	1016400	0.490000
chr15	93301817	93302417	0.461667	chr1	1017600	1018200	0.476667
chr9	2403836	2404236	0.407500	chr1	101781400	101781800	0.427500
chr8	2955898	2956098	0.370000	chr1	101820200	101820400	0.400000
chr5	18310098	18311498	0.442857	chr1	1019400	1020800	0.798571
chr22	34097406	34097606	0.400000	chr1	101993000	101993200	0.405000
chr4	31099053	31099253	0.445000	chr1	101997000	101997200	0.575000
chr6	127026272	127026472	0.375000	chr1	102050600	102050800	0.390000
chr2	229595211	229595411	0.445000	chr1	10208600	10208800	0.505000
chr9	3658176	3658776	0.553333	chr1	10210000	10210600	0.700000
chr22	26457804	26458404	0.575000	chr1	10211000	10211600	0.663333
chr2	36996403	36996603	0.430000	chr1	10212000	10212200	0.450000
chrX	47254506	47255106	0.411667	chr1	1021200	1021800	0.668333
chr21	29982633	29982833	0.390000	chr1	102191800	102192000	0.430000
chr4	104677318	104677518	0.420000	chr1	1022800	1023000	0.665000
chr18	57070520	57071120	0.486667	chr1	1023800	1024400	0.661667
chrX	58811432	58811632	0.375000	chr1	10251800	10252000	0.395000
chr3	36889980	36890180	0.405000	chr1	10253800	10254000	0.415000
chr6	111893253	111893453	0.480000	chr1	102550800	102551000	0.590000
chr1	42907863	42908063	0.450000	chr1	102660600	102660800	0.495000
chr1	9456459	9456659	0.480000	chr1	1027200	1027400	0.585000
chr12	19986130	19986330	0.400000	chr1	10308000	10308200	0.445000
chr1	162524779	162524979	0.400000	chr1	103106400	103106600	0.415000
chr19	29655442	29655642	0.470000	chr1	103107000	103107200	0.595000
chr14	57168646	57168846	0.370000	chr1	103162400	103162600	0.415000
chr1	32403472	32403672	0.470000	chr1	1033000	1033200	0.730000
chr14	33050261	33050461	0.435000	chr1	10338200	10338400	0.440000
chr2	37689708	37690108	0.442500	chr1	10339800	10340200	0.450000
chr15	74723652	74723852	0.495000	chr1	103401600	103401800	0.500000
chr12	12753079	12753279	0.330000	chr1	103509400	103509600	0.325000
chr18	22390686	22390886	0.375000	chr1	103515000	103515200	0.380000
chr7	11097218	11097418	0.390000	chr1	103517600	103517800	0.440000
chr13	104200257	104201057	0.392500	chr1	103525200	103526000	0.590000
chr9	5046618	5046818	0.380000	chr1	103526400	103526600	0.400000
chr11	112086949	112087149	0.545000	chr1	103529800	103530000	0.575000
chrY	36956111	36956311	0.000000	chr1	103562000	103562200	0.320000
chr10	10532835	10533035	0.365000	chr1	10377400	10377600	0.520000
chr8	90481321	90481721	0.422500	chr1	10378400	10378800	0.510000
chr10	86914048	86914248	0.330000	chr1	103812000	103812200	0.340000
chr2	173129898	173130098	0.335000	chr1	103813800	103814000	0.360000
chr5	162691684	162691884	0.420000	chr1	1038800	1039000	0.585000
chr2	27895145	27895545	0.322500	chr1	10388200	10388600	0.417500
chr5	68105913	68106313	0.362500	chr1	103941200	103941600	0.380000
chr18	26449564	26449764	0.545000	chr1	1039600	1039800	0.565000
chr15	41238278	41238878	0.465000	chr1	10398600	10399200	0.688333
chr9	70151903	70152303	0.475000	chr1	10399600	10400000	0.555000
chrY	18071267	18071467	0.370000	chr1	10400600	10400800	0.345000
chr8	142243511	142243711	0.470000	chr1	104057400	104057600	0.500000
chr1	31664143	31664543	0.610000	chr1	1040600	1041000	0.750000
chr10	105680890	105681090	0.370000	chr1	104125400	104125600	0.375000
chr6	164122700	164122900	0.520000	chr1	104126000	104126200	0.525000
chr1	102687455	102687655	0.390000	chr1	104132400	104132600	0.440000
chr1	162781189	162781389	0.435000	chr1	10415400	10415600	0.520000
chr4	150885504	150885704	0.445000	chr1	104247600	104247800	0.480000
chr1	181701151	181701351	0.475000	chr1	10426000	10426200	0.515000
chr18	23370776	23370976	0.360000	chr1	10428200	10428400	0.445000
chr20	53415803	53416003	0.380000	chr1	104294400	104294600	0.400000
chr2	97644864	97646264	0.552143	chr1	10430000	10431400	0.617143
chr10	75146859	75147059	0.395000	chr1	104301400	104301600	0.490000
chr5	67050913	67051313	0.377500	chr1	10438600	10439000	0.447500
chr6	12965418	12965618	0.420000	chr1	104468400	104468600	0.445000
chr11	25557891	25558091	0.365000	chr1	10459200	10459400	0.470000
chr3	135207929	135208129	0.455000	chr1	104593000	104593200	0.480000
chr5	128628477	128628677	0.305000	chr1	104593600	104593800	0.330000
chr3	17303639	17303839	0.380000	chr1	104636600	104636800	0.410000
chr20	20591919	20592119	0.445000	chr1	10472600	10472800	0.455000
chr7	101980536	101980736	0.520000	chr1	10473200	10473400	0.525000
chr1	147989245	147989445	0.270000	chr1	10474200	10474400	0.430000
chr11	17883308	17884308	0.520000	chr1	10474800	10475800	0.631000
chr2	89804322	89804522	0.355000	chr1	104760000	104760200	0.400000
chr1	86075802	86076002	0.370000	chr1	104765200	104765400	0.460000
chr1	178583860	178584060	0.415000	chr1	10484600	10484800	0.505000
chr17	80718812	80719012	0.560000	chr1	104878600	104878800	0.570000
chr2	232272564	232273164	0.475000	chr1	10494800	10495400	0.495000
chr2	138604557	138604757	0.270000	chr1	104991800	104992000	0.380000
chr5	107970268	107970468	0.425000	chr1	10507600	10507800	0.500000
chrX	69981479	69981879	0.370000	chr1	105102400	105102800	0.455000
chr4	89984376	89984576	0.470000	chr1	10511000	10511200	0.475000
chr16	74725590	74725790	0.570000	chr1	105137600	105137800	0.625000
chr9	38162583	38162983	0.385000	chr1	10515600	10516000	0.442500
chr16	3442735	3442935	0.495000	chr1	10517200	10517400	0.525000
chr10	48241978	48242178	0.375000	chr1	10519200	10519400	0.515000
chr16	61325168	61325368	0.420000	chr1	10525400	10525600	0.445000
chr3	90310635	90310835	0.385000	chr1	10530400	10530600	0.665000
chrX	7198945	7199145	0.330000	chr1	105321600	105321800	0.370000
chr9	112737241	112737441	0.530000	chr1	105383600	105383800	0.535000
chr19	4927059	4927259	0.455000	chr1	105384200	105384400	0.500000
chr6	13650714	13651114	0.425000	chr1	105427600	105428000	0.432500
chr7	106011572	106011772	0.375000	chr1	10544400	10544600	0.400000
chr12	120570572	120571372	0.448750	chr1	10556000	10556800	0.546250
chr11	131720553	131720953	0.390000	chr1	105585800	105586200	0.395000
chr3	5878830	5879030	0.395000	chr1	105830600	105830800	0.430000
chr16	22768495	22768695	0.545000	chr1	1058400	1058600	0.660000
chr3	80433113	80433513	0.282500	chr1	105874600	105875000	0.332500
chr17	30266350	30266550	0.520000	chr1	105914400	105914600	0.575000
chr18	13376546	13377146	0.585000	chr1	1059200	1059800	0.773333
chr7	79920068	79920268	0.370000	chr1	106056200	106056400	0.380000
chr17	9803223	9803423	0.575000	chr1	1062600	1062800	0.615000
chr12	37447647	37447847	0.455000	chr1	10631200	10631400	0.620000
chr5	119912883	119913683	0.516250	chr1	1063800	1064600	0.690000
chr5	48244896	48245096	0.400000	chr1	106413000	106413200	0.455000
chr19	28472784	28472984	0.480000	chr1	10644600	10644800	0.555000
chr8	84253188	84253388	0.425000	chr1	10646400	10646600	0.560000
chr7	73584225	73584425	0.505000	chr1	10649000	10649200	0.620000
chr22	31921010	31921810	0.483750	chr1	10651400	10652200	0.606250
chr10	8175167	8175567	0.480000	chr1	1065400	1065800	0.557500
chr10	123356158	123356358	0.475000	chr1	1066800	1067000	0.660000
chr6	125057300	125057500	0.480000	chr1	10679600	10679800	0.615000
chrX	69548632	69549432	0.445000	chr1	1068000	1068800	0.675000
chr10	14943656	14943856	0.570000	chr1	10690600	10690800	0.610000
chr22	23166619	23167019	0.587500	chr1	10692400	10692800	0.622500
chr8	53523785	53525185	0.467857	chr1	10693600	10695000	0.717857
chr11	121608220	121609020	0.453750	chr1	1069400	1070200	0.700000
chr5	166096565	166096765	0.435000	chr1	107017600	107017800	0.440000
chr10	51751175	51751375	0.485000	chr1	107044800	107045000	0.730000
chr11	62616268	62617668	0.605714	chr1	107056600	107058000	0.647857
chr7	76016696	76016896	0.385000	chr1	107135600	107135800	0.440000
chr1	15824584	15824984	0.477500	chr1	107140000	107140400	0.612500
chr21	38985830	38986030	0.455000	chr1	107141200	107141400	0.835000
chr1	240759149	240760149	0.384000	chr1	10716600	10717600	0.546000
chr3	178344484	178344684	0.325000	chr1	107292000	107292200	0.375000
chr12	120362241	120362441	0.530000	chr1	1074200	1074400	0.605000
chr11	78309763	78309963	0.460000	chr1	107430800	107431000	0.465000
chr8	134708157	134708357	0.345000	chr1	107434400	107434600	0.375000
chr6	67903685	67904885	0.353333	chr1	107450800	107452000	0.385000
chrX	94374433	94374633	0.325000	chr1	107475000	107475200	0.390000
chr18	63977296	63977496	0.535000	chr1	107480800	107481000	0.540000
chr11	20945045	20945245	0.420000	chr1	107529600	107529800	0.440000
chr5	44790681	44790881	0.355000	chr1	107533600	107533800	0.365000
chr22	36103398	36103598	0.440000	chr1	107535200	107535400	0.505000
chr8	117316399	117316599	0.440000	chr1	107536400	107536600	0.450000
chr15	85363545	85363745	0.465000	chr1	107545400	107545600	0.505000
chr10	73793533	73793933	0.587500	chr1	10756000	10756400	0.667500
chr15	62650447	62650647	0.335000	chr1	107591000	107591200	0.415000
chr4	74444572	74444772	0.440000	chr1	107633600	107633800	0.465000
chr10	21708442	21708642	0.340000	chr1	107640400	107640600	0.385000
chr18	46600546	46600946	0.357500	chr1	107643800	107644200	0.422500
chr18	62417086	62417286	0.345000	chr1	107649000	107649200	0.400000
chr20	41790066	41790266	0.430000	chr1	107670200	107670400	0.475000
chr22	8803522	8803722	0.000000	chr1	107673000	107673200	0.300000
chr1	85733989	85734189	0.515000	chr1	10768600	10768800	0.670000
chr5	80280103	80280303	0.450000	chr1	107693800	107694000	0.455000
chr3	66024695	66024895	0.455000	chr1	107697000	107697200	0.460000
chr10	68068862	68069062	0.340000	chr1	107739200	107739400	0.370000
chr14	7817056	7817256	0.000000	chr1	107750400	107750600	0.405000
chr4	92153574	92153774	0.225000	chr1	107755400	107755600	0.340000
chr2	151285552	151285752	0.420000	chr1	107777400	107777600	0.500000
chr3	72783700	72783900	0.315000	chr1	107782400	107782600	0.340000
chr3	165161902	165162502	0.341667	chr1	107786200	107786800	0.373333
chr1	80175406	80175606	0.370000	chr1	107790600	107790800	0.400000
chr3	172436930	172437730	0.401250	chr1	107795600	107796400	0.420000
chr14	48165003	48165203	0.285000	chr1	107802800	107803000	0.335000
chr2	108231474	108231674	0.350000	chr1	107804200	107804400	0.345000
chr10	80917055	80917255	0.330000	chr1	107825000	107825200	0.380000
chrY	26876614	26876814	0.000000	chr1	107829400	107829600	0.315000
chr14	104609477	104609677	0.490000	chr1	107835400	107835600	0.560000
chr2	5604214	5604414	0.340000	chr1	107838200	107838400	0.375000
chrX	94552566	94552766	0.380000	chr1	107840800	107841000	0.385000
chr1	51199806	51200806	0.438000	chr1	107844000	107845000	0.546000
chr11	49878421	49878821	0.440000	chr1	107862000	107862400	0.467500
chr7	7103485	7103685	0.345000	chr1	107877200	107877400	0.385000
chr5	13030543	13030743	0.430000	chr1	107877800	107878000	0.470000
chr3	138392804	138393204	0.325000	chr1	107879200	107879600	0.347500
chr5	148180817	148181017	0.315000	chr1	107883600	107883800	0.395000
chr14	94375507	94375707	0.550000	chr1	10788800	10789000	0.645000
chr2	59372539	59372739	0.255000	chr1	107894600	107894800	0.310000
chr16	70670776	70670976	0.465000	chr1	107897600	107897800	0.495000
chr1	64358386	64358586	0.360000	chr1	107900200	107900400	0.375000
chr6	73226031	73226231	0.460000	chr1	107914200	107914400	0.520000
chr12	83186586	83186986	0.347500	chr1	107920000	107920400	0.365000
chr1	66226903	66227103	0.410000	chr1	107935600	107935800	0.490000
chr5	150669282	150670082	0.437500	chr1	107936600	107937400	0.447500
chr1	108236939	108237139	0.425000	chr1	10794000	10794200	0.675000
chr21	45445752	45445952	0.350000	chr1	107941200	107941400	0.405000
chr8	92988517	92988717	0.320000	chr1	107950600	107950800	0.500000
chr3	92953593	92953793	0.390000	chr1	107954800	107955000	0.425000
chr1	225389908	225390708	0.490000	chr1	1079600	1080400	0.683750
chr4	137514263	137515063	0.400000	chr1	107963600	107964400	0.496250
chr1	94915631	94915831	0.540000	chr1	107965000	107965200	0.820000
chr2	239515798	239515998	0.550000	chr1	107965600	107965800	0.560000
chr4	87019659	87019859	0.455000	chr1	108016600	108016800	0.470000
chr1	8103845	8104045	0.495000	chr1	108029200	108029400	0.510000
chr16	21765032	21765232	0.135000	chr1	108039000	108039200	0.405000
chr2	86347085	86347485	0.422500	chr1	108041600	108042000	0.427500
chr15	29635794	29635994	0.460000	chr1	108043800	108044000	0.490000
chr9	116936266	116936466	0.465000	chr1	10804400	10804600	0.615000
chr4	80372418	80372618	0.420000	chr1	108045400	108045600	0.470000
chr11	51727550	51727750	0.405000	chr1	108049000	108049200	0.465000
chr19	4799930	4800130	0.465000	chr1	108049600	108049800	0.495000
chr2	124171310	124171510	0.485000	chr1	108050200	108050400	0.495000
chr17	24155093	24155293	0.410000	chr1	108051000	108051200	0.470000
chrX	52656918	52657118	0.440000	chr1	108053400	108053600	0.485000
chr2	31879307	31879507	0.410000	chr1	108057600	108057800	0.490000
chr9	135074116	135074316	0.400000	chr1	108063800	108064000	0.410000
chr11	53941648	53941848	0.375000	chr1	108072400	108072600	0.450000
chr10	96107873	96108073	0.350000	chr1	108075200	108075400	0.415000
chr11	80949983	80950383	0.330000	chr1	108078000	108078400	0.402500
chr19	16290555	16290755	0.485000	chr1	108079800	108080000	0.595000
chr2	16506823	16507023	0.425000	chr1	108080600	108080800	0.440000
chr6	121193797	121193997	0.455000	chr1	108082800	108083000	0.485000
chrX	120488612	120488812	0.540000	chr1	1081000	1081200	0.690000
chr18	13165526	13165726	0.540000	chr1	108107800	108108000	0.545000
chr1	91286292	91286492	0.410000	chr1	108114400	108114600	0.540000
chr3	80219804	80220004	0.375000	chr1	108118600	108118800	0.395000
chr10	73715907	73716307	0.392500	chr1	108121400	108121800	0.615000
chr19	16994779	16994979	0.515000	chr1	108125600	108125800	0.535000
chr15	60856832	60857632	0.465000	chr1	108130800	108131600	0.481250
chrY	26664964	26665364	0.457500	chr1	108139600	108140000	0.495000
chr2	153761619	153761819	0.370000	chr1	108141800	108142000	0.330000
chr5	140086973	140087173	0.435000	chr1	108152800	108153000	0.445000
chr2	224803701	224803901	0.380000	chr1	108159600	108159800	0.510000
chr5	9089879	9090679	0.387500	chr1	108190200	108191000	0.397500
chr14	58501310	58501510	0.355000	chr1	108199200	108199400	0.455000
chr15	77517807	77518407	0.475000	chr1	108199800	108200400	0.748333
chr18	579085	579285	0.450000	chr1	108200800	108201000	0.495000
chr1	110874993	110875393	0.467500	chr1	108209000	108209400	0.552500
chr5	87697523	87697723	0.295000	chr1	108214800	108215000	0.360000
chr5	2611739	2611939	0.475000	chr1	108232400	108232600	0.535000
chr20	7261410	7261610	0.435000	chr1	108235400	108235600	0.445000
chr5	158162194	158162394	0.470000	chr1	108239000	108239200	0.505000
chr8	38367028	38367228	0.375000	chr1	108240400	108240600	0.405000
chr2	57249007	57249207	0.325000	chr1	108268600	108268800	0.320000
chrX	147975969	147976169	0.375000	chr1	108269200	108269400	0.385000
chr8	35911129	35911329	0.455000	chr1	108270000	108270200	0.475000
chr15	10259539	10260339	0.000000	chr1	108271000	108271800	0.298750
chr6	31976462	31976862	0.665000	chr1	108272800	108273200	0.692500
chr4	122501134	122501534	0.490000	chr1	108273600	108274000	0.500000
chr9	50406573	50406973	0.000000	chr1	108274600	108275000	0.335000
chr1	158791855	158792455	0.345000	chr1	108275600	108276200	0.326667
chr5	13642168	13642368	0.310000	chr1	108277000	108277200	0.315000
chr11	28686704	28686904	0.385000	chr1	108327800	108328000	0.525000
chr1	219261203	219261403	0.400000	chr1	10836000	10836200	0.715000
chr18	7629430	7629630	0.430000	chr1	108380600	108380800	0.510000
chrY	39492676	39492876	0.000000	chr1	108417200	108417400	0.320000
chr2	214266590	214266790	0.270000	chr1	108418200	108418400	0.330000
chr17	82995742	82996742	0.380000	chr1	108418800	108419800	0.332000
chr15	86150384	86152184	0.383333	chr1	108420200	108422000	0.568889
chr4	186586655	186587055	0.315000	chr1	108423000	108423400	0.332500
chr12	58677674	58678874	0.358333	chr1	108424200	108425400	0.379167
chr2	65526277	65526477	0.425000	chr1	108455000	108455200	0.495000
chr6	52794322	52794722	0.402500	chr1	108458600	108459000	0.430000
chr5	117506378	117506578	0.510000	chr1	108461800	108462000	0.515000
chrX	22267875	22268275	0.437500	chr1	108488400	108488800	0.480000
chr22	32868927	32869127	0.600000	chr1	108489200	108489400	0.815000
chr1	45464567	45464767	0.390000	chr1	108505200	108505400	0.460000
chr18	37089280	37089880	0.393333	chr1	108512600	108513200	0.315000
chr14	49727234	49727434	0.420000	chr1	108517600	108517800	0.480000
chr10	23287772	23287972	0.370000	chr1	108531800	108532000	0.445000
chr13	30072606	30072806	0.495000	chr1	108533800	108534000	0.555000
chr3	108883149	108883749	0.418333	chr1	108535400	108536000	0.435000
chr9	6117165	6117365	0.335000	chr1	108537000	108537200	0.420000
chrX	143231129	143231329	0.340000	chr1	108538000	108538200	0.380000
chr7	114433702	114434102	0.285000	chr1	108551400	108551800	0.357500
chr14	76821204	76821404	0.470000	chr1	108554800	108555000	0.480000
chr1	172186377	172186777	0.380000	chr1	108556400	108556800	0.457500
chr8	13467368	13467568	0.440000	chr1	108557400	108557600	0.480000
chrX	116867213	116867813	0.393333	chr1	108559400	108560000	0.475000
chr5	148843956	148844156	0.520000	chr1	108561000	108561200	0.595000
chr3	137999407	137999607	0.525000	chr1	108561800	108562000	0.570000
chr8	12066867	12067067	0.335000	chr1	108564000	108564200	0.345000
chr6	108334233	108334433	0.420000	chr1	108570200	108570400	0.460000
chr3	41507017	41507217	0.270000	chr1	108584400	108584600	0.330000
chr2	181628263	181628463	0.370000	chr1	108586200	108586400	0.380000
chr15	4234117	4234317	0.000000	chr1	108591000	108591200	0.345000
chrX	28589091	28589291	0.410000	chr1	108592000	108592200	0.415000
chr15	69205932	69206132	0.380000	chr1	108615600	108615800	0.415000
chr9	100561257	100561457	0.355000	chr1	108617200	108617400	0.400000
chr2	159240071	159240471	0.397500	chr1	108640200	108640600	0.477500
chr3	126171443	126171643	0.405000	chr1	108643600	108643800	0.410000
chr13	71847232	71847432	0.270000	chr1	108645000	108645200	0.460000
chr14	81830961	81831361	0.452500	chr1	108645600	108646000	0.495000
chr5	56139572	56139972	0.462500	chr1	108646800	108647200	0.465000
chr11	112160628	112160828	0.340000	chr1	108653600	108653800	0.360000
chr16	73201936	73202136	0.315000	chr1	108657400	108657600	0.375000
chr8	89662766	89663766	0.504000	chr1	108660600	108661600	0.641000
chr8	36869845	36870045	0.435000	chr1	108671200	108671400	0.500000
chr20	17456370	17456570	0.570000	chr1	10867200	10867400	0.805000
chr8	54157312	54157512	0.475000	chr1	108676400	108676600	0.495000
chr20	38352182	38352382	0.455000	chr1	108678800	108679000	0.480000
chr2	138579739	138579939	0.290000	chr1	108686600	108686800	0.390000
chr11	76908129	76908329	0.370000	chr1	108690200	108690400	0.450000
chr11	61348169	61349569	0.522857	chr1	108692200	108693600	0.604286
chr5	29683566	29683766	0.380000	chr1	108700000	108700200	0.385000
chr2	4257735	4257935	0.385000	chr1	108701600	108701800	0.400000
chr18	40168817	40169417	0.336667	chr1	108702600	108703200	0.401667
chr4	68651048	68651648	0.396667	chr1	108703600	108704200	0.401667
chr16	3251282	3251482	0.520000	chr1	108709200	108709400	0.560000
chr2	85260193	85260393	0.440000	chr1	108720000	108720200	0.495000
chrX	134097032	134097432	0.460000	chr1	10873200	10873600	0.585000
chr1	23126769	23127969	0.430000	chr1	108746400	108747600	0.609167
chr6	84834204	84834404	0.210000	chr1	108748000	108748200	0.280000
chr5	133271239	133271439	0.430000	chr1	108816400	108816600	0.455000
chr1	228847754	228847954	0.495000	chr1	108828200	108828400	0.540000
chr3	48100100	48100500	0.515000	chr1	108830400	108830800	0.585000
chr4	97991923	97992123	0.330000	chr1	108851000	108851200	0.465000
chr5	32105808	32106208	0.397500	chr1	108852600	108853000	0.405000
chr11	14733384	14733584	0.355000	chr1	108863000	108863200	0.375000
chr2	51769510	51769710	0.435000	chr1	108876800	108877000	0.715000
chr3	134004842	134005042	0.405000	chr1	108877600	108877800	0.440000
chr13	574919	575119	0.000000	chr1	108881400	108881600	0.300000
chr10	6972253	6972853	0.406667	chr1	108889400	108890000	0.411667
chr5	141227704	141227904	0.315000	chr1	108896200	108896400	0.370000
chr8	107857245	107857445	0.405000	chr1	108898200	108898400	0.305000
chr2	12765810	12766010	0.505000	chr1	108912600	108912800	0.560000
chr3	109813912	109814112	0.385000	chr1	108913200	108913400	0.360000
chr11	62303849	62304049	0.355000	chr1	108913800	108914000	0.340000
chr8	123681174	123681574	0.440000	chr1	108956800	108957200	0.462500
chr8	108376313	108376713	0.410000	chr1	108962000	108962400	0.467500
chr6	130671639	130672039	0.527500	chr1	108963200	108963600	0.700000
chr1	223347628	223348028	0.412500	chr1	108964000	108964400	0.427500
chr3	36630570	36630770	0.395000	chr1	109025800	109026000	0.410000
chr15	80434955	80435155	0.575000	chr1	10903800	10904000	0.585000
chr6	52571604	52572204	0.440000	chr1	109041000	109041600	0.606667
chr9	70928787	70928987	0.445000	chr1	109042000	109042200	0.705000
chr7	93235444	93235644	0.475000	chr1	10905000	10905200	0.490000
chrX	43616057	43616457	0.405000	chr1	109074200	109074600	0.437500
chr8	13003372	13003572	0.490000	chr1	109076000	109076200	0.620000
chr6	156128352	156128952	0.406667	chr1	109079200	109079800	0.375000
chr1	219426482	219426682	0.400000	chr1	109084000	109084200	0.445000
chr3	135300253	135301053	0.390000	chr1	109084600	109085400	0.481250
chr14	99995839	99996039	0.490000	chr1	109089400	109089600	0.500000
chr16	37059969	37060569	0.403333	chr1	109090200	109090800	0.570000
chr19	24264615	24265015	0.370000	chr1	109091800	109092200	0.375000
chr16	49847677	49847877	0.490000	chr1	109100000	109100200	0.620000
chr9	34651283	34651483	0.515000	chr1	10910000	10910200	0.680000
chr11	125553507	125554707	0.474167	chr1	109100600	109101800	0.535000
chr8	135363170	135363770	0.471667	chr1	109104400	109105000	0.515000
chrX	85756472	85756672	0.380000	chr1	109106000	109106200	0.440000
chr8	31234281	31234881	0.388333	chr1	109111800	109112400	0.405000
chr16	74010449	74010649	0.460000	chr1	109112800	109113000	0.625000
chr3	43264911	43265111	0.565000	chr1	109114000	109114200	0.630000
chr4	123409522	123409722	0.445000	chr1	109126800	109127000	0.530000
chr10	129202515	129202715	0.450000	chr1	109134000	109134200	0.495000
chr1	245376474	245376674	0.450000	chr1	109134600	109134800	0.515000
chr10	8305256	8305456	0.425000	chr1	109140400	109140600	0.490000
chrX	82961304	82961504	0.495000	chr1	109149400	109149600	0.515000
chr6	38797944	38798144	0.500000	chr1	109151200	109151400	0.545000
chr5	53227542	53227742	0.420000	chr1	109160200	109160400	0.430000
chr12	81637221	81637421	0.425000	chr1	109162400	109162600	0.490000
chr2	84866958	84867158	0.440000	chr1	109176800	109177000	0.445000
chr1	38615664	38615864	0.380000	chr1	10918000	10918200	0.470000
chr22	37313068	37313268	0.610000	chr1	1091800	1092000	0.660000
chr21	29057112	29057312	0.440000	chr1	109181200	109181400	0.455000
chr19	19068009	19068209	0.420000	chr1	109181800	109182000	0.450000
chr9	71619928	71620128	0.405000	chr1	109184800	109185000	0.530000
chr5	168419769	168419969	0.525000	chr1	109186200	109186400	0.555000
chr12	32855675	32855875	0.420000	chr1	109186800	109187000	0.610000
chr3	104333203	104333403	0.420000	chr1	109191400	109191600	0.540000
chr5	31649522	31649722	0.475000	chr1	109193800	109194000	0.510000
chr1	196631715	196632115	0.380000	chr1	109198000	109198400	0.492500
chr3	77886094	77886294	0.380000	chr1	109201200	109201400	0.490000
chr4	45095972	45096172	0.310000	chr1	109207000	109207200	0.385000
chr17	10096567	10097167	0.513333	chr1	109213800	109214400	0.658333
chr4	8934759	8935559	0.381250	chr1	109214800	109215600	0.400000
chrY	15787960	15788160	0.370000	chr1	109216200	109216400	0.440000
chr9	82972617	82972817	0.490000	chr1	109218600	109218800	0.520000
chr3	22544813	22545013	0.440000	chr1	109239000	109239200	0.510000
chr10	46456429	46457829	0.440000	chr1	109239600	109241000	0.586429
chr2	9081523	9081723	0.415000	chr1	109241400	109241600	0.585000
chr9	94924086	94924286	0.525000	chr1	109242200	109242400	0.570000
chr16	82328255	82328455	0.440000	chr1	109248800	109249000	0.580000
chr3	123082370	123082970	0.513333	chr1	109249400	109250000	0.805000
chr10	124074132	124074732	0.546667	chr1	109253400	109254000	0.646667
chr10	6867942	6868342	0.445000	chr1	109254400	109254800	0.585000
chr9	985774	986174	0.467500	chr1	109263600	109264000	0.637500
chr4	21615802	21616002	0.395000	chr1	109274800	109275000	0.585000
chr5	93662577	93662977	0.425000	chr1	109275800	109276200	0.575000
chr1	6188698	6188898	0.500000	chr1	109277600	109277800	0.580000
chr7	107885996	107886196	0.400000	chr1	109282000	109282200	0.545000
chr10	69619949	69620149	0.435000	chr1	109283200	109283400	0.685000
chr3	191975417	191975617	0.400000	chr1	109283800	109284000	0.455000
chr1	28350968	28351168	0.440000	chr1	109291200	109291400	0.470000
chr2	202732355	202732555	0.360000	chr1	109294000	109294200	0.455000
chr14	30712092	30712292	0.460000	chr1	109298800	109299000	0.515000
chr6	1049976	1050176	0.470000	chr1	109299600	109299800	0.550000
chr2	226649837	226650637	0.488750	chr1	109300400	109301200	0.542500
chr10	2580645	2580845	0.375000	chr1	109307600	109307800	0.425000
chr3	135099236	135099436	0.435000	chr1	109308200	109308400	0.450000
chr1	80565847	80566047	0.305000	chr1	109316600	109316800	0.380000
chr21	29399839	29400039	0.420000	chr1	10932200	10932400	0.455000
chr14	21292195	21292395	0.295000	chr1	109361200	109361400	0.355000
chr7	117694624	117694824	0.490000	chr1	109369200	109369400	0.525000
chr3	174774741	174774941	0.320000	chr1	109370800	109371000	0.380000
chr16	10399950	10400150	0.410000	chr1	109371600	109371800	0.450000
chr19	14825284	14825484	0.385000	chr1	109372400	109372600	0.390000
chr5	104786233	104786433	0.515000	chr1	109373200	109373400	0.525000
chr15	43483944	43484144	0.415000	chr1	109384000	109384200	0.425000
chr11	63273466	63273666	0.450000	chr1	109389000	109389200	0.490000
chr7	29159973	29160573	0.425000	chr1	109389800	109390400	0.440000
chr17	26672513	26674113	0.379375	chr1	109390800	109392400	0.380625
chr12	15954694	15954894	0.520000	chr1	109393000	109393200	0.550000
chr22	26870395	26871395	0.368000	chr1	109394000	109395000	0.362000
chr6	154609702	154610302	0.351667	chr1	109395800	109396400	0.451667
chrX	60355044	60355444	0.402500	chr1	109397000	109397400	0.452500
chr2	175324111	175324311	0.530000	chr1	109398000	109398200	0.695000
chr12	54444105	54444305	0.330000	chr1	109399400	109399600	0.390000
chr6	138391122	138391522	0.467500	chr1	10940000	10940400	0.565000
chr22	24139615	24139815	0.540000	chr1	10942000	10942200	0.680000
chr2	207162397	207162997	0.398333	chr1	109425000	109425600	0.406667
chr2	225086716	225087516	0.416250	chr1	109426000	109426800	0.623750
chr10	84761438	84761638	0.380000	chr1	109453200	109453400	0.440000
chr22	48559661	48560061	0.647500	chr1	109466400	109466800	0.737500
chr3	187783194	187783394	0.480000	chr1	109474800	109475000	0.485000
chr2	172011412	172011612	0.540000	chr1	109478000	109478200	0.625000
chr20	45531611	45531811	0.515000	chr1	109479000	109479200	0.575000
chr13	25664050	25664650	0.445000	chr1	109483600	109484200	0.678333
chr2	73439576	73439776	0.530000	chr1	109490800	109491000	0.555000
chr4	143620725	143620925	0.475000	chr1	109494000	109494200	0.735000
chr10	119951186	119951386	0.390000	chr1	109498400	109498600	0.605000
chr1	205129884	205130084	0.415000	chr1	109500000	109500200	0.575000
chr1	169119951	169120151	0.420000	chr1	109502600	109502800	0.460000
chr2	917401	917601	0.370000	chr1	109504000	109504200	0.450000
chr20	32865250	32865450	0.525000	chr1	109509600	109509800	0.835000
chr17	18721815	18722615	0.481250	chr1	109532400	109533200	0.592500
chr15	25601051	25601251	0.460000	chr1	109546400	109546600	0.480000
chr18	54561057	54561257	0.340000	chr1	109547000	109547200	0.450000
chr21	40138224	40139224	0.503000	chr1	109548000	109549000	0.591000
chr20	32739482	32739682	0.470000	chr1	109555800	109556000	0.510000
chr2	62766064	62766464	0.370000	chr1	109557600	109558000	0.467500
chr19	13657968	13658168	0.500000	chr1	109563200	109563400	0.530000
chr3	63508840	63509040	0.335000	chr1	109574000	109574200	0.365000
chr3	39309450	39309650	0.355000	chr1	109593000	109593200	0.380000
chr2	39111325	39111525	0.300000	chr1	109596600	109596800	0.445000
chr18	65264430	65264630	0.445000	chr1	109607400	109607600	0.450000
chr12	116260256	116260456	0.480000	chr1	10961200	10961400	0.630000
chr8	53129351	53130151	0.363750	chr1	109616000	109616800	0.441250
chr17	15932653	15932853	0.360000	chr1	109617400	109617600	0.470000
chr5	139490856	139491056	0.425000	chr1	109618800	109619000	0.555000
chr2	25954061	25954261	0.550000	chr1	109619600	109619800	0.565000
chr17	25908719	25908919	0.405000	chr1	109620200	109620400	0.615000
chr14	73579057	73579457	0.475000	chr1	109620800	109621200	0.672500
chr18	33296788	33296988	0.495000	chr1	109621800	109622000	0.555000
chrX	78375805	78376005	0.425000	chr1	109623000	109623200	0.550000
chr12	47756870	47757070	0.495000	chr1	109623800	109624000	0.585000
chr2	145356799	145356999	0.345000	chr1	109624600	109624800	0.650000
chr10	11698428	11698628	0.420000	chr1	109630400	109630600	0.705000
chr3	67526993	67527593	0.415000	chr1	109636400	109637000	0.533333
chr9	104934711	104934911	0.455000	chr1	109639400	109639600	0.470000
chr17	2167618	2168818	0.464167	chr1	109640200	109641400	0.531667
chr2	232588332	232588532	0.570000	chr1	109643400	109643600	0.650000
chr16	17604523	17604923	0.395000	chr1	109644800	109645200	0.445000
chr16	75668882	75669082	0.400000	chr1	10965000	10965200	0.545000
chr20	62019855	62020855	0.584000	chr1	109655600	109656600	0.610000
chr15	84729899	84730299	0.410000	chr1	10965600	10966000	0.505000
chr21	7993969	7994169	0.380000	chr1	109660800	109661000	0.405000
chr1	47682228	47682428	0.555000	chr1	109668000	109668200	0.705000
chr1	246670718	246670918	0.575000	chr1	109687600	109687800	0.725000
chr8	136120372	136120572	0.485000	chr1	109712200	109712400	0.685000
chrX	154184008	154184208	0.440000	chr1	109718600	109718800	0.500000
chr8	118522771	118522971	0.320000	chr1	109719400	109719600	0.390000
chr7	112233174	112233374	0.445000	chr1	109725600	109725800	0.495000
chr13	77309116	77309316	0.425000	chr1	109731800	109732000	0.480000
chr17	18450138	18450338	0.615000	chr1	109740200	109740400	0.640000
chr2	175066236	175066436	0.460000	chr1	109763200	109763400	0.600000
chr20	60797933	60798933	0.498000	chr1	109766400	109767400	0.500000
chr13	60325658	60326058	0.505000	chr1	109772200	109772600	0.527500
chr7	151793262	151793462	0.545000	chr1	109773800	109774000	0.595000
chr9	22023916	22024116	0.410000	chr1	109777000	109777200	0.630000
chr16	24597465	24597665	0.505000	chr1	109786600	109786800	0.570000
chr9	133397009	133397409	0.585000	chr1	109788200	109788600	0.597500
chr4	7484432	7484632	0.555000	chr1	109789200	109789400	0.600000
chr4	145597078	145597278	0.560000	chr1	109790800	109791000	0.600000
chr12	35085395	35085595	0.415000	chr1	109792200	109792400	0.610000
chr2	117220518	117221518	0.451000	chr1	109793600	109794600	0.461000
chr13	49762700	49762900	0.410000	chr1	109797800	109798000	0.480000
chr18	71130322	71130922	0.431667	chr1	109802200	109802800	0.565000
chr2	50290751	50290951	0.425000	chr1	109811000	109811200	0.470000
chr5	6779679	6780279	0.458333	chr1	109816200	109816800	0.506667
chr19	47388526	47389526	0.486000	chr1	109818200	109819200	0.571000
chr9	74150182	74150382	0.350000	chr1	109820000	109820200	0.585000
chr10	78957498	78957698	0.530000	chr1	109821400	109821600	0.585000
chr12	130137310	130137710	0.510000	chr1	109822200	109822600	0.570000
chr8	120729047	120729247	0.525000	chr1	109824000	109824200	0.650000
chr3	147854886	147855086	0.450000	chr1	109824600	109824800	0.485000
chr1	191345470	191345670	0.230000	chr1	109840400	109840600	0.440000
chr8	109251781	109252181	0.397500	chr1	109850200	109850600	0.445000
chr17	35694733	35694933	0.490000	chr1	109852400	109852600	0.555000
chr12	10797940	10798340	0.420000	chr1	109856000	109856400	0.452500
chr4	159008715	159008915	0.290000	chr1	109857600	109857800	0.325000
chr7	65795328	65795928	0.440000	chr1	109864200	109864800	0.470000
chr14	100455775	100455975	0.410000	chr1	109877600	109877800	0.595000
chr5	137920028	137920228	0.455000	chr1	109881600	109881800	0.595000
chr5	16449738	16449938	0.500000	chr1	109882200	109882400	0.520000
chr4	58504134	58504334	0.390000	chr1	109887000	109887200	0.470000
chr2	230879218	230879418	0.555000	chr1	109888000	109888200	0.610000
chr1	207996405	207996605	0.385000	chr1	109889400	109889600	0.530000
chr3	49341621	49342021	0.472500	chr1	109895800	109896200	0.597500
chr2	12550580	12550780	0.325000	chr1	109900000	109900200	0.385000
chr13	72460840	72461040	0.450000	chr1	109900600	109900800	0.485000
chr1	165281362	165281562	0.455000	chr1	109901800	109902000	0.525000
chr15	41775459	41775659	0.435000	chr1	109906200	109906400	0.490000
chr1	156291802	156292602	0.537500	chr1	109910600	109911400	0.727500
chr1	161432854	161433054	0.430000	chr1	109913000	109913200	0.500000
chr3	10988329	10988729	0.487500	chr1	109918200	109918600	0.522500
chr5	75888835	75889035	0.440000	chr1	109923600	109923800	0.635000
chr16	17505364	17505564	0.485000	chr1	109931200	109931400	0.615000
chr1	235600139	235600339	0.495000	chr1	109934000	109934200	0.545000
chr21	42928565	42928765	0.425000	chr1	10994600	10994800	0.490000
chr1	217481498	217481698	0.405000	chr1	109946600	109946800	0.470000
chr1	54084161	54084361	0.475000	chr1	109979800	109980000	0.520000
chrY	14391071	14391471	0.517500	chr1	109981000	109981400	0.562500
chr1	39640611	39641211	0.513333	chr1	109984600	109985200	0.705000
chrX	129896139	129896339	0.295000	chr1	109990000	109990200	0.370000
chr18	25095169	25095369	0.375000	chr1	109994000	109994200	0.455000
chr4	86668888	86669088	0.430000	chr1	109997600	109997800	0.450000
chr22	43574776	43575176	0.457500	chr1	110004000	110004400	0.502500
chr19	15278258	15278858	0.420000	chr1	110011800	110012400	0.428333
chr16	61369077	61369277	0.355000	chr11	100141400	100141600	0.390000
chrX	32856018	32856218	0.395000	chr11	100152000	100152200	0.450000
chr17	25261356	25261756	0.417500	chr11	100174800	100175200	0.420000
chrX	142529077	142529277	0.365000	chr11	10018000	10018200	0.390000
chr3	19738765	19738965	0.395000	chr11	10020400	10020600	0.440000
chr12	130037905	130038105	0.505000	chr11	1002800	1003000	0.615000
chr13	77282056	77282256	0.505000	chr1	110029600	110029800	0.515000
chr5	48274365	48274765	0.390000	chr1	110030400	110030800	0.432500
chr8	96275455	96275655	0.455000	chr1	110031200	110031400	0.465000
chr20	15316805	15317005	0.280000	chr1	110033600	110033800	0.465000
chr7	91450903	91451103	0.485000	chr1	110034600	110034800	0.725000
chr14	59944478	59944678	0.255000	chr11	10042000	10042200	0.395000
chr3	170448431	170448631	0.380000	chr11	10042800	10043000	0.440000
chr2	95032549	95032749	0.540000	chr1	110047600	110047800	0.570000
chr5	149785170	149785370	0.550000	chr1	110054000	110054200	0.575000
chr13	29447049	29447249	0.320000	chr11	100576600	100576800	0.325000
chr6	33776444	33776644	0.545000	chr1	110058000	110058200	0.615000
chr17	31807378	31807778	0.487500	chr1	110059000	110059400	0.545000
chr1	23036388	23036588	0.470000	chr1	110060200	110060400	0.575000
chr15	32419231	32419631	0.265000	chr11	100612800	100613200	0.382500
chr16	72139933	72140133	0.355000	chr11	100646600	100646800	0.360000
chr6	44672572	44672772	0.445000	chr11	100681200	100681400	0.490000
chr13	74026642	74026842	0.355000	chr11	100684200	100684400	0.385000
chr6	154577517	154577717	0.375000	chr11	100685000	100685200	0.385000
chr14	30916613	30916813	0.430000	chr1	110068600	110068800	0.460000
chr17	19127657	19127857	0.610000	chr11	100687200	100687400	0.685000
chr1	67318731	67318931	0.435000	chr11	100687800	100688000	0.590000
chr3	170532720	170533120	0.487500	chr1	110069400	110069800	0.645000
chr4	2149526	2149726	0.445000	chr11	100741400	100741600	0.470000
chr1	45429558	45429758	0.390000	chr11	100742000	100742200	0.425000
chr7	14325570	14325770	0.285000	chr11	10077000	10077200	0.450000
chr8	118892499	118892899	0.297500	chr11	100778200	100778600	0.310000
chr11	108073787	108073987	0.475000	chr11	100789600	100789800	0.480000
chr16	74965455	74965655	0.380000	chr11	100809000	100809200	0.420000
chr1	122676074	122676274	0.415000	chr11	100828400	100828600	0.445000
chr5	104530211	104530411	0.425000	chr1	110084800	110085000	0.505000
chr10	60391388	60391788	0.340000	chr11	100861200	100861600	0.430000
chr18	15568286	15568686	0.412500	chr11	100863200	100863600	0.450000
chr3	73041588	73041788	0.430000	chr11	100865800	100866000	0.440000
chr10	104412722	104412922	0.505000	chr11	100866600	100866800	0.510000
chrY	21658349	21658549	0.385000	chr11	100879400	100879600	0.405000
chr7	50272641	50272841	0.360000	chr1	110088200	110088400	0.505000
chr3	59559453	59559853	0.420000	chr11	100890000	100890400	0.422500
chr20	18509166	18509366	0.365000	chr11	100908800	100909000	0.370000
chr2	201206664	201206864	0.370000	chr11	100911000	100911200	0.400000
chr12	12502296	12502496	0.385000	chr1	110091600	110091800	0.490000
chr3	85385244	85385444	0.320000	chr11	100932600	100932800	0.360000
chr18	52669909	52670109	0.445000	chr11	100942200	100942400	0.485000
chr1	205221899	205222099	0.415000	chr11	100954600	100954800	0.430000
chr11	124453610	124453810	0.290000	chr11	100963400	100963600	0.340000
chr4	115228695	115228895	0.300000	chr11	100969800	100970000	0.355000
chr6	79334724	79335124	0.365000	chr11	100970800	100971200	0.462500
chr6	76974528	76974928	0.392500	chr11	100973800	100974200	0.452500
chr11	22694612	22694812	0.350000	chr11	100975000	100975200	0.340000
chr15	41161545	41161745	0.335000	chr11	100980200	100980400	0.405000
chr1	165024273	165024473	0.355000	chr11	100984800	100985000	0.400000
chr20	57494119	57494319	0.420000	chr11	101003600	101003800	0.470000
chr18	65465060	65465260	0.340000	chr11	101009400	101009600	0.390000
chr20	16918173	16918373	0.335000	chr11	101015000	101015200	0.390000
chr14	64699858	64700058	0.400000	chr1	110102200	110102400	0.465000
chrX	104844094	104844294	0.315000	chr11	101049200	101049400	0.420000
chr1	4400274	4400474	0.600000	chr1	110106200	110106400	0.605000
chr6	114673134	114673334	0.445000	chr11	101063600	101063800	0.465000
chr12	68984280	68984480	0.455000	chr11	101083400	101083600	0.550000
chr13	91583243	91583643	0.267500	chr11	101091800	101092200	0.387500
chrX	52680992	52681392	0.427500	chr11	101096200	101096600	0.447500
chrX	124162198	124162398	0.420000	chr11	101113200	101113400	0.450000
chr5	135167236	135167436	0.400000	chr11	101122400	101122600	0.430000
chr22	17783075	17784075	0.540000	chr11	101127200	101128200	0.714000
chr1	143926917	143927117	0.515000	chr11	101128600	101128800	0.645000
chr7	146762160	146762560	0.452500	chr11	101129600	101130000	0.517500
chr7	59258328	59258528	0.385000	chr11	101134200	101134400	0.465000
chr17	21580659	21580859	0.300000	chr11	101138000	101138200	0.320000
chr21	37417795	37417995	0.380000	chr11	101140400	101140600	0.415000
chr2	8481434	8481634	0.525000	chr1	110116600	110116800	0.560000
chr4	33757568	33757768	0.405000	chr11	101172800	101173000	0.440000
chr8	22320361	22320961	0.510000	chr1	11011800	11012400	0.575000
chr18	67396889	67397089	0.390000	chr11	101181600	101181800	0.410000
chr7	71349411	71349611	0.390000	chr11	101235400	101235600	0.425000
chr11	75618417	75618617	0.470000	chr11	1012800	1013000	0.655000
chr7	75309190	75309390	0.595000	chr1	11013000	11013200	0.730000
chr12	122192179	122192379	0.545000	chr1	110130400	110130600	0.700000
chr7	117898392	117898592	0.325000	chr11	101324200	101324400	0.375000
chr3	29503411	29503611	0.410000	chr11	101412000	101412200	0.510000
chr1	237273042	237273242	0.380000	chr11	101429000	101429200	0.460000
chr11	32006743	32006943	0.375000	chr1	110149000	110149200	0.405000
chr9	60625301	60625501	0.385000	chr11	101497400	101497600	0.440000
chr22	24161925	24162125	0.605000	chr1	110150400	110150600	0.735000
chr5	166420759	166420959	0.395000	chr11	101511200	101511400	0.405000
chr18	2853389	2853589	0.490000	chr11	101516600	101516800	0.520000
chr9	57850709	57850909	0.000000	chr11	101553000	101553200	0.385000
chr9	93553103	93553503	0.362500	chr11	101554000	101554400	0.367500
chr3	196894951	196895151	0.465000	chr1	110156000	110156200	0.555000
chr20	60333376	60334576	0.490833	chr11	101582200	101583400	0.597500
chr9	41619088	41619288	0.565000	chr11	101583800	101584000	0.570000
chr11	30336602	30336802	0.465000	chr1	110176400	110176600	0.620000
chr2	148588202	148588402	0.415000	chr1	110184400	110184600	0.460000
chr7	50343585	50343785	0.450000	chr11	101860800	101861000	0.490000
chr3	116050067	116050467	0.450000	chr1	110190400	110190800	0.545000
chr5	145659502	145660302	0.396250	chr11	101914600	101915400	0.612500
chr13	109130277	109130477	0.405000	chr11	101915800	101916000	0.425000
chr19	24607456	24607656	0.370000	chr11	101919800	101920000	0.425000
chr11	71088185	71088385	0.460000	chr11	101929400	101929600	0.480000
chr1	36743895	36744095	0.485000	chr1	110197000	110197200	0.565000
chr19	31855421	31855621	0.350000	chr11	102008000	102008200	0.295000
chr18	45376277	45376477	0.395000	chr11	102013000	102013200	0.450000
chr8	26526064	26526264	0.500000	chr1	110203000	110203200	0.535000
chr15	29306126	29306326	0.555000	chr11	102047400	102047600	0.630000
chr10	68329408	68329608	0.390000	chr1	110207800	110208000	0.590000
chr2	116616993	116617193	0.280000	chr11	10208200	10208400	0.370000
chr3	123011635	123013235	0.536875	chr1	110210200	110211800	0.737500
chr9	35732431	35733431	0.588000	chr11	102109800	102110800	0.661000
chr1	175288418	175288618	0.415000	chr11	102112000	102112200	0.435000
chr4	34712048	34712248	0.355000	chr11	102178400	102178600	0.385000
chr5	103180557	103180757	0.545000	chr11	102268800	102269000	0.565000
chr10	34458479	34458679	0.425000	chr11	102279800	102280000	0.445000
chr17	54136431	54136631	0.360000	chr11	102283200	102283400	0.385000
chr10	44615630	44615830	0.500000	chr11	102287200	102287400	0.530000
chr8	69668112	69668312	0.410000	chr11	102288000	102288200	0.425000
chr2	197979701	197979901	0.450000	chr11	102294000	102294200	0.455000
chr16	1854337	1854737	0.460000	chr11	102300800	102301200	0.530000
chr1	117636558	117636758	0.345000	chr11	102303600	102303800	0.435000
chr20	54542452	54542652	0.380000	chr11	102304800	102305000	0.420000
chr9	115530384	115531784	0.397143	chr11	102306000	102307400	0.420714
chr2	175582993	175583193	0.510000	chr11	102310200	102310400	0.565000
chr7	131590281	131590681	0.495000	chr11	102317200	102317600	0.545000
chr15	74908391	74908791	0.445000	chr11	102318600	102319000	0.462500
chr7	65702432	65702632	0.385000	chr11	102320800	102321000	0.460000
chr18	61110862	61111062	0.240000	chr11	102322800	102323000	0.320000
chr6	102796386	102796586	0.325000	chr11	10232800	10233000	0.360000
chr8	26715033	26715433	0.400000	chr11	102341800	102342200	0.467500
chr6	126880297	126880497	0.365000	chr11	102346000	102346200	0.475000
chr12	131070226	131070826	0.610000	chr11	102346800	102347400	0.665000
chr11	52496836	52497036	0.405000	chr11	102348200	102348400	0.455000
chr7	48272350	48272750	0.340000	chr1	110235800	110236200	0.460000
chr8	112414620	112415820	0.472500	chr11	102360800	102362000	0.520833
chrX	35674875	35675075	0.250000	chr11	102367400	102367600	0.345000
chr5	30805996	30806196	0.475000	chr11	102374600	102374800	0.595000
chr16	34061657	34062857	0.423333	chr11	102384800	102386000	0.452500
chr22	9945000	9945200	0.000000	chr11	102386400	102386600	0.290000
chr9	113871863	113872463	0.471667	chr11	102390800	102391400	0.553333
chr14	76009083	76009283	0.420000	chr11	102413600	102413800	0.470000
chr15	22057822	22058022	0.360000	chr11	102415400	102415600	0.350000
chrY	48691923	48692123	0.000000	chr11	102417000	102417200	0.430000
chr6	63696061	63696261	0.360000	chr11	102421400	102421600	0.370000
chr10	41458949	41459149	0.385000	chr11	102423000	102423200	0.395000
chr10	2891806	2892206	0.387500	chr11	102427000	102427400	0.390000
chr7	146217544	146217744	0.370000	chr11	102430600	102430800	0.440000
chr22	42006650	42006850	0.340000	chr11	102436600	102436800	0.370000
chrX	43852957	43853157	0.535000	chr11	102439000	102439200	0.590000
chr17	61929253	61929653	0.340000	chr11	102447200	102447600	0.367500
chr3	176585478	176585678	0.355000	chr11	102449000	102449200	0.395000
chr8	18936920	18937120	0.450000	chr11	102451800	102452000	0.695000
chr1	5527202	5527602	0.587500	chr11	102452600	102453000	0.735000
chr5	18077895	18078095	0.445000	chr11	102453400	102453600	0.450000
chr9	109051639	109051839	0.430000	chr11	102455000	102455200	0.495000
chrX	83961955	83962955	0.375000	chr11	102455800	102456800	0.449000
chr8	126850746	126850946	0.435000	chr11	102458600	102458800	0.450000
chr1	103749612	103749812	0.410000	chr11	102465800	102466000	0.355000
chr5	180259854	180260054	0.330000	chr11	102470400	102470600	0.375000
chr6	136249116	136249316	0.375000	chr11	102474400	102474600	0.420000
chr9	77009785	77009985	0.395000	chr11	102477000	102477200	0.435000
chr10	122452377	122452977	0.381667	chr11	102495200	102495800	0.396667
chr2	126770484	126770684	0.520000	chr1	110252000	110252200	0.585000
chr2	161460728	161460928	0.410000	chr11	102530600	102530800	0.550000
chr10	10401271	10401471	0.445000	chr1	110253400	110253600	0.475000
chr2	70430047	70430447	0.360000	chr11	102546400	102546800	0.362500
chr16	9888098	9888298	0.430000	chr11	102547200	102547400	0.485000
chr3	182273635	182273835	0.450000	chr1	110255600	110255800	0.540000
chr5	156697483	156697683	0.425000	chr11	10255800	10256000	0.400000
chr1	106672944	106673144	0.270000	chr11	102560000	102560200	0.365000
chr5	95307742	95307942	0.385000	chr11	102560800	102561000	0.365000
chr13	54019387	54019587	0.375000	chr11	102564200	102564400	0.385000
chr12	1309032	1309232	0.370000	chr11	102574000	102574200	0.380000
chrX	137284780	137284980	0.360000	chr11	102576400	102576600	0.375000
chrX	103447200	103447400	0.375000	chr11	102577200	102577400	0.395000
chr4	51494456	51494856	0.367500	chr11	102583200	102583600	0.370000
chr6	43397431	43397631	0.440000	chr11	102589200	102589400	0.450000
chr2	183206787	183206987	0.470000	chr1	110259800	110260000	0.480000
chr8	126353076	126353276	0.310000	chr11	102599600	102599800	0.355000
chr5	156308124	156308324	0.425000	chr11	102613000	102613200	0.465000
chr11	115976972	115977172	0.370000	chr11	102621200	102621400	0.460000
chr13	45035627	45035827	0.355000	chr11	102632200	102632400	0.380000
chr11	79308914	79309114	0.430000	chr11	102664400	102664600	0.530000
chrX	102558714	102558914	0.410000	chr11	102666400	102666600	0.425000
chr14	25837082	25837282	0.280000	chr1	110267800	110268000	0.395000
chr5	95727054	95727454	0.362500	chr11	102681000	102681400	0.425000
chrY	11359847	11360047	0.405000	chr11	102685800	102686000	0.410000
chr6	109975513	109975713	0.450000	chr11	102687400	102687600	0.475000
chr6	123256387	123256587	0.395000	chr11	102709400	102709600	0.410000
chr1	101061381	101061581	0.410000	chr11	102712200	102712400	0.465000
chr4	179338370	179338570	0.265000	chr11	102716600	102716800	0.360000
chr11	121136120	121136320	0.460000	chr11	10272200	10272400	0.505000
chr3	170627963	170628363	0.317500	chr11	102722800	102723200	0.350000
chr11	28022774	28022974	0.315000	chr11	102728000	102728200	0.390000
chrX	122076766	122076966	0.555000	chr11	102731200	102731400	0.605000
chr19	35485033	35485233	0.400000	chr11	102733400	102733600	0.460000
chr14	72095308	72095508	0.440000	chr11	102749400	102749600	0.500000
chr13	32334631	32335431	0.393750	chr11	102757800	102758600	0.407500
chr9	125696119	125696719	0.376667	chr11	102760200	102760800	0.353333
chr6	154452937	154453137	0.405000	chr11	102780600	102780800	0.365000
chr7	91743092	91743492	0.395000	chr11	102794400	102794800	0.480000
chr6	114291626	114291826	0.420000	chr11	102802400	102802600	0.425000
chr7	153039179	153039379	0.490000	chr11	102808000	102808200	0.580000
chr4	129928725	129929125	0.362500	chr11	102810000	102810400	0.382500
chr5	83857077	83857277	0.400000	chr11	102830000	102830200	0.455000
chr9	91148731	91149531	0.390000	chr11	10285000	10285800	0.437500
chr11	86935718	86935918	0.410000	chr1	110286600	110286800	0.440000
chr5	1132355	1132755	0.500000	chr11	10288000	10288400	0.532500
chr2	30453880	30454080	0.355000	chr11	102882800	102883000	0.385000
chr3	192629440	192629640	0.410000	chr11	102914800	102915000	0.500000
chrY	39599681	39599881	0.000000	chr11	102920000	102920200	0.310000
chr11	78167401	78167601	0.480000	chr11	102925200	102925400	0.500000
chr2	230399421	230399821	0.455000	chr11	10293400	10293800	0.610000
chr2	67265934	67266334	0.372500	chr11	102941000	102941400	0.390000
chr16	2684604	2685204	0.475000	chr11	10294200	10294800	0.645000
chr15	97084608	97084808	0.355000	chr11	10295400	10295600	0.375000
chr15	48744093	48744293	0.320000	chr11	10297800	10298000	0.450000
chr13	110621318	110621518	0.420000	chr11	10298400	10298600	0.425000
chr17	1176355	1177155	0.487500	chr11	10302400	10303200	0.563750
chr17	64194914	64195114	0.425000	chr11	103036000	103036200	0.435000
chr9	118740002	118740402	0.487500	chr11	10303600	10304000	0.557500
chr1	175323220	175324220	0.474000	chr11	10304800	10305800	0.638000
chr9	62805301	62805501	0.305000	chr11	103055200	103055400	0.360000
chr20	47718319	47718519	0.385000	chr11	103067200	103067400	0.395000
chr14	9218472	9218672	0.000000	chr11	103070200	103070400	0.330000
chr20	48422730	48423530	0.418750	chr11	10307400	10308200	0.641250
chr2	182442775	182442975	0.290000	chr11	103077600	103077800	0.375000
chr20	37783700	37783900	0.345000	chr11	103086000	103086200	0.330000
chrX	140114159	140114359	0.405000	chr11	103086600	103086800	0.415000
chr3	113064675	113064875	0.345000	chr11	103089200	103089400	0.355000
chr17	4079427	4081427	0.434000	chr11	103090400	103092400	0.535500
chr3	8274836	8275036	0.370000	chr11	10309600	10309800	0.430000
chr10	55704505	55704705	0.440000	chr11	103101800	103102000	0.445000
chr4	24745363	24746163	0.457500	chr11	103109200	103110000	0.553750
chr3	118168843	118169043	0.515000	chr1	110312600	110312800	0.610000
chr11	114218797	114218997	0.370000	chr11	103128600	103128800	0.360000
chr4	43018398	43018598	0.380000	chr11	10314800	10315000	0.420000
chr15	80816852	80817052	0.410000	chr11	10318000	10318200	0.510000
chr7	83443780	83443980	0.220000	chr11	103184000	103184200	0.375000
chrX	64501952	64502352	0.417500	chr11	10319200	10319600	0.435000
chr3	189330561	189330761	0.340000	chr11	10320000	10320200	0.380000
chrX	14291478	14291678	0.405000	chr11	10323000	10323200	0.425000
chr5	143475802	143476002	0.410000	chr11	10328400	10328600	0.420000
chr11	47768001	47768401	0.450000	chr11	103326000	103326400	0.507500
chr5	75464824	75465024	0.440000	chr1	110333000	110333200	0.460000
chr6	30721828	30722028	0.555000	chr11	103339200	103339400	0.565000
chr10	89214804	89215004	0.455000	chr11	103347800	103348000	0.465000
chr8	130207457	130207657	0.390000	chr1	110335400	110335600	0.460000
chr12	45652823	45653023	0.385000	chr1	110336400	110336600	0.485000
chr1	40593854	40594054	0.420000	chr11	103370200	103370400	0.490000
chr9	36138551	36138751	0.520000	chr1	110337800	110338000	0.605000
chr16	49736357	49738157	0.532778	chr1	110338400	110340200	0.599444
chr21	18197207	18197407	0.360000	chr11	103408400	103408600	0.385000
chr8	71925312	71925712	0.440000	chr1	110341200	110341600	0.560000
chr4	81969288	81969488	0.225000	chr11	103453200	103453400	0.315000
chr2	134419342	134420142	0.353750	chr1	110347200	110348000	0.460000
chr2	238841652	238841852	0.485000	chr11	103494600	103494800	0.500000
chr11	104080930	104081130	0.365000	chr1	110350400	110350600	0.430000
chr13	65709845	65710045	0.325000	chr11	103537200	103537400	0.460000
chr14	71026380	71026580	0.255000	chr11	103550800	103551000	0.350000
chr8	117536094	117536294	0.390000	chr11	10355400	10355600	0.400000
chr2	112199514	112199714	0.440000	chr11	103576200	103576400	0.485000
chr3	193840276	193840476	0.345000	chr11	103601400	103601600	0.395000
chr14	44495643	44496043	0.392500	chr1	110364200	110364600	0.397500
chr5	42210719	42210919	0.365000	chr11	103648800	103649000	0.385000
chr1	219150823	219151023	0.370000	chr11	103663000	103663200	0.440000
chr20	38392461	38392861	0.475000	chr11	10366600	10367000	0.532500
chr18	13847590	13847790	0.430000	chr11	103682400	103682600	0.485000
chr6	151035765	151035965	0.305000	chr1	110371000	110371200	0.340000
chr8	102803403	102803603	0.530000	chr11	103739200	103739400	0.570000
chrX	54676405	54676605	0.340000	chr1	110374800	110375000	0.375000
chr5	145683100	145683500	0.355000	chr1	11037600	11038000	0.427500
chr6	19291004	19291404	0.340000	chr11	10377200	10377600	0.297500
chr16	84456580	84456780	0.375000	chr11	103798000	103798200	0.390000
chr6	111841342	111841542	0.400000	chr1	110380800	110381000	0.375000
chr1	150910187	150910387	0.525000	chr11	10382600	10382800	0.595000
chr10	83518752	83519552	0.470000	chr1	110384600	110385400	0.481250
chr8	60165058	60165258	0.425000	chr11	103863800	103864000	0.440000
chr3	135486738	135486938	0.450000	chr11	103870800	103871000	0.495000
chr12	75321591	75321791	0.365000	chr11	103872200	103872400	0.380000
chr14	21215515	21215715	0.425000	chr11	103876000	103876200	0.540000
chr19	26901260	26901460	0.395000	chr11	103878800	103879000	0.435000
chr8	96765200	96765400	0.400000	chr11	103887000	103887200	0.445000
chr6	127051522	127051722	0.345000	chr11	103897200	103897400	0.345000
chr1	28182000	28182200	0.480000	chr11	103899000	103899200	0.500000
chr9	72877637	72877837	0.350000	chr11	103901800	103902000	0.400000
chr5	54851705	54851905	0.395000	chr1	110390200	110390400	0.470000
chr19	47140731	47140931	0.425000	chr11	103904200	103904400	0.455000
chr15	24895853	24896053	0.360000	chr11	103906400	103906600	0.440000
chr14	36665204	36666004	0.363750	chr11	103907600	103908400	0.375000
chr3	64194704	64195304	0.425000	chr11	10395200	10395800	0.485000
chr7	155666347	155666547	0.415000	chr1	110395800	110396000	0.445000
chr10	55428903	55429103	0.335000	chr11	103958600	103958800	0.345000
chr11	8822029	8822229	0.260000	chr11	103971000	103971200	0.285000
chr1	209673645	209674045	0.392500	chr11	10398400	10398800	0.582500
chrX	12433610	12433810	0.390000	chr11	10401000	10401200	0.420000
chr8	51744218	51744418	0.395000	chr11	104049200	104049400	0.405000
chr18	53394006	53394206	0.395000	chr11	104062000	104062200	0.430000
chr20	54775306	54775706	0.357500	chr11	10406200	10406600	0.365000
chr17	33307770	33308170	0.352500	chr11	10407000	10407400	0.410000
chr5	147396048	147396648	0.551667	chr1	110407200	110407800	0.608333
chr1	86564014	86564214	0.370000	chr11	104074000	104074200	0.455000
chr13	74657574	74657774	0.355000	chr11	104075800	104076000	0.420000
chr3	163082440	163082640	0.345000	chr11	104078400	104078600	0.395000
chr5	28162351	28162551	0.365000	chr11	104118400	104118600	0.385000
chr11	27884827	27885027	0.475000	chr1	110412600	110412800	0.555000
chr3	163587833	163588233	0.340000	chr1	110413200	110413600	0.395000
chr12	109776004	109776204	0.495000	chr11	10413400	10413600	0.535000
chr19	39062337	39062937	0.446667	chr11	10414400	10415000	0.458333
chr10	25575963	25576163	0.395000	chr11	104153000	104153200	0.400000
chr2	101871702	101871902	0.520000	chr11	104163400	104163600	0.540000
chr16	26952231	26952631	0.457500	chr11	104164000	104164400	0.670000
chr5	35848462	35848662	0.455000	chr11	104195400	104195600	0.495000
chr12	97604968	97605168	0.360000	chr11	104198600	104198800	0.370000
chr4	115459178	115459578	0.437500	chr11	1042000	1042400	0.655000
chr10	106418465	106418665	0.320000	chr1	110421200	110421400	0.425000
chr11	34694298	34694498	0.340000	chr11	104225200	104225400	0.375000
chr14	40909606	40909806	0.350000	chr1	110424800	110425000	0.415000
chrX	88525923	88526123	0.425000	chr11	104254400	104254600	0.485000
chr12	46074283	46074483	0.445000	chr1	110427000	110427200	0.540000
chr13	73318946	73319146	0.455000	chr11	104309000	104309200	0.490000
chr18	3285040	3285240	0.400000	chr11	104334200	104334400	0.450000
chr4	113315719	113315919	0.515000	chr1	110433800	110434000	0.555000
chr2	93807	94207	0.417500	chr1	110435000	110435400	0.475000
chrX	48589534	48589934	0.437500	chr11	10436200	10436600	0.447500
chr3	75883511	75883711	0.530000	chr11	104366400	104366600	0.740000
chrX	84997493	84997693	0.270000	chr1	110439000	110439200	0.445000
chr8	68688646	68689246	0.413333	chr11	10442000	10442600	0.470000
chr1	165735227	165735427	0.350000	chr11	104435600	104435800	0.385000
chr5	129565525	129565725	0.330000	chr11	104442400	104442600	0.365000
chr2	8542534	8542934	0.522500	chr11	10444800	10445200	0.525000
chr4	12989098	12989498	0.357500	chr11	104467400	104467800	0.395000
chr2	206715631	206715831	0.465000	chr11	104487600	104487800	0.490000
chr1	165882186	165883786	0.456875	chr11	10450200	10451800	0.657500
chr18	26370732	26370932	0.355000	chr11	104522800	104523000	0.410000
chr7	102057506	102057706	0.455000	chr11	10452400	10452600	0.475000
chr3	105598173	105598573	0.395000	chr11	104528400	104528800	0.420000
chr12	77956737	77956937	0.485000	chr11	104531200	104531400	0.510000
chr15	28187523	28187723	0.460000	chr11	10455000	10455200	0.490000
chr6	36141827	36142227	0.520000	chr1	110455200	110455600	0.542500
chr14	35891667	35891867	0.320000	chr11	104556600	104556800	0.360000
chr12	79403383	79403583	0.395000	chr11	10456000	10456200	0.480000
chr20	40331795	40331995	0.545000	chr1	11045600	11045800	0.600000
chr7	75730690	75731090	0.495000	chr11	10456600	10457000	0.510000
chr9	19586377	19586577	0.375000	chr11	104570200	104570400	0.380000
chrY	56640727	56640927	0.000000	chr11	104572400	104572600	0.360000
chr13	109954659	109954859	0.540000	chr11	10458000	10458200	0.545000
chr5	37782108	37782308	0.445000	chr11	10459200	10459400	0.530000
chr11	6063080	6063280	0.495000	chr1	110460400	110460600	0.510000
chr18	75270570	75270770	0.355000	chr11	10460800	10461000	0.430000
chr13	94922401	94922601	0.390000	chr11	104609400	104609600	0.425000
chr2	84561661	84561861	0.335000	chr11	104615000	104615200	0.355000
chr2	162032752	162032952	0.440000	chr11	104625400	104625600	0.445000
chr20	31066879	31067079	0.440000	chr11	10463000	10463200	0.450000
chr18	7898486	7898886	0.390000	chr11	104653400	104653800	0.422500
chr13	35497182	35497382	0.300000	chr11	104665800	104666000	0.355000
chr6	79713309	79713509	0.350000	chr11	104669200	104669400	0.355000
chr13	24926718	24926918	0.445000	chr1	110467800	110468000	0.495000
chr21	30520980	30521180	0.325000	chr11	104688800	104689000	0.390000
chr4	124078367	124078567	0.380000	chr11	104694800	104695000	0.355000
chr8	134983988	134984188	0.300000	chr11	104700600	104700800	0.365000
chr12	87257039	87257239	0.335000	chr11	104701800	104702000	0.375000
chr6	57318624	57318824	0.310000	chr11	104704200	104704400	0.285000
chr12	103188016	103188416	0.380000	chr11	104705800	104706200	0.410000
chr14	34282332	34282532	0.480000	chr11	104709000	104709200	0.495000
chr3	114881713	114881913	0.250000	chr11	104736600	104736800	0.345000
chr2	34717866	34718066	0.345000	chr11	104739000	104739200	0.450000
chr11	84732697	84732897	0.470000	chr1	110475600	110475800	0.530000
chr3	59565229	59565629	0.442500	chr1	110477200	110477600	0.475000
chr11	12127996	12128196	0.375000	chr11	104772800	104773000	0.380000
chr7	74104545	74104745	0.420000	chr11	10478200	10478400	0.495000
chr11	99210142	99210342	0.325000	chr11	104784800	104785000	0.365000
chr10	126286601	126286801	0.385000	chr11	104793600	104793800	0.395000
chr14	3853151	3853351	0.000000	chr11	104798800	104799000	0.345000
chr12	97599161	97599361	0.280000	chr11	104799400	104799600	0.355000
chr18	4863281	4863681	0.250000	chr11	104836800	104837200	0.305000
chr7	141232492	141232692	0.350000	chr11	104838400	104838600	0.470000
chr11	59337531	59337731	0.245000	chr11	104843600	104843800	0.280000
chr12	59883653	59883853	0.300000	chr11	104844600	104844800	0.315000
chr12	55005463	55006063	0.350000	chr11	104859000	104859600	0.405000
chr3	51344568	51344968	0.482500	chr1	110487600	110488000	0.532500
chrX	18968461	18968661	0.330000	chr11	104876400	104876600	0.355000
chr17	15335473	15335673	0.415000	chr11	104877200	104877400	0.420000
chr7	23921003	23921403	0.457500	chr11	10489000	10489400	0.532500
chr9	105154749	105154949	0.380000	chr11	104898000	104898200	0.395000
chr1	153166019	153166219	0.485000	chr11	10490600	10490800	0.495000
chr5	141130080	141130280	0.425000	chr11	104908000	104908200	0.470000
chr14	66497553	66498153	0.336667	chr11	104917600	104918200	0.373333
chr12	14418908	14419108	0.275000	chr11	104934800	104935000	0.335000
chr4	79529109	79529309	0.350000	chr11	104947000	104947200	0.385000
chr18	42193103	42193303	0.280000	chr11	104958200	104958400	0.295000
chr5	169902100	169902500	0.452500	chr1	110496000	110496400	0.467500
chr6	33661518	33661718	0.460000	chr11	1049600	1049800	0.605000
chr3	142146515	142146715	0.345000	chr11	104967600	104967800	0.370000
chr5	44634099	44634299	0.340000	chr11	104968400	104968600	0.390000
chr3	74186829	74187229	0.420000	chr11	105000800	105001200	0.447500
chr15	41591802	41592202	0.400000	chr11	105023000	105023400	0.422500
chrX	35466817	35467017	0.400000	chr1	110502600	110502800	0.510000
chrX	140796041	140796241	0.350000	chr11	105027800	105028000	0.355000
chr11	23954275	23955475	0.347500	chr11	10502800	10504000	0.405000
chr5	62598489	62598689	0.435000	chr11	105032600	105032800	0.460000
chr9	72724245	72724445	0.480000	chr11	105033400	105033600	0.515000
chr3	172479779	172479979	0.415000	chr11	105035000	105035200	0.470000
chr13	102750440	102750640	0.285000	chr11	105042200	105042400	0.335000
chr15	32696397	32697197	0.368750	chr11	105044600	105045400	0.447500
chr13	99170522	99170722	0.390000	chr11	105045800	105046000	0.455000
chr11	56191146	56191346	0.315000	chr11	105052400	105052600	0.360000
chr11	72903946	72904746	0.360000	chr11	105054800	105055600	0.380000
chr11	100341125	100341325	0.390000	chr11	10505800	10506000	0.430000
chr1	124209664	124209864	0.405000	chr11	105070400	105070600	0.465000
chr7	56075577	56075977	0.487500	chr1	110508000	110508400	0.605000
chr2	170568514	170568714	0.410000	chr11	105080600	105080800	0.415000
chr14	92109842	92110042	0.350000	chr11	105092400	105092600	0.425000
chr4	55364839	55365039	0.430000	chr11	105100200	105100400	0.440000
chr6	76898997	76899197	0.350000	chr11	105101400	105101600	0.385000
chr8	46108405	46108605	0.580000	chr11	1051200	1051400	0.685000
chr2	236460608	236460808	0.345000	chr11	105162600	105162800	0.385000
chr3	64884937	64885537	0.311667	chr11	105181200	105181800	0.330000
chr10	94845617	94845817	0.210000	chr11	105183600	105183800	0.360000
chrX	77602665	77603065	0.282500	chr11	105189600	105190000	0.347500
chr9	34870075	34870275	0.405000	chr1	11052000	11052200	0.540000
chr4	46456161	46456761	0.331667	chr11	105202600	105203200	0.386667
chr9	39537500	39537900	0.367500	chr11	105208000	105208400	0.372500
chr2	104191011	104191611	0.301667	chr11	105220000	105220600	0.381667
chr15	77247192	77247392	0.335000	chr11	105244600	105244800	0.410000
chrX	52166065	52166265	0.470000	chr1	110524600	110524800	0.555000
chr5	146883406	146883806	0.370000	chr1	11053000	11053400	0.622500
chr6	161339533	161339733	0.415000	chr11	1053200	1053400	0.675000
chr7	114018389	114018589	0.280000	chr11	10532600	10532800	0.320000
chrX	132274547	132274747	0.365000	chr11	10537800	10538000	0.400000
chr1	43019293	43019493	0.490000	chr11	10541200	10541400	0.700000
chr6	131504590	131504790	0.475000	chr11	10545200	10545400	0.580000
chr1	161537277	161537477	0.470000	chr1	110548400	110548600	0.570000
chr1	4941842	4943042	0.459167	chr11	105515400	105516600	0.510000
chr2	128089074	128089274	0.295000	chr11	105548400	105548600	0.365000
chr2	151062617	151062817	0.455000	chr1	110555400	110555600	0.700000
chr11	34180540	34180740	0.460000	chr1	110556200	110556400	0.580000
chr1	34055436	34055636	0.405000	chr11	105577600	105577800	0.435000
chr8	22729677	22729877	0.535000	chr1	11056000	11056200	0.585000
chr11	101320525	101320725	0.555000	chr11	105609400	105609600	0.565000
chr10	31141875	31142475	0.408333	chr11	105610000	105610600	0.678333
chr6	170423821	170424021	0.430000	chr11	10564800	10565000	0.435000
chr19	43944434	43944634	0.310000	chr11	105693200	105693400	0.335000
chr1	134143644	134143844	0.000000	chr11	105699400	105699600	0.340000
chr8	113887105	113887305	0.300000	chr11	105758400	105758600	0.325000
chr7	30735400	30735600	0.505000	chr11	10581800	10582000	0.575000
chr22	16629517	16629717	0.390000	chr11	105829200	105829400	0.430000
chr11	125865134	125865334	0.385000	chr11	10589000	10589200	0.440000
chr1	123857048	123857248	0.410000	chr11	105907400	105907600	0.430000
chr2	106420903	106421103	0.350000	chr11	10592400	10592600	0.365000
chr2	65572292	65572492	0.525000	chr1	11059400	11059600	0.725000
chrX	110747301	110747501	0.365000	chr11	10597800	10598000	0.425000
chr16	84476450	84476650	0.420000	chr11	105992000	105992200	0.430000
chr2	129861344	129861744	0.540000	chr1	11060000	11060400	0.790000
chr2	166618722	166618922	0.430000	chr11	106012800	106013000	0.450000
chr5	171550710	171550910	0.545000	chr11	10602000	10602200	0.605000
chr11	112489758	112489958	0.365000	chr11	106021200	106021400	0.390000
chr10	42792719	42793119	0.480000	chr11	106022200	106022600	0.602500
chr19	28736671	28737471	0.435000	chr11	10606200	10607000	0.446250
chr5	165184016	165184816	0.521250	chr1	110606200	110607000	0.673750
chr3	125428643	125429643	0.470000	chr11	106076800	106077800	0.615000
chr18	54942629	54942829	0.375000	chr11	106078200	106078400	0.380000
chr2	173150863	173151063	0.350000	chr11	106078800	106079000	0.370000
chr13	68575901	68576101	0.310000	chr11	106080600	106080800	0.320000
chr1	174044540	174044940	0.322500	chr11	10608400	10608800	0.395000
chrX	56544672	56544872	0.365000	chr11	106088000	106088200	0.375000
chr6	103828074	103828274	0.375000	chr1	11061000	11061200	0.530000
chr5	155969421	155969621	0.360000	chr11	10612400	10612600	0.365000
chr6	41256271	41256471	0.515000	chr1	110615800	110616000	0.575000
chr16	51423686	51423886	0.410000	chr1	110616600	110616800	0.530000
chr3	8494770	8495170	0.485000	chr1	11061800	11062200	0.537500
chr15	78846219	78846819	0.466667	chr1	110619400	110620000	0.556667
chr8	42417825	42418425	0.496667	chr11	10623200	10623800	0.548333
chr1	233479616	233479816	0.455000	chr11	10624600	10624800	0.585000
chr16	4929960	4930160	0.440000	chr11	106277600	106277800	0.540000
chr3	186143103	186143903	0.455000	chr1	110627800	110628600	0.457500
chr17	21350090	21350890	0.547500	chr1	110630800	110631600	0.551250
chr8	4889095	4889495	0.352500	chr1	110634800	110635200	0.525000
chr5	60143591	60143791	0.405000	chr1	110636200	110636400	0.420000
chr5	72853349	72853549	0.405000	chr11	10639400	10639600	0.470000
chr11	59630491	59631091	0.370000	chr1	110640000	110640600	0.443333
chr9	89524528	89524728	0.495000	chr1	11064000	11064200	0.545000
chr10	94930840	94931040	0.430000	chr11	10640400	10640600	0.445000
chr9	123245802	123246202	0.332500	chr1	110641600	110642000	0.432500
chr8	108359959	108360159	0.440000	chr11	10641800	10642000	0.500000
chr1	227810283	227810483	0.420000	chr1	110644000	110644200	0.490000
chr3	89998677	89998877	0.385000	chr1	110645400	110645600	0.420000
chr1	68779311	68779711	0.312500	chr1	110646000	110646400	0.360000
chr9	55905544	55905944	0.000000	chr1	110647400	110647800	0.347500
chr7	85533809	85534009	0.255000	chr11	10654400	10654600	0.450000
chr3	125712451	125713251	0.452500	chr11	10657400	10658200	0.526250
chr4	168029947	168030347	0.520000	chr11	10658600	10659000	0.605000
chr21	7574113	7574313	0.425000	chr11	10659800	10660000	0.535000
chr3	79856436	79856636	0.405000	chr11	10666600	10666800	0.430000
chr3	154954958	154955358	0.347500	chr1	110668600	110669000	0.397500
chr1	150919214	150919614	0.415000	chr1	110672000	110672400	0.432500
chr10	89785051	89785251	0.445000	chr1	110672800	110673000	0.450000
chr7	76755195	76755395	0.330000	chr11	10673600	10673800	0.340000
chr17	37531096	37531696	0.448333	chr1	110674400	110675000	0.748333
chr11	58496798	58496998	0.320000	chr1	110680400	110680600	0.360000
chr1	227541465	227541665	0.535000	chr11	106827800	106828000	0.630000
chr13	52061368	52061568	0.395000	chr11	10686400	10686600	0.445000
chr10	115835715	115835915	0.535000	chr11	10688400	10688600	0.540000
chr8	129048162	129048362	0.305000	chr1	110690800	110691000	0.390000
chr9	123129387	123129587	0.370000	chr1	110696600	110696800	0.405000
chr5	72388815	72389015	0.530000	chr11	107017800	107018000	0.795000
chr3	50708504	50708904	0.490000	chr11	107019000	107019400	0.622500
chr8	50146457	50146657	0.400000	chr11	107022400	107022600	0.420000
chr6	4514388	4514588	0.295000	chr11	107037600	107037800	0.380000
chrX	63339358	63340358	0.377000	chr11	107040400	107041400	0.418000
chr1	123759335	123759535	0.390000	chr11	107042800	107043000	0.465000
chr1	246639932	246640332	0.412500	chr1	110707200	110707600	0.465000
chr2	56792844	56793044	0.365000	chr1	110709200	110709400	0.410000
chr8	115212086	115212486	0.422500	chr1	110714800	110715200	0.427500
chrX	910636	911036	0.455000	chr11	10722400	10722800	0.560000
chr5	153371966	153372166	0.300000	chr1	110723000	110723200	0.400000
chr3	159346093	159346893	0.368750	chr11	107252400	107253200	0.436250
chr9	79255005	79255405	0.457500	chr11	10725400	10725800	0.485000
chr20	24315129	24315329	0.405000	chr11	107257800	107258000	0.470000
chr5	107854955	107855155	0.375000	chr1	110726800	110727000	0.415000
chr19	39004531	39004731	0.500000	chr11	10730200	10730400	0.535000
chrX	72001778	72002378	0.408333	chr11	10731200	10731800	0.446667
chrX	134328907	134329107	0.410000	chr11	107331800	107332000	0.450000
chr16	77955425	77955625	0.545000	chr11	10735800	10736000	0.620000
chr4	176512046	176512246	0.410000	chr11	107359000	107359200	0.445000
chr15	67915592	67915792	0.470000	chr11	107390800	107391000	0.500000
chr11	37471526	37471726	0.355000	chr11	107427800	107428000	0.425000
chr22	42933778	42934178	0.357500	chr11	10742800	10743200	0.372500
chr7	38707706	38707906	0.440000	chr11	10743800	10744000	0.565000
chr3	130431803	130432603	0.457500	chr11	107457200	107458000	0.468750
chrX	32380058	32380258	0.460000	chr1	110746800	110747000	0.540000
chr20	20533539	20533739	0.340000	chr11	107468800	107469000	0.395000
chrY	12755765	12756165	0.447500	chr11	10748600	10749000	0.455000
chr6	148496672	148496872	0.525000	chr11	10750400	10750600	0.530000
chr1	11570457	11571257	0.566250	chr11	10751000	10751800	0.613750
chr3	70455200	70455400	0.390000	chr11	10752200	10752400	0.410000
chr6	153310992	153311192	0.345000	chr11	107549400	107549600	0.355000
chr1	231107721	231107921	0.445000	chr11	107562800	107563000	0.485000
chr7	139430286	139430486	0.445000	chr11	107563800	107564000	0.465000
chr8	61069176	61069376	0.510000	chr11	107565600	107565800	0.605000
chr14	91498446	91498646	0.415000	chr11	107566600	107566800	0.460000
chr1	125088326	125088726	0.367500	chr11	10759000	10759400	0.372500
chr20	24523713	24523913	0.475000	chr11	107590400	107590600	0.495000
chr11	88671038	88671438	0.422500	chr11	107591000	107591400	0.775000
chr1	147293528	147293728	0.485000	chr11	107592000	107592200	0.500000
chr2	127390455	127390655	0.545000	chr11	107598600	107598800	0.575000
chr6	81035270	81035470	0.385000	chr1	110766200	110766400	0.420000
chr3	116623937	116624137	0.370000	chr11	107683200	107683400	0.380000
chr13	63028805	63029005	0.410000	chr11	107688400	107688600	0.415000
chr19	55761263	55761463	0.325000	chr11	107689600	107689800	0.450000
chr1	203884569	203884769	0.395000	chr11	10770800	10771000	0.425000
chr18	16019790	16019990	0.405000	chr11	107741000	107741200	0.410000
chr13	34715634	34715834	0.500000	chr11	107785600	107785800	0.520000
chr7	61074343	61074543	0.390000	chr11	107799400	107799600	0.400000
chr2	155268096	155268496	0.290000	chr11	107805000	107805400	0.312500
chr6	49795366	49795566	0.355000	chr1	110781000	110781200	0.530000
chr3	34589904	34590104	0.285000	chr11	107825000	107825200	0.320000
chr2	33011152	33011352	0.425000	chr1	110783400	110783600	0.500000
chr5	119340031	119340231	0.470000	chr11	107840800	107841000	0.520000
chr2	11524638	11524838	0.470000	chr11	107849800	107850000	0.495000
chr12	111214184	111214784	0.465000	chr11	107856200	107856800	0.506667
chr17	75209767	75211567	0.440556	chr11	107858000	107859800	0.590000
chr9	109956559	109956759	0.400000	chr11	10786000	10786200	0.510000
chr10	11796164	11796364	0.435000	chr11	10786600	10786800	0.460000
chr9	118446612	118446812	0.315000	chr1	110787200	110787400	0.425000
chr2	59180148	59180348	0.510000	chr1	110787800	110788000	0.540000
chr11	76490093	76490293	0.310000	chr11	107898400	107898600	0.420000
chr19	58190522	58190722	0.345000	chr11	107913200	107913400	0.500000
chr10	104299490	104299690	0.505000	chr11	107916600	107916800	0.570000
chr13	26681205	26681405	0.610000	chr11	10792600	10792800	0.695000
chr19	20966517	20966917	0.410000	chr11	107928200	107928600	0.710000
chr7	82076766	82077166	0.272500	chr11	107929800	107930200	0.427500
chr1	114592980	114593580	0.418333	chr11	10795400	10796000	0.458333
chr11	27882055	27882255	0.385000	chr11	107957200	107957400	0.415000
chr8	47005599	47005799	0.400000	chr11	10797600	10797800	0.330000
chr11	133540895	133541295	0.450000	chr11	107977000	107977400	0.465000
chrX	4312345	4312545	0.370000	chr11	10798600	10798800	0.405000
chr2	212627317	212627717	0.427500	chr11	107988400	107988800	0.437500
chr6	4888731	4888931	0.380000	chr11	107996200	107996400	0.465000
chr9	66148051	66148451	0.395000	chr11	107999800	108000200	0.457500
chr4	34924319	34924519	0.385000	chr11	10800400	10800600	0.390000
chr11	108400598	108401198	0.501667	chr11	108008800	108009400	0.653333
chr1	98346278	98346878	0.336667	chr11	108010400	108011000	0.365000
chr6	106999920	107000120	0.400000	chr11	108015200	108015400	0.405000
chr9	29523386	29523586	0.410000	chr11	108020000	108020200	0.455000
chr14	47113082	47113282	0.335000	chr11	108020800	108021000	0.370000
chr20	23703292	23703492	0.520000	chr11	108027200	108027400	0.535000
chr12	79424198	79424398	0.390000	chr11	108066600	108066800	0.395000
chr13	88077048	88077448	0.297500	chr11	108070000	108070400	0.310000
chr3	41924459	41926459	0.499500	chr11	10807600	10809600	0.627500
chr13	26812576	26812976	0.422500	chr11	108115800	108116200	0.492500
chr14	93338316	93338516	0.405000	chr11	108118800	108119000	0.445000
chr1	152815755	152815955	0.390000	chr11	108119400	108119600	0.495000
chr11	62431063	62432063	0.453000	chr11	108121400	108122400	0.582000
chr1	18828039	18828239	0.465000	chr11	108124000	108124200	0.515000
chr19	2370609	2370809	0.400000	chr11	108125200	108125400	0.425000
chr4	90513059	90513259	0.385000	chr11	108148800	108149000	0.435000
chr4	188561453	188561653	0.380000	chr11	10815200	10815400	0.390000
chr2	64330638	64330838	0.415000	chr11	108161000	108161200	0.465000
chrX	107560423	107560623	0.450000	chr11	108200000	108200200	0.455000
chr12	109321479	109321679	0.440000	chr11	108203200	108203400	0.465000
chr2	183967784	183967984	0.395000	chr11	108218600	108218800	0.405000
chr16	47715844	47716044	0.425000	chr11	108219200	108219400	0.480000
chr2	162053892	162055092	0.415833	chr11	108221000	108222200	0.424167
chrX	64186381	64187381	0.498000	chr11	108222600	108223600	0.588000
chr2	210336509	210336709	0.310000	chr11	108224000	108224200	0.380000
chr15	101164665	101164865	0.430000	chr11	108225400	108225600	0.455000
chr2	112408060	112408660	0.321667	chr11	108226200	108226800	0.413333
chr17	20926057	20926257	0.355000	chr11	10823400	10823600	0.420000
chr8	17994985	17995185	0.375000	chr11	108236600	108236800	0.385000
chr15	29963812	29964012	0.445000	chr11	108237200	108237400	0.450000
chr11	93104627	93104827	0.425000	chr11	108239200	108239400	0.435000
chr7	33402450	33402650	0.360000	chr11	108241800	108242000	0.480000
chr13	41974711	41974911	0.450000	chr11	10825000	10825200	0.460000
chr20	31442088	31442288	0.420000	chr11	108277000	108277200	0.495000
chr20	55587754	55588154	0.377500	chr11	108286400	108286800	0.440000
chr18	7239552	7239752	0.440000	chr11	108289800	108290000	0.465000
chr5	153054049	153054249	0.360000	chr1	110830000	110830200	0.485000
chr13	98337267	98337467	0.420000	chr11	108341000	108341200	0.440000
chr4	8987474	8987674	0.405000	chr11	10839000	10839200	0.420000
chr9	9498880	9499080	0.355000	chr11	108401400	108401600	0.375000
chr10	6679934	6680134	0.360000	chr11	108402400	108402600	0.425000
chr17	42442217	42442417	0.430000	chr11	108417600	108417800	0.470000
chr9	11440260	11440460	0.430000	chr11	108457200	108457400	0.390000
chrX	69141894	69142494	0.495000	chr11	108467200	108467800	0.535000
chr21	43507268	43508268	0.507000	chr11	108497600	108498600	0.649000
chr15	25157708	25158108	0.332500	chr11	108500800	108501200	0.470000
chr3	55345961	55346361	0.457500	chr11	108538000	108538400	0.460000
chrX	140500870	140501270	0.430000	chr11	108552000	108552400	0.457500
chr15	50496695	50496895	0.385000	chr11	108559400	108559600	0.400000
chr17	6233442	6234642	0.522500	chr11	10857600	10858800	0.614167
chr12	109086126	109086326	0.370000	chr1	110858200	110858400	0.415000
chr2	83975711	83975911	0.365000	chr11	108588400	108588600	0.435000
chr2	165315443	165315643	0.440000	chr11	108592000	108592200	0.465000
chr5	142199801	142201001	0.504167	chr11	108592800	108594000	0.592500
chr19	35743352	35743552	0.460000	chr11	108622400	108622600	0.510000
chr7	61668695	61668895	0.395000	chr11	108640400	108640600	0.345000
chr20	62276884	62277084	0.500000	chr11	108647800	108648000	0.520000
chr6	14673154	14673354	0.460000	chr11	108648400	108648600	0.475000
chr14	48213558	48213958	0.322500	chr11	108654000	108654400	0.382500
chr2	216911135	216911535	0.525000	chr11	108664800	108665200	0.615000
chr5	168086703	168086903	0.505000	chr11	108666600	108666800	0.510000
chr5	102139878	102140278	0.362500	chr11	108672200	108672600	0.405000
chr2	78617422	78617622	0.310000	chr11	108694000	108694200	0.385000
chr9	94403835	94404035	0.425000	chr11	108698000	108698200	0.430000
chr13	11248004	11248204	0.000000	chr11	108702000	108702200	0.305000
chrX	100996810	100997010	0.410000	chr1	110872400	110872600	0.420000
chr1	239026053	239026253	0.430000	chr1	110873000	110873200	0.475000
chr10	106698986	106699186	0.445000	chr11	108733600	108733800	0.450000
chr14	101692544	101692944	0.390000	chr1	110874600	110875000	0.437500
chr8	40178444	40178644	0.355000	chr11	108751600	108751800	0.395000
chr10	36188371	36188571	0.435000	chr1	110875400	110875600	0.455000
chr1	42909513	42909913	0.447500	chr11	10878800	10879200	0.450000
chr18	1524491	1524691	0.470000	chr11	108788600	108788800	0.480000
chr1	73059942	73060142	0.390000	chr11	108797800	108798000	0.485000
chr2	98537057	98537257	0.420000	chr1	110880000	110880200	0.470000
chr12	116844424	116844624	0.420000	chr1	110881000	110881200	0.425000
chr1	114935769	114935969	0.395000	chr11	108833400	108833600	0.410000
chr13	62298379	62298579	0.220000	chr11	108838800	108839000	0.365000
chr5	55567241	55567441	0.335000	chr11	108854600	108854800	0.340000
chr2	239096655	239097055	0.670000	chr11	1088600	1089000	0.677500
chr5	46977698	46977898	0.375000	chr11	108877600	108877800	0.400000
chr17	31188136	31188736	0.385000	chr11	108887400	108888000	0.406667
chr8	49734238	49734438	0.320000	chr11	108896000	108896200	0.345000
chr18	70067571	70068171	0.335000	chr1	110890600	110891200	0.386667
chr3	5753596	5753796	0.345000	chr11	108910000	108910200	0.385000
chr13	88401541	88401941	0.392500	chr11	108923400	108923800	0.397500
chr8	8511066	8511266	0.370000	chr11	10892400	10892600	0.445000
chr2	43607066	43607266	0.415000	chr11	108933800	108934000	0.430000
chr9	51430459	51430659	0.000000	chr1	110894000	110894200	0.385000
chr4	92780712	92781112	0.372500	chr11	108948000	108948400	0.412500
chr1	70279509	70279709	0.450000	chr11	10894800	10895000	0.495000
chr3	6948439	6948639	0.410000	chr1	110896200	110896400	0.465000
chr9	114222814	114223014	0.445000	chr11	108965800	108966000	0.530000
chr3	172903233	172903433	0.340000	chr1	110897800	110898000	0.370000
chr1	32061341	32061741	0.415000	chr11	10898000	10898400	0.500000
chr7	65064161	65065361	0.395833	chr11	10898800	10900000	0.543333
chr6	170383202	170383402	0.305000	chr11	108995000	108995200	0.395000
chr17	32616003	32616603	0.460000	chr11	10900400	10901000	0.465000
chr8	40107356	40107556	0.405000	chr11	10901600	10901800	0.430000
chr17	52993785	52993985	0.370000	chr11	109023200	109023400	0.380000
chr3	157501227	157501627	0.400000	chr11	10902800	10903200	0.455000
chrY	5525242	5525442	0.475000	chr11	109040400	109040600	0.540000
chr16	9251164	9251364	0.465000	chr1	110904200	110904400	0.540000
chr2	156772064	156772264	0.375000	chr11	109065000	109065200	0.385000
chr13	61047687	61047887	0.400000	chr11	10908600	10908800	0.440000
chrX	101366457	101366657	0.370000	chr11	109088200	109088400	0.455000
chr3	161392634	161392834	0.425000	chr11	10909600	10909800	0.555000
chr5	52625248	52625448	0.315000	chr11	109109600	109109800	0.355000
chr6	10073469	10073669	0.505000	chr11	109112800	109113000	0.530000
chr15	98646355	98646755	0.277500	chr11	10914000	10914400	0.330000
chr6	21973636	21973836	0.450000	chr11	109145800	109146000	0.465000
chr7	30879719	30879919	0.445000	chr11	10916800	10917000	0.475000
chr17	29189458	29189658	0.365000	chr1	110917000	110917200	0.475000
chrX	152596233	152596433	0.385000	chr11	10918800	10919000	0.455000
chr14	61758234	61758434	0.370000	chr11	109197800	109198000	0.420000
chr4	44080131	44080331	0.405000	chr11	10920400	10920600	0.430000
chr20	39131035	39131235	0.450000	chr11	109276000	109276200	0.510000
chr2	171269571	171270571	0.458000	chr11	10930600	10931600	0.681000
chr11	13506315	13506515	0.465000	chr11	10933800	10934000	0.530000
chr9	126153379	126153579	0.480000	chr11	10934600	10934800	0.500000
chr1	83287360	83287560	0.320000	chr11	109484600	109484800	0.370000
chr2	145764306	145764506	0.450000	chr11	10957000	10957200	0.480000
chr2	49212369	49212969	0.378333	chr1	110960800	110961400	0.380000
chr13	10884305	10884505	0.000000	chr1	110962200	110962400	0.320000
chr16	65195399	65196399	0.435000	chr1	110963200	110964200	0.596000
chr4	137787105	137787305	0.410000	chr11	109697400	109697600	0.425000
chr4	91439181	91439581	0.432500	chr11	109747800	109748200	0.457500
chr8	56494601	56495001	0.312500	chr11	10978200	10978600	0.330000
chr5	165252629	165252829	0.380000	chr11	10979600	10979800	0.395000
chr10	107092992	107093192	0.385000	chr1	1109800	1110000	0.540000
chr4	51972313	51972513	0.400000	chr11	109818400	109818600	0.440000
chr7	10228197	10228397	0.480000	chr1	110982400	110982600	0.495000
chr21	15561799	15561999	0.455000	chr11	10982800	10983000	0.500000
chr16	26279837	26280037	0.490000	chr11	10984400	10984600	0.540000
chr7	18861146	18861346	0.295000	chr11	109853200	109853400	0.355000
chr16	30631902	30632102	0.490000	chr11	10986000	10986200	0.530000
chr7	79198888	79199088	0.305000	chr11	109892600	109892800	0.350000
chr5	131158466	131158666	0.470000	chr11	109894400	109894600	0.480000
chr14	71789771	71789971	0.465000	chr11	10990200	10990400	0.495000
chr5	7278625	7278825	0.360000	chr11	109903200	109903400	0.400000
chr17	65013048	65013248	0.325000	chr11	109911600	109911800	0.365000
chr8	47229214	47230014	0.475000	chr1	11099200	11100000	0.645000
chr1	241649992	241650192	0.400000	chr11	109939200	109939400	0.430000
chr8	70386668	70386868	0.370000	chr11	109940800	109941000	0.390000
chr19	32583449	32583649	0.390000	chr11	109946400	109946600	0.445000
chr20	13695725	13695925	0.340000	chr11	109967200	109967400	0.440000
chr12	24891417	24891617	0.310000	chr11	109973000	109973200	0.400000
chr1	93954754	93954954	0.325000	chr11	109985000	109985200	0.370000
chr1	8645086	8645286	0.375000	chr11	110000200	110000400	0.390000
chr14	102700154	102700354	0.435000	chr11	110019800	110020000	0.450000
chr1	232910585	232910985	0.387500	chr11	110027200	110027600	0.407500
chr1	111019566	111019766	0.395000	chr11	110068600	110068800	0.415000
chr7	149891243	149891443	0.410000	chr11	110069600	110069800	0.450000
chr2	181254342	181254542	0.425000	chr11	110070200	110070400	0.500000
chr13	33598897	33599097	0.320000	chr11	110073000	110073200	0.385000
chr7	25548749	25548949	0.485000	chr11	110076400	110076600	0.515000
chr6	152767907	152768307	0.407500	chr11	110077800	110078200	0.460000
chr5	20352453	20353053	0.395000	chr11	110085800	110086400	0.448333
chr3	32143116	32143716	0.408333	chr11	110086800	110087400	0.411667
chr9	88367091	88367291	0.395000	chr11	110088200	110088400	0.430000
chr19	35419887	35421087	0.522500	chr11	110092000	110093200	0.622500
chrX	145292405	145292805	0.455000	chr11	110093600	110094000	0.702500
chr15	96819657	96819857	0.300000	chr11	110097800	110098000	0.360000
chr8	84273602	84273802	0.345000	chr11	110098600	110098800	0.390000
chr11	50820393	50820593	0.395000	chr11	11010600	11010800	0.560000
chr7	136206339	136206539	0.385000	chr11	110112600	110112800	0.500000
chr2	45225617	45225817	0.335000	chr11	110113600	110113800	0.380000
chr18	19970495	19970695	0.400000	chr11	110128200	110128400	0.420000
chr6	97137274	97137474	0.305000	chr11	110148800	110149000	0.355000
chr1	179461033	179461233	0.340000	chr11	110174200	110174400	0.470000
chr2	22797615	22797815	0.455000	chr11	110176400	110176600	0.555000
chr2	109020788	109020988	0.525000	chr11	110177200	110177400	0.545000
chr1	138492614	138492814	0.000000	chr11	110192800	110193000	0.380000
chr3	90060744	90060944	0.385000	chr11	110201400	110201600	0.435000
chr7	42137065	42137265	0.475000	chr11	11020800	11021000	0.490000
chr17	61719572	61720172	0.481667	chr11	110209000	110209600	0.585000
chr21	23730735	23730935	0.320000	chr11	110252000	110252200	0.360000
chr15	72258301	72258501	0.345000	chr11	11025200	11025400	0.445000
chr17	18687158	18687358	0.465000	chr1	111025200	111025400	0.500000
chr17	31544515	31544715	0.465000	chr11	110273000	110273200	0.475000
chr5	150261690	150261890	0.475000	chr11	11028200	11028400	0.480000
chr8	31615458	31615658	0.360000	chr11	110293600	110293800	0.450000
chr14	67287199	67287399	0.275000	chr11	110294800	110295000	0.330000
chr2	233127223	233128223	0.459000	chr11	110295800	110296800	0.734000
chr6	51556660	51556860	0.425000	chr11	110297400	110297600	0.425000
chr3	74670513	74670713	0.330000	chr11	110298400	110298600	0.345000
chr5	133224431	133224631	0.395000	chr11	110300600	110300800	0.465000
chr5	109403648	109403848	0.375000	chr1	111030600	111030800	0.430000
chrY	5226878	5227078	0.315000	chr11	110312200	110312400	0.425000
chr14	44302357	44302757	0.335000	chr11	110314400	110314800	0.432500
chrX	134938828	134939028	0.385000	chr11	110317600	110317800	0.395000
chrX	95146106	95146506	0.452500	chr11	110318200	110318600	0.467500
chr11	13540771	13540971	0.365000	chr1	111032400	111032600	0.420000
chr13	79435672	79435872	0.355000	chr11	110328200	110328400	0.450000
chr12	129699313	129699513	0.375000	chr11	110337800	110338000	0.440000
chr14	48770760	48770960	0.390000	chr11	110338800	110339000	0.405000
chr13	33931102	33931302	0.375000	chr11	110339600	110339800	0.410000
chr3	188639924	188640524	0.415000	chr11	11037000	11037600	0.520000
chr10	94978656	94978856	0.315000	chr11	110373400	110373600	0.320000
chr8	8882264	8882664	0.467500	chr11	110375000	110375400	0.470000
chr6	146246076	146246876	0.401250	chr11	110376600	110377400	0.417500
chr20	32086266	32086466	0.515000	chr11	110379400	110379600	0.525000
chr6	76602566	76602766	0.305000	chr11	110409200	110409400	0.355000
chr2	216211538	216211938	0.425000	chr1	111042800	111043200	0.542500
chr11	111991335	111993335	0.422000	chr11	110429400	110431400	0.567000
chr6	103544886	103545086	0.430000	chr11	110435400	110435600	0.435000
chr3	11290889	11291089	0.475000	chr11	110436400	110436600	0.525000
chrX	73432723	73432923	0.410000	chr11	110447400	110447600	0.425000
chr1	43332378	43332578	0.450000	chr11	110463200	110463400	0.500000
chr4	66925023	66925223	0.300000	chr11	110465400	110465600	0.390000
chr4	168049893	168050093	0.410000	chr11	11046800	11047000	0.490000
chr14	63261275	63261675	0.390000	chr11	110478400	110478800	0.517500
chr3	84508870	84509070	0.385000	chr11	110479200	110479400	0.415000
chrX	149370886	149371086	0.380000	chr11	110479800	110480000	0.450000
chr7	22682850	22683050	0.435000	chr11	110481600	110481800	0.505000
chrX	40455982	40456182	0.460000	chr11	110491000	110491200	0.470000
chr9	97585581	97585781	0.380000	chr11	110492400	110492600	0.445000
chr7	75731886	75732286	0.445000	chr11	110497200	110497600	0.467500
chr14	102491216	102491416	0.440000	chr11	110522600	110522800	0.480000
chr2	7292149	7292349	0.405000	chr11	110524200	110524400	0.410000
chr3	195284080	195284280	0.380000	chr11	110526600	110526800	0.400000
chr1	195961889	195962089	0.315000	chr11	110529200	110529400	0.455000
chr7	155133149	155133949	0.441250	chr11	110565200	110566000	0.527500
chr13	110485058	110485658	0.558333	chr11	110712000	110712600	0.755000
chr10	78774363	78774763	0.497500	chr11	110713000	110713400	0.517500
chr13	32037033	32037233	0.390000	chr11	110760000	110760200	0.425000
chr7	64155068	64155268	0.380000	chr11	110766400	110766600	0.385000
chr7	14609512	14609912	0.340000	chr11	110777800	110778200	0.455000
chr9	31345106	31345306	0.260000	chr11	110795200	110795400	0.315000
chr6	41177055	41177255	0.465000	chr11	110797600	110797800	0.520000
chr16	14497169	14497369	0.405000	chr11	110798600	110798800	0.480000
chr9	117548698	117548898	0.495000	chr11	110801400	110801600	0.520000
chr2	150530052	150530252	0.290000	chr11	110809800	110810000	0.310000
chr11	51320970	51321170	0.415000	chr11	110812200	110812400	0.425000
chr5	156455045	156455245	0.385000	chr11	110835200	110835400	0.430000
chr2	173633880	173634080	0.260000	chr11	110837800	110838000	0.430000
chr17	10911082	10911282	0.450000	chr11	110894400	110894600	0.470000
chr3	105476136	105476336	0.430000	chr11	110897200	110897400	0.460000
chrY	19382647	19382847	0.325000	chr11	110907800	110908000	0.405000
chr11	120799655	120799855	0.405000	chr11	110908800	110909000	0.435000
chr15	96899852	96900052	0.400000	chr11	110919600	110919800	0.410000
chr16	11900494	11900694	0.445000	chr11	110935000	110935200	0.450000
chr3	27802053	27802253	0.410000	chr11	110968400	110968600	0.450000
chr7	57474291	57474491	0.430000	chr11	110972800	110973000	0.445000
chr9	28260288	28260488	0.375000	chr11	110977800	110978000	0.310000
chr6	101851589	101851789	0.250000	chr11	110983000	110983200	0.365000
chr4	143835991	143836391	0.375000	chr11	110989800	110990200	0.380000
chr19	26802726	26802926	0.375000	chr11	111000800	111001000	0.450000
chr6	169331901	169332701	0.467500	chr1	111101800	111102600	0.560000
chr20	8709347	8709547	0.330000	chr11	111018600	111018800	0.385000
chr1	20526021	20526221	0.455000	chr11	111020000	111020200	0.500000
chr9	90950859	90951259	0.332500	chr11	111069000	111069400	0.430000
chr14	95942768	95943168	0.445000	chr11	11107200	11107600	0.460000
chrX	98971706	98971906	0.405000	chr11	111089800	111090000	0.410000
chrY	15681753	15681953	0.335000	chr11	111107600	111107800	0.420000
chr3	98830383	98830583	0.380000	chr11	111149000	111149200	0.415000
chr12	104511907	104512107	0.280000	chr11	111166600	111166800	0.420000
chr13	27674009	27674209	0.440000	chr11	111177400	111177600	0.450000
chr3	86924283	86924483	0.350000	chr11	111179600	111179800	0.320000
chr6	169470164	169470364	0.440000	chr11	111185400	111185600	0.445000
chr5	61086240	61086440	0.290000	chr11	111186600	111186800	0.355000
chr11	130950420	130950620	0.510000	chr11	11120000	11120200	0.580000
chr19	38970468	38970668	0.495000	chr11	111223000	111223200	0.545000
chr11	28956395	28956795	0.392500	chr11	111230400	111230800	0.480000
chr17	77661339	77661539	0.435000	chr11	111283400	111283600	0.440000
chr12	93053535	93053735	0.260000	chr1	111128400	111128600	0.425000
chr6	122185459	122185659	0.495000	chr11	111298800	111299000	0.720000
chr12	132313252	132313452	0.555000	chr11	111299400	111299600	0.755000
chr10	48596543	48597143	0.536667	chr11	1113000	1113600	0.688333
chr10	75327103	75327303	0.410000	chr1	111132400	111132600	0.465000
chr14	56974973	56975173	0.385000	chr11	111359400	111359600	0.460000
chr18	56931506	56931706	0.405000	chr11	111364000	111364200	0.420000
chr20	16319100	16319300	0.365000	chr11	111368200	111368400	0.535000
chr1	81131076	81131276	0.305000	chr11	111378200	111378400	0.350000
chr17	28548521	28549521	0.559000	chr11	111379200	111380200	0.580000
chr13	52712530	52712730	0.425000	chr11	111387400	111387600	0.480000
chrY	8665322	8665522	0.445000	chr11	111398400	111398600	0.515000
chr13	29569052	29569852	0.517500	chr1	111140000	111140800	0.662500
chr9	116319958	116320158	0.345000	chr11	111410000	111410200	0.385000
chr22	44581733	44581933	0.440000	chr11	111417200	111417400	0.485000
chr9	122816025	122816225	0.420000	chr11	111417800	111418000	0.480000
chr3	102893570	102893770	0.380000	chr11	111418600	111418800	0.440000
chr15	79292185	79292385	0.465000	chr11	111423000	111423200	0.585000
chr12	18957947	18958347	0.355000	chr1	111142400	111142800	0.407500
chr16	21823235	21823435	0.390000	chr11	111429200	111429400	0.470000
chr7	4918678	4918878	0.495000	chr11	111436800	111437000	0.620000
chr5	47160070	47160270	0.360000	chr11	111446600	111446800	0.500000
chr20	44222834	44223034	0.490000	chr11	111450400	111450600	0.580000
chr16	53057843	53058043	0.430000	chr11	111454800	111455000	0.575000
chr10	49862633	49862833	0.355000	chr11	111466600	111466800	0.390000
chr17	40498521	40498921	0.510000	chr11	11148000	11148400	0.550000
chr8	48331713	48331913	0.510000	chr11	1114800	1115000	0.585000
chr17	77406488	77407488	0.476000	chr11	11149600	11150600	0.514000
chrX	55489339	55489539	0.475000	chr11	111513000	111513200	0.650000
chr2	218177131	218177331	0.505000	chr11	111514800	111515000	0.600000
chr5	131453544	131453944	0.390000	chr11	111528600	111529000	0.375000
chrX	118937788	118937988	0.500000	chr11	111531800	111532000	0.525000
chr2	163333576	163333776	0.365000	chr11	111539400	111539600	0.430000
chr16	20652665	20652865	0.440000	chr11	111540600	111540800	0.755000
chr9	114334739	114334939	0.605000	chr11	11156000	11156200	0.655000
chrX	149829443	149829643	0.425000	chr11	111564600	111564800	0.535000
chr10	38767199	38767399	0.280000	chr11	111565200	111565400	0.415000
chrY	9156111	9156511	0.420000	chr11	11157200	11157600	0.520000
chr5	81670039	81670239	0.375000	chr11	111575000	111575200	0.385000
chr1	30753548	30753748	0.405000	chr11	111582200	111582400	0.430000
chr1	157762971	157763171	0.380000	chr11	111585400	111585600	0.450000
chr2	77576675	77576875	0.330000	chr11	111586400	111586600	0.375000
chr21	8376	8576	0.000000	chr11	111598600	111598800	0.430000
chr3	185344554	185345554	0.471000	chr11	111602000	111603000	0.732000
chr6	29739712	29739912	0.425000	chr11	111603400	111603600	0.450000
chr4	72691393	72691593	0.300000	chr11	111604400	111604600	0.320000
chr10	95443674	95443874	0.425000	chr1	111162000	111162200	0.440000
chr12	72769338	72769738	0.340000	chr11	111623600	111624000	0.507500
chr6	97475762	97475962	0.365000	chr11	111631600	111631800	0.395000
chr6	30073088	30073288	0.425000	chr11	111635800	111636000	0.445000
chr1	149462192	149462392	0.415000	chr11	111659800	111660000	0.425000
chr3	58388832	58389032	0.410000	chr11	111666000	111666200	0.430000
chr4	15202532	15202732	0.465000	chr11	111683200	111683400	0.470000
chr9	17827458	17827658	0.400000	chr11	111691400	111691600	0.420000
chr15	58471441	58471841	0.440000	chr11	111692200	111692600	0.480000
chr2	143277728	143277928	0.400000	chr11	111693200	111693400	0.515000
chr1	26902396	26902596	0.445000	chr11	111698200	111698400	0.480000
chr2	163467696	163467896	0.270000	chr11	111699000	111699200	0.395000
chr13	37753979	37754179	0.410000	chr11	111699800	111700000	0.480000
chr11	29050461	29050861	0.437500	chr11	11171800	11172200	0.447500
chr19	11247025	11247225	0.490000	chr11	111729200	111729400	0.545000
chr3	131868288	131868488	0.455000	chr11	111730200	111730400	0.470000
chr12	11163825	11164225	0.402500	chr11	111731200	111731600	0.592500
chr14	67108851	67109051	0.365000	chr11	111741800	111742000	0.415000
chr15	46073651	46073851	0.390000	chr11	111763400	111763600	0.435000
chr1	181577796	181578596	0.415000	chr11	111766200	111767000	0.573750
chr2	7181969	7182369	0.410000	chr11	111776600	111777000	0.412500
chr3	99521877	99522077	0.370000	chr11	111777400	111777600	0.405000
chr12	36020955	36021155	0.385000	chr11	111797200	111797400	0.470000
chr12	26258365	26258565	0.410000	chr11	111815000	111815200	0.415000
chr4	107107263	107107463	0.355000	chr11	111841600	111841800	0.395000
chrX	99689576	99689776	0.360000	chr11	111843800	111844000	0.350000
chr4	139438530	139438930	0.370000	chr11	111845400	111845800	0.405000
chr18	43859770	43860170	0.380000	chr1	111184600	111185000	0.332500
chr6	138791666	138791866	0.365000	chr11	111855600	111855800	0.390000
chr11	123380594	123381394	0.495000	chr11	111870800	111871600	0.596250
chr3	30557160	30557360	0.345000	chr11	111877200	111877400	0.380000
chr16	10553384	10553984	0.486667	chr11	111879000	111879600	0.585000
chr4	46502688	46503088	0.362500	chr11	111880000	111880400	0.442500
chrX	125383703	125383903	0.300000	chr11	111901800	111902000	0.360000
chr19	31208511	31208711	0.430000	chr11	111909600	111909800	0.440000
chr8	80117685	80117885	0.475000	chr1	111191000	111191200	0.480000
chr3	164429393	164429593	0.330000	chr11	111911000	111911200	0.505000
chrX	33416289	33416489	0.550000	chr11	111912000	111912200	0.625000
chr3	138430673	138430873	0.520000	chr11	111918800	111919000	0.550000
chr1	55151425	55152025	0.430000	chr11	111926800	111927400	0.668333
chr9	5018324	5018724	0.495000	chr1	111193000	111193400	0.500000
chr17	66769481	66769681	0.390000	chr11	111931800	111932000	0.415000
chr16	75956794	75956994	0.265000	chr11	111934000	111934200	0.310000
chr11	32059149	32059549	0.395000	chr11	111935400	111935800	0.437500
chr16	52563945	52564945	0.455000	chr11	111936600	111937600	0.610000
chr14	73776421	73776621	0.495000	chr11	111938000	111938200	0.565000
chr17	47855118	47855318	0.465000	chr11	111939000	111939200	0.470000
chr3	75524686	75524886	0.490000	chr11	111942200	111942400	0.540000
chr1	226494379	226494579	0.420000	chr11	111944200	111944400	0.450000
chr14	43466821	43467021	0.245000	chr11	111966800	111967000	0.440000
chr19	567150	567350	0.425000	chr11	111975200	111975400	0.490000
chr2	206802663	206802863	0.545000	chr1	111197600	111197800	0.615000
chr11	121151948	121152348	0.462500	chr11	111977200	111977600	0.750000
chr2	216384358	216384558	0.505000	chr11	111978400	111978600	0.530000
chr17	47462098	47462698	0.400000	chr11	111982200	111982800	0.426667
chr10	16181026	16181226	0.460000	chr11	111983200	111983400	0.505000
chr7	66410229	66410429	0.415000	chr11	111988800	111989000	0.435000
chr3	64150729	64150929	0.555000	chr1	111199400	111199600	0.570000
chr6	122608117	122608317	0.365000	chr11	111996800	111997000	0.410000
chr17	39670546	39671146	0.541667	chr1	111200200	111200800	0.561667
chr8	100317733	100318133	0.482500	chr11	112004400	112004800	0.520000
chr3	47396396	47396596	0.470000	chr11	112006000	112006200	0.530000
chrY	30157295	30157695	0.000000	chr11	112013000	112013400	0.447500
chr6	131479505	131479705	0.530000	chr1	111201400	111201600	0.555000
chr12	78389313	78389913	0.398333	chr11	112024200	112024800	0.425000
chr5	153655458	153655658	0.385000	chr11	112025400	112025600	0.670000
chr7	71383691	71384091	0.422500	chr11	112026400	112026800	0.470000
chr1	234476352	234476552	0.475000	chr1	111203000	111203200	0.565000
chr1	111113135	111113535	0.317500	chr11	112037600	112038000	0.385000
chr8	129471379	129471579	0.485000	chr1	111203800	111204000	0.695000
chr4	134204132	134204332	0.455000	chr11	112042200	112042400	0.465000
chr5	150971144	150971344	0.315000	chr11	112042800	112043000	0.330000
chr20	36414426	36414626	0.510000	chr1	111204400	111204600	0.750000
chr8	130935188	130935388	0.455000	chr11	112045000	112045200	0.470000
chr14	22124960	22125160	0.340000	chr11	112050800	112051000	0.345000
chr7	63122524	63123124	0.370000	chr1	111205400	111206000	0.393333
chr2	227294268	227295068	0.411250	chr11	112074000	112074800	0.595000
chr2	88408791	88409391	0.470000	chr11	112086200	112086800	0.578333
chr10	111784431	111784631	0.460000	chr1	111209000	111209200	0.515000
chrY	25847791	25847991	0.400000	chr11	112098000	112098200	0.440000
chr12	17637385	17637585	0.350000	chr11	112103600	112103800	0.365000
chr3	153431423	153431623	0.400000	chr11	112113600	112113800	0.385000
chr8	128871601	128872001	0.365000	chr11	112120400	112120800	0.382500
chr8	134369434	134369834	0.490000	chr11	112122000	112122400	0.492500
chr7	29778053	29778253	0.415000	chr11	112129800	112130000	0.475000
chr8	99048671	99049271	0.390000	chr1	111213000	111213600	0.471667
chr6	31956262	31956462	0.440000	chr1	111214600	111214800	0.495000
chr2	168651352	168651752	0.422500	chr11	112156400	112156800	0.442500
chr1	147857043	147857443	0.385000	chr11	112157400	112157800	0.422500
chrX	3268176	3268576	0.325000	chr11	112159400	112159800	0.365000
chr10	28422791	28423191	0.477500	chr1	111216000	111216400	0.485000
chr8	111107179	111107379	0.345000	chr11	112160200	112160400	0.440000
chr9	26957191	26957391	0.345000	chr11	112161200	112161400	0.410000
chr10	117257889	117258089	0.525000	chr11	112164000	112164200	0.585000
chr5	5031108	5031308	0.235000	chr11	112172400	112172600	0.290000
chr16	10247982	10248182	0.470000	chr11	112175400	112175600	0.480000
chr9	119386927	119387127	0.295000	chr11	112177600	112177800	0.320000
chr6	100540334	100540534	0.295000	chr11	112179000	112179200	0.380000
chr8	140771435	140771635	0.400000	chr11	112179600	112179800	0.425000
chr11	95901334	95901534	0.350000	chr1	111219800	111220000	0.390000
chr7	138004046	138004246	0.420000	chr11	112212800	112213000	0.435000
chr5	134805762	134805962	0.475000	chr1	111221600	111221800	0.545000
chr16	36117670	36117870	0.410000	chr11	112219800	112220000	0.430000
chr6	61769523	61770723	0.489167	chr11	112226200	112227400	0.585000
chr11	2369628	2369828	0.540000	chr1	111223000	111223200	0.590000
chr18	17585531	17585731	0.405000	chr11	112236000	112236200	0.430000
chr2	171381216	171381816	0.356667	chr1	111225800	111226400	0.410000
chr20	49900549	49900749	0.475000	chr11	112270600	112270800	0.520000
chr1	145122873	145123073	0.410000	chr11	112274000	112274200	0.535000
chr9	94103287	94103487	0.450000	chr1	111227600	111227800	0.495000
chr12	108800272	108801072	0.482500	chr11	112280000	112280800	0.558750
chr3	99260837	99261237	0.460000	chr11	112286000	112286400	0.490000
chr2	150458632	150459032	0.500000	chr11	112290000	112290400	0.740000
chr5	58408850	58409050	0.395000	chr11	112293200	112293400	0.445000
chr6	45549397	45549597	0.345000	chr11	112293800	112294000	0.360000
chr6	157768631	157768831	0.455000	chr11	112294800	112295000	0.500000
chr1	87358434	87358634	0.505000	chr1	111229600	111229800	0.510000
chr6	83781010	83781210	0.390000	chr11	112297400	112297600	0.490000
chr5	87441302	87441502	0.505000	chr11	112298600	112298800	0.600000
chr4	83830658	83830858	0.390000	chr11	112302400	112302600	0.400000
chr18	94237	94437	0.375000	chr11	112307800	112308000	0.385000
chr3	108250444	108250844	0.417500	chr11	112310400	112310800	0.425000
chr5	80635018	80635218	0.465000	chr11	11231200	11231400	0.540000
chr3	188992386	188992786	0.385000	chr11	112318200	112318600	0.407500
chr10	14367285	14367485	0.485000	chr11	112322000	112322200	0.535000
chr7	156242862	156243062	0.370000	chr1	111234000	111234200	0.470000
chr1	220372960	220373160	0.500000	chr11	112345800	112346000	0.580000
chr11	15875992	15876192	0.445000	chr11	112355800	112356000	0.550000
chr6	149828675	149828875	0.455000	chr11	112365000	112365200	0.470000
chr6	50948947	50949147	0.430000	chr11	112388600	112388800	0.460000
chr1	224674566	224674766	0.535000	chr11	11244200	11244400	0.545000
chr15	98752838	98753038	0.390000	chr11	112454400	112454600	0.415000
chr1	148025144	148025344	0.450000	chr11	112514400	112514600	0.460000
chr13	96460671	96460871	0.405000	chr1	111251800	111252000	0.515000
chr7	142850290	142850490	0.510000	chr11	112525400	112525600	0.520000
chr1	154585428	154585628	0.460000	chr11	112538000	112538200	0.475000
chrX	15834158	15834358	0.435000	chr11	112555800	112556000	0.570000
chr10	126875395	126875595	0.405000	chr11	112588200	112588400	0.460000
chr17	8416591	8416791	0.385000	chr11	112600200	112600400	0.420000
chr19	5413510	5413710	0.495000	chr11	112616000	112616200	0.390000
chrX	59783977	59784177	0.415000	chr11	112620800	112621000	0.490000
chr16	36130449	36130649	0.350000	chr11	112627600	112627800	0.480000
chr1	170399374	170399574	0.380000	chr11	112630600	112630800	0.425000
chr12	8262339	8262739	0.430000	chr11	112631400	112631800	0.455000
chr2	228762722	228762922	0.465000	chr11	11266200	11266400	0.510000
chr14	22242963	22243163	0.395000	chr11	11268200	11268400	0.520000
chr21	32523365	32523565	0.505000	chr11	112727400	112727600	0.575000
chr22	22092385	22092585	0.375000	chr11	112772000	112772200	0.380000
chr6	35765103	35765303	0.515000	chr11	112778600	112778800	0.520000
chr2	73220181	73220381	0.510000	chr11	112795200	112795400	0.515000
chr2	23096393	23096593	0.390000	chr11	112798000	112798200	0.500000
chr16	26159431	26159631	0.410000	chr11	112880600	112880800	0.515000
chr15	15307976	15308176	0.000000	chr11	112886800	112887000	0.385000
chr5	59466913	59467313	0.422500	chr11	112961200	112961600	0.600000
chr12	54394876	54395076	0.515000	chr11	112962200	112962400	0.545000
chr7	153017598	153017798	0.520000	chr11	112963000	112963200	0.710000
chr17	46504612	46504812	0.435000	chr11	112969400	112969600	0.480000
chr15	61520931	61521131	0.345000	chr11	112978000	112978200	0.395000
chr18	7896551	7896751	0.485000	chr11	113019000	113019200	0.505000
chr18	26518990	26519190	0.275000	chr11	113019800	113020000	0.405000
chr3	17085009	17085409	0.430000	chr11	11305000	11305400	0.452500
chr10	100379258	100379458	0.510000	chr11	11307000	11307200	0.515000
chr7	151268760	151268960	0.470000	chr11	11311200	11311400	0.475000
chr6	149244734	149244934	0.515000	chr11	113114600	113114800	0.530000
chr18	13141087	13141287	0.425000	chr11	11313400	11313600	0.440000
chr6	138675495	138675695	0.450000	chr11	113184600	113184800	0.470000
chr5	82523976	82524376	0.395000	chr11	113188400	113188800	0.402500
chr16	25903918	25904118	0.355000	chr11	11319000	11319200	0.395000
chr11	133533512	133533712	0.515000	chr11	113190400	113190600	0.540000
chr6	113783223	113783423	0.425000	chr11	113204400	113204600	0.520000
chr15	44060132	44060332	0.470000	chr11	113242800	113243000	0.495000
chr22	25788685	25788885	0.515000	chr11	11328800	11329000	0.520000
chr16	10077330	10077530	0.495000	chr11	113289600	113289800	0.570000
chr6	159139420	159139620	0.385000	chr11	113305800	113306000	0.545000
chr9	104472700	104473500	0.406250	chr11	113314400	113315200	0.670000
chr6	126960104	126960304	0.395000	chr1	111334200	111334400	0.410000
chr17	83230025	83230225	0.500000	chr11	113363600	113363800	0.505000
chr10	100917054	100917254	0.425000	chr11	113366000	113366200	0.560000
chr8	76893609	76893809	0.445000	chr11	113374200	113374400	0.495000
chr3	75718850	75719050	0.395000	chr11	113376200	113376400	0.400000
chr1	85344338	85344538	0.515000	chr11	113401800	113402000	0.565000
chr1	204717364	204717564	0.450000	chr11	113416800	113417000	0.590000
chr12	18483047	18483447	0.407500	chr1	11134400	11134800	0.465000
chr11	70481442	70482042	0.493333	chr1	111346200	111346800	0.620000
chr17	15462040	15462240	0.550000	chr11	113474400	113474600	0.590000
chr10	120659174	120659574	0.320000	chr11	11348400	11348800	0.482500
chr10	24232541	24232741	0.400000	chr11	113493400	113493600	0.445000
chr7	128161678	128161878	0.440000	chr11	113532800	113533000	0.500000
chr5	149631013	149631213	0.380000	chr11	113554000	113554200	0.440000
chr20	11124355	11124555	0.430000	chr11	113554600	113554800	0.470000
chr7	116789495	116789695	0.360000	chr11	113555200	113555400	0.400000
chr6	18128524	18128724	0.525000	chr11	113577800	113578000	0.595000
chr1	145034183	145034383	0.420000	chr11	113587400	113587600	0.500000
chr8	125730392	125730592	0.490000	chr11	113593800	113594000	0.515000
chr5	84889674	84889874	0.380000	chr11	113613800	113614000	0.385000
chr18	4842896	4843096	0.480000	chr11	113615200	113615400	0.515000
chr7	72176042	72176242	0.410000	chr11	113635000	113635200	0.460000
chr12	94953519	94953719	0.480000	chr11	113647200	113647400	0.525000
chr3	140678602	140678802	0.420000	chr1	111364800	111365000	0.455000
chr1	34896828	34897028	0.370000	chr11	113664200	113664400	0.360000
chr11	85753160	85753360	0.445000	chr11	113665200	113665400	0.490000
chr2	76589705	76589905	0.365000	chr11	113668400	113668600	0.385000
chr7	73294618	73294818	0.420000	chr11	113669400	113669600	0.490000
chr12	15724665	15724865	0.440000	chr11	113670200	113670400	0.470000
chr8	123710689	123711289	0.443333	chr11	113681200	113681800	0.556667
chr1	201786015	201786215	0.530000	chr11	113690000	113690200	0.610000
chr11	108121682	108122082	0.610000	chr11	113690800	113691200	0.635000
chr4	135786614	135787014	0.365000	chr11	11370200	11370600	0.375000
chr19	10358424	10358624	0.505000	chr11	113715400	113715600	0.520000
chr8	116477760	116477960	0.405000	chr11	113726000	113726200	0.390000
chr8	108987576	108987776	0.350000	chr11	113728800	113729000	0.475000
chr4	158969636	158969836	0.460000	chr11	113731000	113731200	0.465000
chr12	24139413	24140013	0.380000	chr11	113764600	113765200	0.398333
chr4	10154781	10155581	0.477500	chr11	113773200	113774000	0.602500
chr5	165984888	165985088	0.280000	chr11	113796800	113797000	0.395000
chr12	94597295	94597495	0.430000	chr11	113806600	113806800	0.480000
chr6	134578644	134578844	0.300000	chr11	113831400	113831600	0.350000
chr3	64965041	64965241	0.305000	chr11	113840000	113840200	0.410000
chr3	101669	101869	0.355000	chr11	113859800	113860000	0.435000
chr19	29237364	29237564	0.375000	chr11	113862600	113862800	0.390000
chr4	11670847	11671047	0.285000	chr11	113868200	113868400	0.330000
chr6	21498433	21499033	0.508333	chr11	113875600	113876200	0.603333
chr1	164041786	164041986	0.360000	chr11	113876600	113876800	0.460000
chr12	63895712	63895912	0.380000	chr11	113896400	113896600	0.470000
chr1	194739826	194740026	0.325000	chr11	113928400	113928600	0.425000
chrX	78681127	78681327	0.420000	chr11	113952800	113953000	0.435000
chr20	47490415	47490615	0.510000	chr11	113975000	113975200	0.600000
chr6	149908024	149908424	0.440000	chr11	113977000	113977400	0.512500
chr2	220959756	220959956	0.350000	chr11	113977800	113978000	0.575000
chr10	41861042	41861242	0.385000	chr11	11401000	11401200	0.535000
chr8	44369108	44369508	0.405000	chr11	11402200	11402600	0.425000
chr4	25530574	25530774	0.475000	chr11	114026400	114026600	0.490000
chr13	111270869	111271069	0.580000	chr11	114036200	114036400	0.730000
chr4	85193616	85194016	0.382500	chr11	114057200	114057600	0.492500
chr7	23062264	23062664	0.512500	chr11	114059400	114059800	0.722500
chr1	4268096	4268696	0.551667	chr11	114060200	114060800	0.661667
chr2	124101901	124102101	0.530000	chr11	114061400	114061600	0.605000
chr7	102943508	102943708	0.425000	chr11	11406200	11406400	0.430000
chr7	13524096	13524296	0.320000	chr1	111406400	111406600	0.515000
chr4	24339386	24339586	0.460000	chr11	114066200	114066400	0.490000
chr19	34308504	34308704	0.450000	chr11	114072600	114072800	0.485000
chr7	40263793	40263993	0.405000	chr11	114073200	114073400	0.420000
chr14	98556804	98557204	0.417500	chr11	114073800	114074200	0.482500
chr12	45363795	45363995	0.425000	chr11	11407400	11407600	0.520000
chr10	128459847	128460047	0.535000	chr11	114074600	114074800	0.540000
chr10	89174159	89174359	0.330000	chr11	114075200	114075400	0.465000
chr20	7756535	7756935	0.405000	chr11	114075800	114076200	0.457500
chr12	63551422	63552022	0.431667	chr11	114077600	114078200	0.486667
chr12	6654344	6654544	0.455000	chr11	114079600	114079800	0.495000
chrX	155183234	155183434	0.365000	chr11	114080400	114080600	0.425000
chr4	47310972	47312172	0.435000	chr11	114082400	114083600	0.524167
chr13	34735996	34736196	0.400000	chr11	114086400	114086600	0.460000
chr3	192997269	192997469	0.530000	chr11	11409400	11409600	0.585000
chr16	62803837	62804037	0.400000	chr11	114098000	114098200	0.410000
chr22	146266	146866	0.000000	chr11	114099000	114099600	0.368333
chr18	55361921	55362121	0.395000	chr11	11410000	11410200	0.605000
chr1	15125947	15126147	0.475000	chr11	114103600	114103800	0.525000
chr22	14998925	14999125	0.375000	chr11	114109800	114110000	0.505000
chr10	117768134	117768534	0.185000	chr11	114111200	114111600	0.372500
chr10	57568943	57569143	0.385000	chr11	114122800	114123000	0.425000
chr6	54788783	54788983	0.365000	chr11	114131600	114131800	0.460000
chr6	138896632	138896832	0.500000	chr11	114132400	114132600	0.510000
chr20	14080299	14080699	0.400000	chr11	114135600	114136000	0.447500
chrX	58194783	58194983	0.460000	chr11	114137400	114137600	0.475000
chr17	66930337	66930537	0.405000	chr11	114139800	114140000	0.570000
chr17	77738393	77738593	0.460000	chr11	114148000	114148200	0.485000
chr22	33355178	33355578	0.417500	chr11	114148600	114149000	0.482500
chr12	56438007	56438207	0.530000	chr11	114150800	114151000	0.540000
chr18	53695956	53696356	0.405000	chr11	114154600	114155000	0.457500
chr7	74497525	74497925	0.482500	chr11	114160000	114160400	0.525000
chr1	41167900	41168100	0.375000	chr11	114164200	114164400	0.430000
chr13	49500304	49500504	0.450000	chr11	114165400	114165600	0.485000
chr10	19336317	19336517	0.360000	chr11	11416600	11416800	0.550000
chr2	78839131	78839331	0.415000	chr11	114167000	114167200	0.430000
chr9	108957152	108957352	0.530000	chr11	114168800	114169000	0.580000
chr4	176073356	176073556	0.385000	chr11	114171400	114171600	0.615000
chrX	5768632	5768832	0.405000	chr11	114173000	114173200	0.455000
chr7	135647009	135647209	0.365000	chr11	114179400	114179600	0.380000
chr16	65927196	65927396	0.525000	chr11	114180600	114180800	0.545000
chr11	65317977	65318177	0.470000	chr11	114183200	114183400	0.565000
chr13	59340979	59341179	0.505000	chr11	114185600	114185800	0.515000
chr4	174928564	174928964	0.387500	chr11	114187200	114187600	0.455000
chr2	153805902	153806102	0.300000	chr11	114194800	114195000	0.370000
chr1	27305869	27306069	0.495000	chr11	114196400	114196600	0.545000
chr1	9664317	9664717	0.500000	chr11	114197000	114197400	0.502500
chr2	80399501	80399701	0.385000	chr11	114198000	114198200	0.405000
chr3	3660189	3660389	0.390000	chr11	11419800	11420000	0.490000
chr12	110927828	110928628	0.476250	chr11	11420400	11421200	0.492500
chr1	115538345	115538545	0.425000	chr11	114208400	114208600	0.450000
chr20	42545153	42545353	0.440000	chr11	114216000	114216200	0.525000
chr2	234274066	234274466	0.437500	chr11	114216800	114217200	0.445000
chr10	12992849	12993049	0.430000	chr11	114220000	114220200	0.515000
chr18	59609088	59609488	0.442500	chr11	114232400	114232800	0.582500
chr2	211105662	211105862	0.450000	chr11	114239800	114240000	0.460000
chr21	37086712	37086912	0.395000	chr11	114244200	114244400	0.610000
chr4	16883549	16884149	0.476667	chr11	114246800	114247400	0.548333
chr22	31271738	31272338	0.493333	chr11	114251600	114252200	0.530000
chr17	81534171	81534371	0.655000	chr11	114258000	114258200	0.690000
chr1	18647381	18647581	0.545000	chr11	114258800	114259000	0.565000
chr22	31030712	31030912	0.435000	chr11	114261200	114261400	0.615000
chr20	54761846	54762046	0.450000	chr11	114262800	114263000	0.505000
chr17	80467950	80468150	0.470000	chr11	11426600	11426800	0.490000
chr10	16947542	16947742	0.455000	chr11	114274000	114274200	0.495000
chr20	47065031	47065431	0.462500	chr11	114280600	114281000	0.580000
chr5	4653842	4654042	0.485000	chr11	114295200	114295400	0.490000
chr14	71469862	71470262	0.457500	chr11	114296200	114296600	0.500000
chr7	35403238	35403638	0.477500	chr11	114297800	114298200	0.490000
chrX	19165350	19165550	0.410000	chr11	114308800	114309000	0.450000
chr15	46319192	46319392	0.435000	chr11	114315800	114316000	0.510000
chr19	52360092	52360292	0.475000	chr11	114317800	114318000	0.485000
chr3	65143189	65143389	0.420000	chr11	114340400	114340600	0.490000
chr10	10337808	10338008	0.365000	chr11	114341000	114341200	0.485000
chr6	80144463	80144663	0.420000	chr11	114346800	114347000	0.440000
chr1	224416781	224417181	0.275000	chr11	114348200	114348600	0.432500
chr1	112092673	112092873	0.550000	chr11	11436800	11437000	0.560000
chr16	31242848	31243048	0.515000	chr11	11437600	11437800	0.560000
chr3	68427166	68427366	0.415000	chr11	114395800	114396000	0.470000
chr3	24598466	24599866	0.344286	chr11	114398400	114399800	0.361429
chr7	154176325	154176925	0.458333	chr11	114400200	114400800	0.620000
chr13	83512237	83512437	0.355000	chr11	114401400	114401600	0.385000
chr4	103479660	103479860	0.370000	chr11	114410600	114410800	0.410000
chr9	67919632	67919832	0.480000	chr1	111441600	111441800	0.505000
chr3	183948711	183949511	0.430000	chr11	11442800	11443600	0.526250
chr2	61152029	61152829	0.533750	chr11	114439200	114440000	0.645000
chr11	18762883	18763683	0.491250	chr11	11444000	11444800	0.531250
chr2	120666440	120666640	0.380000	chr11	114441200	114441400	0.395000
chr2	212352430	212352630	0.280000	chr11	114442600	114442800	0.360000
chr7	21705894	21706094	0.360000	chr11	114449200	114449400	0.375000
chr13	36011335	36011535	0.415000	chr11	114450000	114450200	0.435000
chr20	38580205	38580605	0.425000	chr11	114469000	114469400	0.442500
chr15	91219999	91220199	0.365000	chr11	11447800	11448000	0.475000
chr10	63139069	63140469	0.442857	chr1	111448400	111449800	0.591429
chr15	94797261	94797861	0.325000	chr1	111462800	111463400	0.426667
chr9	110242747	110242947	0.465000	chr11	11467400	11467600	0.550000
chr15	61768913	61769113	0.420000	chr1	111468000	111468200	0.445000
chr11	78135000	78135200	0.410000	chr1	111471200	111471400	0.455000
chr22	22940996	22941196	0.550000	chr11	11472200	11472400	0.565000
chr6	47540638	47540838	0.325000	chr1	111473800	111474000	0.415000
chr5	5091998	5092198	0.385000	chr1	111475800	111476000	0.475000
chr5	72781688	72781888	0.410000	chr11	114762600	114762800	0.500000
chr19	9866033	9866433	0.465000	chr1	111476800	111477200	0.480000
chr1	122657216	122657416	0.380000	chr11	114774800	114775000	0.435000
chr2	80199570	80199770	0.440000	chr1	111480800	111481000	0.495000
chr11	47968438	47968638	0.450000	chr1	111481800	111482000	0.555000
chr2	5584098	5584298	0.435000	chr11	114892600	114892800	0.510000
chr2	195585263	195585463	0.380000	chr1	111489800	111490000	0.485000
chr1	117039244	117039444	0.400000	chr1	111503600	111503800	0.480000
chr4	8443947	8444147	0.360000	chr1	111505800	111506000	0.545000
chr1	13464357	13464557	0.555000	chr1	111507600	111507800	0.570000
chr1	199485484	199485684	0.410000	chr1	111508200	111508400	0.565000
chr16	5342403	5342803	0.440000	chr1	111509600	111510000	0.447500
chr9	88798180	88798380	0.490000	chr1	111512600	111512800	0.530000
chrY	22572730	22573530	0.458750	chr1	111513200	111514000	0.491250
chr5	154768858	154769258	0.477500	chr1	111515200	111515600	0.585000
chr17	56916304	56916504	0.510000	chr1	111516200	111516400	0.525000
chr6	78786837	78787037	0.395000	chr1	111517600	111517800	0.400000
chr4	86206818	86207018	0.375000	chr11	115218000	115218200	0.380000
chr17	28149148	28149548	0.392500	chr11	115222400	115222800	0.412500
chr4	148397549	148398149	0.385000	chr11	115256400	115257000	0.430000
chr12	101890506	101890706	0.395000	chr1	111529600	111529800	0.445000
chr9	2526611	2527011	0.340000	chr11	115324600	115325000	0.415000
chr10	86234914	86235314	0.587500	chr11	1154000	1154400	0.655000
chr5	121474138	121474338	0.375000	chr11	115502000	115502200	0.475000
chr17	10975824	10976224	0.435000	chr11	115503000	115503400	0.705000
chr20	8612564	8612764	0.445000	chr11	115504400	115504600	0.720000
chr4	4616102	4616302	0.505000	chr11	115505000	115505200	0.560000
chr12	47382755	47382955	0.395000	chr1	111552200	111552400	0.440000
chr20	52562339	52562539	0.325000	chr1	111556400	111556600	0.390000
chr12	43637625	43637825	0.375000	chr11	11565800	11566000	0.430000
chr4	115938346	115938546	0.245000	chr11	115705400	115705600	0.330000
chr13	113753701	113753901	0.445000	chr11	115706800	115707000	0.475000
chr8	61827884	61828084	0.445000	chr11	115707600	115707800	0.475000
chr2	101604533	101604733	0.425000	chr1	111570800	111571000	0.470000
chr19	44438846	44439046	0.445000	chr11	115709400	115709600	0.515000
chrX	54917929	54918129	0.385000	chr11	115716600	115716800	0.455000
chr10	10370215	10370415	0.405000	chr11	115718200	115718400	0.485000
chr9	111891649	111891849	0.495000	chr11	115746200	115746400	0.550000
chr16	54349836	54350036	0.540000	chr11	115759800	115760000	0.680000
chr1	227635719	227635919	0.510000	chr11	115761400	115761600	0.575000
chr2	81572674	81572874	0.445000	chr1	111576600	111576800	0.505000
chr9	80797062	80797262	0.455000	chr11	11577400	11577600	0.505000
chr10	12663320	12663720	0.445000	chr11	115869800	115870200	0.537500
chr2	186212388	186212788	0.380000	chr11	115872400	115872800	0.402500
chr8	88695570	88695770	0.315000	chr11	115873800	115874000	0.380000
chr1	52608662	52608862	0.415000	chr11	115912400	115912600	0.485000
chr4	104330604	104330804	0.430000	chr11	115919400	115919600	0.455000
chr8	3817344	3817744	0.455000	chr11	115925000	115925400	0.482500
chr7	128367021	128367221	0.395000	chr11	115926400	115926600	0.445000
chr10	58166990	58167590	0.428333	chr1	111593000	111593600	0.491667
chr21	30200573	30201173	0.418333	chr11	115931200	115931800	0.466667
chr7	131682145	131682345	0.370000	chr11	115941600	115941800	0.485000
chr5	119843750	119843950	0.380000	chr1	111596600	111596800	0.480000
chr9	85348881	85349281	0.502500	chr11	115975600	115976000	0.585000
chr20	21987875	21988075	0.445000	chr1	111598600	111598800	0.490000
chr10	72047572	72047772	0.455000	chr11	115990000	115990200	0.615000
chr5	16007760	16008160	0.430000	chr1	111599800	111600200	0.482500
chr15	87958616	87959616	0.505000	chr1	1116000	1117000	0.725000
chr2	11609105	11609305	0.370000	chr1	111602400	111602600	0.380000
chr10	73760972	73761372	0.457500	chr1	111604000	111604400	0.512500
chr2	171515270	171515870	0.463333	chr1	111607000	111607600	0.473333
chr19	45798724	45798924	0.510000	chr11	116109400	116109600	0.560000
chrX	53483533	53483933	0.387500	chr1	111612000	111612400	0.432500
chrX	70711072	70711672	0.398333	chr1	111616000	111616600	0.466667
chr18	65594863	65595263	0.325000	chr1	111618200	111618600	0.410000
chr3	94734159	94734359	0.455000	chr1	111619600	111619800	0.730000
chr16	72631164	72631364	0.450000	chr1	111620200	111620400	0.615000
chr11	75283290	75284090	0.623750	chr11	11620600	11621400	0.643750
chr13	32795385	32795985	0.380000	chr1	111620800	111621400	0.413333
chrY	22995216	22995616	0.412500	chr11	116217000	116217400	0.477500
chrX	122848551	122848751	0.425000	chr11	11622000	11622200	0.785000
chr8	116936672	116937072	0.340000	chr1	111622200	111622600	0.450000
chr12	91174815	91175015	0.360000	chr1	111624600	111624800	0.310000
chr16	26583321	26583521	0.435000	chr11	116257200	116257400	0.450000
chr4	23292166	23292366	0.375000	chr11	116269000	116269200	0.475000
chr21	39464412	39464612	0.540000	chr11	116276600	116276800	0.655000
chr19	55142052	55142252	0.525000	chr11	116313000	116313200	0.650000
chrY	9709713	9709913	0.420000	chr11	116347800	116348000	0.490000
chr11	45945208	45945408	0.420000	chr11	116348400	116348600	0.490000
chr16	86867507	86867707	0.480000	chr11	116358200	116358400	0.645000
chr4	85060106	85060306	0.370000	chr1	111640000	111640200	0.385000
chr7	100395227	100395627	0.400000	chr1	111644400	111644800	0.432500
chr7	41940264	41940464	0.450000	chr11	116454200	116454400	0.505000
chr4	184274118	184274318	0.350000	chr1	111647800	111648000	0.380000
chr5	150953366	150953766	0.482500	chr1	111648800	111649200	0.495000
chr9	8162001	8162401	0.502500	chr11	116499400	116499800	0.565000
chr6	169856213	169856413	0.425000	chr11	116514000	116514200	0.460000
chr14	20783560	20783760	0.395000	chr1	111653800	111654000	0.410000
chr10	117161081	117161281	0.405000	chr1	111655600	111655800	0.445000
chr12	107583708	107583908	0.460000	chr11	116563800	116564000	0.500000
chr1	111529514	111529714	0.500000	chr11	11657600	11657800	0.540000
chr17	20199705	20199905	0.460000	chr11	116601800	116602000	0.505000
chr18	15772194	15772394	0.370000	chr1	111660200	111660400	0.375000
chr21	5539828	5540028	0.455000	chr11	116605600	116605800	0.570000
chr7	143369740	143369940	0.395000	chr1	111660800	111661000	0.430000
chr1	32892149	32892349	0.525000	chr11	116641600	116641800	0.625000
chr2	8100268	8100468	0.415000	chr11	116648400	116648600	0.580000
chr2	19095209	19095409	0.410000	chr11	116651600	116651800	0.425000
chr7	69186459	69186859	0.485000	chr11	116658200	116658600	0.522500
chr7	112427887	112428087	0.510000	chr11	116691800	116692000	0.645000
chr4	120154661	120154861	0.380000	chr1	111669400	111669600	0.430000
chr19	37779306	37779506	0.550000	chr11	116696600	116696800	0.620000
chr20	57055307	57055507	0.510000	chr11	116732800	116733000	0.580000
chr12	27228445	27228645	0.450000	chr11	116734000	116734200	0.495000
chr5	172477295	172477495	0.450000	chr11	116736800	116737000	0.525000
chr7	116024093	116024293	0.385000	chr11	116743000	116743200	0.415000
chr7	36224750	36224950	0.375000	chr11	116750400	116750600	0.460000
chr3	181280681	181280881	0.345000	chr11	116761800	116762000	0.375000
chr17	51261577	51262577	0.457000	chr11	116773000	116774000	0.506000
chr7	55641026	55641226	0.420000	chr11	116774800	116775000	0.555000
chr3	21428608	21429408	0.355000	chr11	116776600	116777400	0.413750
chr8	24492149	24492349	0.335000	chr11	116786400	116786600	0.470000
chr18	47580608	47580808	0.510000	chr11	116787400	116787600	0.560000
chr12	110940958	110941158	0.610000	chr11	116788000	116788200	0.625000
chr3	65492335	65492535	0.305000	chr11	116791400	116791600	0.670000
chr16	66203836	66204036	0.420000	chr11	116793800	116794000	0.425000
chr13	89957334	89957534	0.415000	chr11	116813800	116814000	0.535000
chr8	77303096	77303296	0.410000	chr11	116825600	116825800	0.485000
chr10	62056016	62056216	0.445000	chr11	116826800	116827000	0.545000
chr1	14940591	14940791	0.555000	chr11	116829200	116829400	0.680000
chr9	80201844	80202044	0.430000	chr11	116832400	116832600	0.550000
chr10	22564787	22564987	0.520000	chr11	116835400	116835600	0.585000
chr13	57824278	57824478	0.550000	chr11	116836000	116836200	0.715000
chr12	84791725	84791925	0.395000	chr11	116840400	116840600	0.480000
chr2	8356244	8356444	0.430000	chr11	116849600	116849800	0.530000
chr2	121754940	121755340	0.405000	chr11	116851600	116852000	0.465000
chr1	12703309	12703509	0.445000	chr11	116852400	116852600	0.530000
chr9	111651475	111651675	0.420000	chr11	116853600	116853800	0.450000
chr13	68460862	68461262	0.435000	chr11	116858000	116858400	0.577500
chr12	46228427	46228627	0.425000	chr11	116860400	116860600	0.470000
chr6	47651210	47651410	0.430000	chr11	116861800	116862000	0.450000
chr11	74774869	74775269	0.415000	chr11	116870200	116870600	0.482500
chrY	56767794	56767994	0.400000	chr11	116874400	116874600	0.425000
chr7	111809098	111809298	0.370000	chr11	116880000	116880200	0.385000
chrX	54096270	54096470	0.455000	chr11	116890200	116890400	0.515000
chr2	186140205	186140405	0.370000	chr11	116895200	116895400	0.530000
chr10	65629587	65629987	0.367500	chr11	116901200	116901600	0.410000
chr4	31712887	31713087	0.380000	chr11	116902400	116902600	0.405000
chr19	42618737	42619137	0.322500	chr11	116913000	116913400	0.357500
chr2	82720913	82721113	0.355000	chr11	116927200	116927400	0.425000
chr4	13826598	13826998	0.320000	chr11	116928400	116928800	0.387500
chr4	107286146	107286346	0.320000	chr11	116929600	116929800	0.355000
chr2	203658746	203658946	0.490000	chr11	116930200	116930400	0.510000
chr18	18150074	18150274	0.390000	chr11	116931800	116932000	0.460000
chr10	25516291	25516491	0.420000	chr11	116932400	116932600	0.355000
chr9	101765078	101765278	0.330000	chr11	116938800	116939000	0.350000
chr6	54111118	54111318	0.310000	chr11	116941800	116942000	0.305000
chr8	88009060	88009260	0.325000	chr11	116948600	116948800	0.310000
chr3	74029361	74029561	0.410000	chr11	116970800	116971000	0.455000
chr16	17799539	17799739	0.385000	chr11	116972800	116973000	0.460000
chr2	89943876	89944076	0.445000	chr11	116980200	116980400	0.460000
chr12	67945208	67945408	0.440000	chr11	116981600	116981800	0.450000
chr9	92570962	92571362	0.365000	chr11	116984600	116985000	0.385000
chr11	64493798	64494198	0.340000	chr11	116986600	116987000	0.407500
chr8	30072655	30072855	0.415000	chr11	116990200	116990400	0.455000
chr16	81906784	81907184	0.442500	chr11	116993600	116994000	0.450000
chr9	124806253	124806653	0.272500	chr11	117000000	117000400	0.325000
chr14	18242945	18243145	0.390000	chr11	117000800	117001000	0.405000
chr2	204508647	204508847	0.395000	chr11	117003000	117003200	0.405000
chr20	9406655	9406855	0.440000	chr11	117005800	117006000	0.450000
chr12	127873642	127873842	0.340000	chr11	117011200	117011400	0.405000
chr12	32048038	32048238	0.400000	chr11	117020400	117020600	0.470000
chr4	44122664	44122864	0.455000	chr11	117021000	117021200	0.460000
chr7	37308172	37308372	0.395000	chr11	117022600	117022800	0.405000
chr3	59721218	59721818	0.396667	chr11	117025000	117025600	0.405000
chr2	40564818	40565018	0.350000	chr11	117037600	117037800	0.410000
chr12	32212229	32212429	0.325000	chr11	117046000	117046200	0.400000
chr3	113469987	113470187	0.355000	chr1	111705000	111705200	0.465000
chr9	38501679	38501879	0.360000	chr11	117050200	117050400	0.435000
chr5	99759814	99760014	0.405000	chr11	117055600	117055800	0.430000
chr13	108977154	108977554	0.387500	chr11	117063200	117063600	0.392500
chr16	79147998	79148198	0.270000	chr11	117064400	117064600	0.330000
chr2	171636581	171636781	0.415000	chr11	117071400	117071600	0.450000
chr20	57996576	57996776	0.365000	chr11	117072600	117072800	0.375000
chr2	37606578	37606778	0.295000	chr11	117074200	117074400	0.450000
chr2	223671309	223671509	0.330000	chr11	117075200	117075400	0.385000
chr6	75968138	75968338	0.275000	chr11	117078200	117078400	0.385000
chr6	106755901	106756101	0.440000	chr11	117087600	117087800	0.465000
chr4	99636638	99637238	0.361667	chr11	117095400	117096000	0.416667
chr9	38962691	38963291	0.446667	chr11	117096400	117097000	0.495000
chr5	157162126	157162326	0.565000	chr11	117097800	117098000	0.710000
chr17	17425614	17426014	0.480000	chr11	117098400	117098800	0.745000
chr3	187802354	187802554	0.465000	chr11	117100000	117100200	0.500000
chr4	182689830	182690030	0.400000	chr11	117106000	117106200	0.405000
chr12	68214300	68214500	0.365000	chr11	117135000	117135200	0.430000
chr11	69133185	69133385	0.405000	chr11	117137400	117137600	0.605000
chr8	9002140	9002340	0.425000	chr11	117138800	117139000	0.485000
chr8	13328954	13329154	0.425000	chr11	117143600	117143800	0.430000
chr16	66508344	66508944	0.473333	chr11	117144200	117144800	0.721667
chr2	210888243	210888843	0.476667	chr11	117145200	117145800	0.483333
chr21	26891818	26892018	0.410000	chr1	111715000	111715200	0.470000
chr20	17155594	17155994	0.362500	chr11	117160800	117161200	0.370000
chr10	27235875	27236275	0.405000	chr11	117171600	117172000	0.465000
chr5	125153149	125153349	0.435000	chr11	117173200	117173400	0.455000
chr1	1195795	1197595	0.582778	chr11	117178600	117180400	0.593333
chr3	14744517	14744717	0.430000	chr11	117181400	117181600	0.610000
chr1	42920641	42920841	0.430000	chr11	117184200	117184400	0.520000
chr16	51100938	51101138	0.430000	chr11	117185800	117186000	0.445000
chr18	18200809	18201009	0.430000	chr11	117189600	117189800	0.535000
chr2	118983986	118984386	0.462500	chr11	117195200	117195600	0.530000
chr8	80400715	80401115	0.480000	chr11	117198000	117198400	0.605000
chr7	150945759	150945959	0.570000	chr11	117199600	117199800	0.600000
chr19	43694654	43694854	0.450000	chr11	117200800	117201000	0.615000
chr20	18997596	18998196	0.443333	chr11	117201600	117202200	0.620000
chr19	40536017	40536217	0.490000	chr11	117202800	117203000	0.600000
chr4	26468322	26468522	0.535000	chr11	117204400	117204600	0.630000
chr9	119739221	119739421	0.470000	chr11	117205600	117205800	0.580000
chr8	48671763	48671963	0.555000	chr11	117207000	117207200	0.610000
chr1	10276930	10277530	0.441667	chr11	117209000	117209600	0.468333
chr14	50068143	50068343	0.550000	chr1	111721000	111721200	0.585000
chr8	49623797	49624197	0.475000	chr11	117220000	117220400	0.495000
chr17	33023198	33023398	0.550000	chr11	117220800	117221000	0.615000
chr14	87439812	87440012	0.460000	chr11	117221800	117222000	0.565000
chr19	15957719	15958319	0.481667	chr11	117224400	117225000	0.536667
chr13	20057202	20057402	0.440000	chr11	117226600	117226800	0.500000
chr7	74134639	74135439	0.435000	chr11	117230600	117231400	0.491250
chr17	82675049	82676249	0.532500	chr11	117232000	117233200	0.730833
chr7	59900711	59900911	0.405000	chr11	117233600	117233800	0.445000
chr5	116676294	116676694	0.502500	chr1	111723400	111723800	0.527500
chr6	33020490	33020690	0.405000	chr11	117248600	117248800	0.415000
chr2	49313080	49313280	0.430000	chr11	117250800	117251000	0.450000
chrX	132686164	132686364	0.355000	chr11	117280000	117280200	0.375000
chr2	71390185	71390585	0.495000	chr1	111729400	111729800	0.592500
chr8	18953999	18954199	0.405000	chr11	117313200	117313400	0.450000
chr19	10919525	10920525	0.614000	chr11	117315600	117316600	0.701000
chr5	130459523	130459923	0.487500	chr11	117327600	117328000	0.595000
chrX	15766944	15767144	0.440000	chr11	117328400	117328600	0.475000
chr3	103954109	103954309	0.345000	chr1	111733400	111733600	0.530000
chr1	27303381	27303581	0.500000	chr1	111734000	111734200	0.555000
chr1	5705125	5705725	0.611667	chr1	111738400	111739000	0.696667
chr16	6274661	6275861	0.378333	chr1	111739400	111740600	0.630000
chr4	168277488	168277688	0.535000	chr11	117426400	117426600	0.565000
chr20	1083803	1084003	0.455000	chr11	117429000	117429200	0.510000
chr7	33645286	33645486	0.395000	chr1	111743800	111744000	0.530000
chr13	80310277	80310477	0.480000	chr11	117443600	117443800	0.640000
chr12	16605283	16605483	0.510000	chr11	117460000	117460200	0.520000
chr12	130494579	130494779	0.515000	chr1	111747400	111747600	0.525000
chr10	53488656	53488856	0.385000	chr11	117477400	117477600	0.425000
chr20	57596496	57596696	0.540000	chr11	117490000	117490200	0.595000
chr3	48790304	48790504	0.385000	chr1	111749000	111749200	0.505000
chr20	26948969	26949169	0.395000	chr1	111750400	111750600	0.420000
chr6	109952449	109952649	0.430000	chr11	117535600	117535800	0.490000
chr1	29926775	29928175	0.513571	chr1	111755000	111756400	0.630000
chr6	104723763	104723963	0.445000	chr11	117579200	117579400	0.500000
chr9	118481991	118482391	0.387500	chr1	111758400	111758800	0.397500
chr1	48394157	48394357	0.295000	chr11	117614800	117615000	0.555000
chr21	36027581	36027781	0.505000	chr11	117690800	117691000	0.545000
chr9	27644326	27644526	0.380000	chr1	111769600	111769800	0.390000
chr5	171468981	171469181	0.445000	chr11	117733400	117733600	0.550000
chr15	39085021	39085221	0.425000	chr11	117734600	117734800	0.485000
chrX	56712293	56712493	0.510000	chr11	117744800	117745000	0.610000
chr4	108654449	108654649	0.445000	chr11	117805200	117805400	0.465000
chrX	126377350	126377750	0.435000	chr11	117806800	117807200	0.467500
chr7	158613836	158614436	0.463333	chr11	117807600	117808200	0.505000
chr11	119172417	119172617	0.580000	chr11	117809400	117809600	0.620000
chr1	107993229	107993829	0.481667	chr11	117815000	117815600	0.545000
chr6	111566442	111566642	0.500000	chr11	117816800	117817000	0.605000
chr15	71523307	71523507	0.490000	chr11	117817800	117818000	0.545000
chr4	161228126	161228326	0.450000	chr11	117819200	117819400	0.600000
chr16	30405001	30405201	0.495000	chr11	117822200	117822400	0.665000
chr10	4281827	4282627	0.466250	chr11	117823400	117824200	0.615000
chr14	102532002	102532602	0.481667	chr11	117824800	117825400	0.581667
chr3	68770673	68770873	0.525000	chr11	117828000	117828200	0.630000
chr3	71924234	71924434	0.495000	chr11	117828600	117828800	0.670000
chr3	101485899	101486299	0.357500	chr11	117830800	117831200	0.577500
chr4	128051965	128052165	0.525000	chr11	117836200	117836400	0.530000
chr3	177773228	177773428	0.475000	chr11	117837600	117837800	0.490000
chr15	49937827	49938027	0.430000	chr11	117842200	117842400	0.510000
chrX	31009506	31009706	0.480000	chr11	117844000	117844200	0.615000
chr17	36692644	36692844	0.430000	chr11	117857200	117857400	0.480000
chr7	66080652	66080852	0.535000	chr11	117875600	117875800	0.605000
chr8	52750309	52750509	0.390000	chr11	11787800	11788000	0.410000
chr2	31704635	31705235	0.458333	chr11	117900000	117900600	0.498333
chr15	66202200	66202600	0.562500	chr11	117907200	117907600	0.587500
chr11	7963126	7963926	0.520000	chr11	117908400	117909200	0.542500
chr8	50121859	50122659	0.445000	chr11	117909600	117910400	0.572500
chr10	2379748	2380348	0.431667	chr11	117919400	117920000	0.530000
chr15	68739774	68739974	0.420000	chr11	117923800	117924000	0.475000
chr3	189892509	189892709	0.565000	chr11	117930800	117931000	0.570000
chr3	67931363	67931563	0.410000	chr11	117945200	117945400	0.485000
chr12	36533237	36533437	0.390000	chr11	117947000	117947200	0.585000
chr2	12672914	12673514	0.440000	chr11	117950000	117950600	0.471667
chrY	11832449	11832649	0.395000	chr11	117951200	117951400	0.550000
chr12	103345200	103345400	0.335000	chr11	117953000	117953200	0.355000
chr4	136233226	136233426	0.375000	chr11	117959600	117959800	0.450000
chr3	146162610	146162810	0.455000	chr11	117970800	117971000	0.560000
chr4	119428645	119428845	0.480000	chr11	117973600	117973800	0.510000
chr2	145316098	145316498	0.405000	chr11	117979800	117980200	0.505000
chr3	15906593	15906793	0.420000	chr11	117980800	117981000	0.475000
chr1	201893234	201893434	0.535000	chr11	117986200	117986400	0.755000
chr8	106460933	106461133	0.320000	chr11	117987200	117987400	0.430000
chr1	116108178	116108378	0.450000	chr11	11798800	11799000	0.460000
chr10	97565486	97565686	0.485000	chr11	117989800	117990000	0.505000
chr17	75986415	75986615	0.540000	chr11	117994400	117994600	0.555000
chr11	70725920	70727520	0.496875	chr11	118001800	118003400	0.499375
chr11	120094040	120094240	0.460000	chr1	111800200	111800400	0.465000
chr7	61619952	61620152	0.350000	chr11	118005400	118005600	0.480000
chr10	106393842	106394442	0.411667	chr11	118007200	118007800	0.510000
chr18	41663517	41664117	0.443333	chr11	118008200	118008800	0.463333
chr3	49653400	49653600	0.545000	chr11	118011000	118011200	0.590000
chr11	69156491	69156691	0.525000	chr11	118012200	118012400	0.565000
chr2	75290541	75290741	0.435000	chr1	111801600	111801800	0.530000
chr14	33453299	33453499	0.385000	chr11	118016200	118016400	0.460000
chr10	29613421	29613821	0.417500	chr11	118018400	118018800	0.457500
chr2	80460640	80460840	0.355000	chr11	118029400	118029600	0.455000
chr19	24159464	24159664	0.330000	chr11	118046200	118046400	0.440000
chr3	197893021	197893221	0.485000	chr11	118051600	118051800	0.530000
chr5	87834471	87834671	0.405000	chr11	118052800	118053000	0.535000
chr5	75601891	75602091	0.440000	chr11	118053400	118053600	0.515000
chr10	76753061	76753261	0.325000	chr1	11180600	11180800	0.415000
chr3	82725874	82726074	0.320000	chr11	118061000	118061200	0.580000
chr5	33601003	33601203	0.420000	chr11	118068600	118068800	0.595000
chr17	48525141	48525541	0.450000	chr11	118081200	118081600	0.555000
chr2	188465712	188465912	0.515000	chr11	118083000	118083200	0.590000
chr12	97119559	97119759	0.465000	chr11	118084400	118084600	0.515000
chr1	19977289	19977489	0.495000	chr11	118088000	118088200	0.505000
chr3	53754501	53754701	0.510000	chr11	118088600	118088800	0.565000
chr18	29415477	29415677	0.375000	chr1	111809200	111809400	0.485000
chr10	30238868	30239268	0.465000	chr11	118102800	118103200	0.560000
chr17	55512527	55512727	0.460000	chr11	11810800	11811000	0.480000
chr22	46623455	46623855	0.522500	chr11	11811400	11811800	0.652500
chr16	50189484	50189684	0.435000	chr11	118126600	118126800	0.485000
chr11	41067959	41068159	0.415000	chr11	118129000	118129200	0.475000
chrX	30560071	30560271	0.460000	chr11	118129800	118130000	0.490000
chrX	82696571	82696771	0.530000	chr11	118142200	118142400	0.555000
chr4	13143206	13143606	0.487500	chr11	118142800	118143200	0.540000
chr18	23343786	23343986	0.435000	chr11	118145400	118145600	0.640000
chr1	60672048	60672248	0.450000	chr1	111814800	111815000	0.465000
chr10	26623098	26623298	0.485000	chr11	11815000	11815200	0.505000
chr3	30954458	30954658	0.435000	chr11	118171800	118172000	0.525000
chr12	103711953	103712153	0.420000	chr11	118180600	118180800	0.515000
chr12	74320310	74320510	0.400000	chr11	118183800	118184000	0.410000
chr10	56846437	56846837	0.360000	chr11	118184800	118185200	0.435000
chr7	51588419	51588619	0.430000	chr11	118186800	118187000	0.435000
chr1	37358523	37358723	0.580000	chr11	118198400	118198600	0.625000
chr6	98291830	98292030	0.445000	chr11	118201000	118201200	0.465000
chr8	38586318	38586718	0.440000	chr11	118202600	118203000	0.515000
chr18	50098551	50098751	0.395000	chr11	118206800	118207000	0.405000
chr7	69797375	69797775	0.440000	chr11	118214200	118214600	0.487500
chr4	171012130	171012330	0.435000	chr11	118217000	118217200	0.510000
chr15	66287963	66288163	0.380000	chr11	118217600	118217800	0.410000
chr7	150617840	150618040	0.390000	chr11	118219200	118219400	0.395000
chr16	88362296	88362496	0.385000	chr11	118224000	118224200	0.445000
chr6	156680098	156680298	0.355000	chr11	118225000	118225200	0.430000
chr1	243278992	243279592	0.388333	chr11	118226400	118227000	0.406667
chr8	46288272	46288872	0.371667	chr11	118228000	118228600	0.366667
chr11	90326046	90326846	0.393750	chr11	118229600	118230400	0.418750
chr1	122676213	122676413	0.380000	chr11	118238600	118238800	0.390000
chr5	164471357	164472157	0.347500	chr11	118241000	118241800	0.442500
chr14	52435044	52435244	0.350000	chr11	118251200	118251400	0.355000
chr12	96241507	96241907	0.495000	chr11	118252000	118252400	0.585000
chr14	54432908	54433108	0.335000	chr11	118252800	118253000	0.360000
chr17	2666279	2666479	0.345000	chr11	118260400	118260600	0.455000
chr5	148944264	148944464	0.375000	chr11	11826400	11826600	0.425000
chr2	229356652	229356852	0.485000	chr11	118282800	118283000	0.495000
chr14	41654543	41654743	0.335000	chr11	118284000	118284200	0.390000
chr1	222748139	222748339	0.400000	chr11	118291000	118291200	0.500000
chr1	101907281	101907681	0.392500	chr11	118291600	118292000	0.417500
chr5	128951279	128951479	0.515000	chr11	118304600	118304800	0.560000
chr4	156005584	156005784	0.335000	chr11	118305800	118306000	0.455000
chr7	148311909	148312109	0.435000	chr11	118316800	118317000	0.605000
chr1	123997182	123997382	0.395000	chr11	118318800	118319000	0.400000
chr2	233042793	233043193	0.475000	chr11	118319400	118319800	0.490000
chr17	48950686	48950886	0.485000	chr11	118330400	118330600	0.495000
chr4	43147758	43147958	0.345000	chr11	118334800	118335000	0.380000
chr9	61881062	61881262	0.510000	chr11	118338600	118338800	0.570000
chr18	37590176	37590376	0.500000	chr11	118342000	118342200	0.520000
chr21	34901540	34901740	0.480000	chr11	118342600	118342800	0.555000
chr6	1279947	1280147	0.450000	chr11	118344200	118344400	0.610000
chr21	29310156	29310356	0.275000	chr11	118353200	118353400	0.325000
chr16	21490019	21490419	0.517500	chr11	118359400	118359800	0.575000
chr14	68365514	68365714	0.310000	chr11	118398800	118399000	0.375000
chrY	28548294	28548494	0.000000	chr11	118400400	118400600	0.420000
chr10	63709701	63709901	0.525000	chr11	118401200	118401400	0.545000
chr14	99103605	99103805	0.555000	chr11	118401800	118402000	0.600000
chr1	189316654	189317054	0.515000	chr11	11841200	11841600	0.622500
chr17	79542708	79542908	0.360000	chr11	118415200	118415400	0.380000
chr8	56800688	56800888	0.410000	chr11	118415800	118416000	0.495000
chr12	97327409	97328209	0.478750	chr11	11842000	11842800	0.613750
chr12	56764506	56764706	0.360000	chr11	11843400	11843600	0.375000
chr4	76584608	76584808	0.480000	chr11	118434600	118434800	0.540000
chr12	5979639	5980239	0.543333	chr11	118435200	118435800	0.611667
chr6	131267443	131268243	0.405000	chr11	118436200	118437000	0.777500
chr7	128473179	128474579	0.462143	chr11	118437600	118439000	0.528571
chr2	143455765	143456765	0.341000	chr11	11844400	11845400	0.370000
chr1	115396717	115396917	0.400000	chr11	118457200	118457400	0.435000
chr9	16574299	16574499	0.310000	chr11	11845800	11846000	0.365000
chr3	99734001	99734201	0.355000	chr11	11848200	11848400	0.400000
chr16	9239124	9239324	0.425000	chr11	118488600	118488800	0.455000
chr8	70294512	70294712	0.290000	chr11	11849400	11849600	0.425000
chr4	55852028	55852228	0.495000	chr11	11850800	11851000	0.525000
chr12	43863475	43863675	0.440000	chr11	118514200	118514400	0.480000
chr8	83290813	83291013	0.480000	chr11	118524800	118525000	0.540000
chr8	88457063	88458063	0.547000	chr11	118530600	118531600	0.713000
chr22	31001459	31001659	0.470000	chr11	118534200	118534400	0.655000
chr15	38730016	38730216	0.380000	chr11	118547200	118547400	0.385000
chr3	67600857	67601057	0.390000	chr11	118566000	118566200	0.520000
chr2	181691538	181691938	0.415000	chr11	11856600	11857000	0.420000
chr1	31830837	31831037	0.545000	chr11	118572200	118572400	0.605000
chr2	127490583	127490783	0.435000	chr11	118573200	118573400	0.470000
chrX	69470551	69470751	0.395000	chr11	11857800	11858000	0.440000
chr11	3936601	3936801	0.440000	chr11	11860200	11860400	0.460000
chr15	30206518	30206718	0.445000	chr11	118602400	118602600	0.500000
chr15	66120466	66120666	0.505000	chr11	118605600	118605800	0.570000
chr10	37000056	37000256	0.545000	chr11	118606200	118606400	0.585000
chr17	34527015	34529215	0.513636	chr11	118607600	118609800	0.675000
chr1	100683855	100684255	0.457500	chr11	118611000	118611400	0.627500
chr18	52636943	52637343	0.467500	chr11	118621200	118621600	0.705000
chr11	69534311	69534911	0.560000	chr11	118625000	118625600	0.578333
chr12	98055038	98055438	0.457500	chr11	118626000	118626400	0.510000
chr22	39605547	39606947	0.517143	chr11	118629200	118630600	0.553571
chr11	116949593	116950393	0.452500	chr11	118634400	118635200	0.617500
chr3	100123204	100123404	0.525000	chr11	118640800	118641000	0.595000
chrX	31246872	31247072	0.405000	chr11	118643200	118643400	0.460000
chr14	96608470	96608670	0.515000	chr11	118652600	118652800	0.580000
chr16	9321825	9322025	0.495000	chr11	118658800	118659000	0.605000
chr16	56224541	56224741	0.480000	chr11	118659600	118659800	0.690000
chr8	4289896	4290296	0.402500	chr11	11866200	11866600	0.407500
chrX	118983790	118983990	0.430000	chr11	118673000	118673200	0.440000
chr2	2623107	2623307	0.465000	chr11	118679000	118679200	0.600000
chr4	90627723	90627923	0.445000	chr11	118688600	118688800	0.485000
chr17	59572990	59573590	0.395000	chr11	118689800	118690400	0.658333
chr3	10177703	10177903	0.595000	chr11	118692600	118692800	0.600000
chr2	169724791	169724991	0.430000	chr11	118699600	118699800	0.480000
chr11	20981749	20981949	0.405000	chr11	118700200	118700400	0.460000
chr12	52794486	52794686	0.430000	chr11	118703600	118703800	0.495000
chr11	134466219	134466419	0.560000	chr11	118705200	118705400	0.565000
chr13	30015174	30015374	0.425000	chr11	118706200	118706400	0.480000
chr6	152451150	152451350	0.380000	chr11	118712800	118713000	0.435000
chr19	51967981	51969381	0.420714	chr11	118714800	118716200	0.462857
chr4	142317881	142318281	0.435000	chr11	118728200	118728600	0.495000
chr11	66425311	66425511	0.420000	chr11	118739400	118739600	0.495000
chr5	128423927	128424127	0.395000	chr11	118742400	118742600	0.405000
chr1	225645516	225645716	0.355000	chr11	11876600	11876800	0.455000
chr20	9786652	9787452	0.360000	chr11	118771400	118772200	0.365000
chr6	119421825	119422025	0.340000	chr11	11877800	11878000	0.370000
chr9	92739192	92739592	0.512500	chr11	118788600	118789000	0.532500
chr5	151006461	151009261	0.476429	chr11	118789600	118792400	0.605714
chrX	36632829	36633029	0.455000	chr11	118792800	118793000	0.515000
chr6	40244193	40244593	0.437500	chr11	118820800	118821200	0.472500
chr6	69971	70371	0.367500	chr11	118834400	118834800	0.422500
chr2	192111392	192111592	0.390000	chr11	118839000	118839200	0.450000
chr13	29930567	29930767	0.480000	chr11	118843000	118843200	0.485000
chr8	1924221	1924421	0.465000	chr11	118845400	118845600	0.475000
chr7	58684585	58684785	0.415000	chr11	118846400	118846600	0.485000
chr18	40010465	40010665	0.360000	chr11	11884800	11885000	0.430000
chr6	168699587	168699787	0.455000	chr11	118870200	118870400	0.525000
chr11	113298731	113298931	0.365000	chr11	118870800	118871000	0.485000
chr3	51471596	51471796	0.530000	chr11	118872400	118872600	0.635000
chr4	186907659	186907859	0.435000	chr11	118877000	118877200	0.510000
chr3	60130220	60130420	0.405000	chr11	118878200	118878400	0.410000
chr9	25866729	25866929	0.395000	chr11	118882600	118882800	0.495000
chr11	35524865	35525265	0.427500	chr11	118883600	118884000	0.510000
chr10	12943452	12943652	0.485000	chr11	118886800	118887000	0.525000
chr12	95534084	95534284	0.480000	chr11	118887800	118888000	0.615000
chr7	80565121	80565321	0.580000	chr11	118892600	118892800	0.600000
chr22	15352068	15352268	0.420000	chr11	118895600	118895800	0.605000
chr1	185818994	185819194	0.520000	chr11	118907200	118907400	0.590000
chr17	1784673	1785073	0.502500	chr11	118909200	118909600	0.645000
chr1	122374454	122374854	0.412500	chr11	118910600	118911000	0.725000
chr2	39029427	39029627	0.530000	chr11	118912000	118912200	0.640000
chr4	54934447	54935047	0.481667	chr11	118912600	118913200	0.596667
chr2	171365882	171366082	0.510000	chr11	118913600	118913800	0.650000
chr3	35744423	35744623	0.565000	chr11	118914400	118914600	0.655000
chr16	77993152	77993352	0.435000	chr11	118915200	118915400	0.455000
chr8	138655030	138655430	0.402500	chr11	118916800	118917200	0.577500
chr8	5562075	5562275	0.435000	chr11	118917600	118917800	0.650000
chr8	1912947	1913147	0.495000	chr11	118918400	118918600	0.645000
chr12	108828606	108829206	0.490000	chr11	118919400	118920000	0.588333
chr9	17122592	17122792	0.555000	chr1	11189200	11189400	0.560000
chr18	59941682	59941882	0.565000	chr11	118920800	118921000	0.580000
chr14	56223062	56223262	0.510000	chr11	118921400	118921600	0.585000
chr1	166765574	166765774	0.415000	chr11	118924200	118924400	0.550000
chrX	132488639	132490439	0.618333	chr11	118924800	118926600	0.636667
chr6	138204391	138205991	0.406250	chr11	118928200	118929800	0.626250
chrX	41396159	41396559	0.515000	chr11	118930200	118930600	0.585000
chr4	44932823	44933023	0.410000	chr11	118935400	118935600	0.485000
chrX	78695581	78695781	0.375000	chr11	118940400	118940600	0.620000
chr20	22242375	22242575	0.420000	chr11	118953400	118953600	0.575000
chr9	36799192	36799392	0.580000	chr11	118956600	118956800	0.645000
chrX	67191727	67191927	0.555000	chr11	118979600	118979800	0.595000
chr10	28997175	28997375	0.490000	chr11	118980400	118980600	0.555000
chr17	50426817	50427417	0.496667	chr11	118997000	118997600	0.518333
chr22	45199406	45199606	0.620000	chr11	118998000	118998200	0.720000
chr8	106954226	106954426	0.395000	chr11	118999000	118999200	0.460000
chr7	90911933	90912133	0.370000	chr11	119001000	119001200	0.395000
chr6	82119879	82120079	0.445000	chr11	119006800	119007000	0.465000
chr2	239354838	239355238	0.360000	chr11	119015200	119015600	0.462500
chr22	30968204	30968804	0.568333	chr11	119018400	119019000	0.605000
chr10	44471847	44472647	0.510000	chr11	119024600	119025400	0.556250
chr5	65376189	65378189	0.390000	chr11	119029000	119031000	0.601000
chr15	38669756	38669956	0.465000	chr11	119039800	119040000	0.555000
chr7	46770281	46770481	0.365000	chr11	119042000	119042200	0.445000
chr22	19888884	19889084	0.575000	chr11	119044400	119044600	0.610000
chr17	75202444	75204044	0.471875	chr11	119056000	119057600	0.656875
chr9	7022839	7023039	0.340000	chr11	119058800	119059000	0.450000
chr1	138528861	138529061	0.000000	chr11	119063000	119063200	0.385000
chr3	115865523	115865723	0.400000	chr11	119065600	119065800	0.500000
chr5	134442512	134442712	0.545000	chr11	119067000	119067200	0.570000
chr8	47325641	47325841	0.480000	chr11	119067600	119067800	0.630000
chr10	78003327	78003527	0.495000	chr11	119080800	119081000	0.510000
chr11	124522985	124523385	0.490000	chr11	119084800	119085200	0.605000
chr10	95322514	95322714	0.395000	chr11	119085800	119086000	0.490000
chrX	56182831	56183431	0.523333	chr11	119087400	119088000	0.526667
chr2	235555565	235555965	0.490000	chr11	119089400	119089800	0.557500
chr12	103272799	103273199	0.415000	chr11	119090400	119090800	0.442500
chr2	97054465	97054865	0.510000	chr11	119091200	119091600	0.537500
chr19	17818883	17820683	0.488889	chr11	119092600	119094400	0.521667
chr20	23938108	23938908	0.561250	chr11	119095000	119095800	0.647500
chr17	35504719	35504919	0.460000	chr11	119100400	119100600	0.495000
chr2	170613567	170614567	0.453000	chr11	119101800	119102800	0.518000
chr16	83662709	83663109	0.427500	chr11	119103800	119104200	0.460000
chr12	86040371	86040571	0.555000	chr11	119107200	119107400	0.745000
chr12	122767902	122768902	0.405000	chr11	119107800	119108800	0.610000
chr5	26838896	26839096	0.355000	chr11	119115400	119115600	0.420000
chr7	153299813	153300013	0.535000	chr11	119116000	119116200	0.620000
chrX	136145342	136145542	0.440000	chr11	119120800	119121000	0.460000
chr3	37814192	37815192	0.476000	chr11	119121400	119122400	0.554000
chr2	73897440	73897840	0.502500	chr11	119134400	119134800	0.542500
chr16	71344898	71345098	0.510000	chr11	119145000	119145200	0.530000
chr10	133060282	133060482	0.625000	chr11	119149000	119149200	0.710000
chr1	3370647	3370847	0.540000	chr11	119156200	119156400	0.625000
chr2	75376369	75376569	0.330000	chr11	119157200	119157400	0.480000
chrX	108723127	108723327	0.380000	chr11	119168000	119168200	0.540000
chr2	105538381	105539381	0.493000	chr11	119168600	119169600	0.680000
chr1	156614364	156614564	0.495000	chr11	119172600	119172800	0.600000
chr10	55257917	55258117	0.400000	chr11	119175600	119175800	0.450000
chr11	114262994	114263394	0.430000	chr1	111919200	111919600	0.500000
chr5	42159034	42159434	0.395000	chr11	119192200	119192600	0.397500
chr1	46672737	46672937	0.480000	chr11	119195800	119196000	0.615000
chr15	71275562	71275762	0.460000	chr11	119197000	119197200	0.465000
chr2	105375040	105375440	0.427500	chr1	111920200	111920600	0.532500
chr18	35463561	35463761	0.370000	chr11	119205200	119205400	0.545000
chr9	126732006	126733006	0.398000	chr11	119205800	119206800	0.737000
chr7	95716419	95716619	0.400000	chr11	119207200	119207400	0.440000
chr6	161990890	161991090	0.345000	chr11	119207800	119208000	0.400000
chr3	116087803	116088003	0.360000	chr11	119218600	119218800	0.400000
chr2	210670494	210670694	0.300000	chr11	119241200	119241400	0.310000
chr5	130215585	130215785	0.275000	chr11	119251200	119251400	0.390000
chr12	133095638	133095838	0.375000	chr11	119260000	119260200	0.385000
chr13	79937447	79937647	0.405000	chr11	119262800	119263000	0.415000
chr3	36599463	36599663	0.195000	chr11	119263600	119263800	0.350000
chrX	22110416	22110616	0.360000	chr11	119282600	119282800	0.415000
chr15	9307526	9307726	0.000000	chr11	119284600	119284800	0.355000
chr18	15118934	15119134	0.445000	chr11	119306600	119306800	0.505000
chrX	2801457	2801657	0.510000	chr11	119307400	119307600	0.550000
chr17	79763889	79764489	0.506667	chr11	119315200	119315800	0.653333
chr20	16647054	16647254	0.375000	chr11	11931600	11931800	0.340000
chr11	37141348	37142148	0.445000	chr11	119317000	119317800	0.705000
chr1	209723804	209724404	0.476667	chr11	119318400	119319000	0.576667
chr3	4623833	4624033	0.395000	chr11	119319600	119319800	0.540000
chrX	18096768	18097768	0.457000	chr11	119320800	119321800	0.678000
chr11	7231717	7231917	0.395000	chr11	119323600	119323800	0.485000
chr16	85660893	85661093	0.550000	chr11	119334400	119334600	0.595000
chr17	80672672	80672872	0.480000	chr11	119338400	119338600	0.595000
chr7	157475634	157475834	0.530000	chr11	119340000	119340200	0.770000
chr6	77258229	77258429	0.565000	chr11	119341800	119342000	0.635000
chr1	65147012	65147212	0.515000	chr11	119348000	119348200	0.590000
chr10	130897434	130897634	0.470000	chr11	119353000	119353200	0.515000
chr15	76146668	76147268	0.521667	chr11	119356400	119357000	0.635000
chr5	159734760	159734960	0.500000	chr11	119361400	119361600	0.550000
chr1	205651980	205652180	0.445000	chr11	119364200	119364400	0.835000
chr18	4682971	4683371	0.470000	chr11	119368400	119368800	0.562500
chr13	19566477	19566677	0.475000	chr11	119370600	119370800	0.510000
chr7	102598200	102598400	0.450000	chr11	119371800	119372000	0.535000
chr21	35830557	35830757	0.410000	chr11	119374200	119374400	0.535000
chr12	71802214	71802614	0.432500	chr11	119374800	119375200	0.557500
chr6	56554280	56554480	0.490000	chr11	119375600	119375800	0.540000
chr2	226122617	226123017	0.427500	chr11	119378200	119378600	0.580000
chr17	27075755	27075955	0.470000	chr11	119379000	119379200	0.565000
chrX	72053916	72054116	0.540000	chr11	119380600	119380800	0.565000
chr14	76331604	76332204	0.530000	chr11	119381200	119381800	0.650000
chr8	124203140	124203340	0.470000	chr11	119390000	119390200	0.520000
chr11	61582917	61583117	0.520000	chr11	119422000	119422200	0.670000
chr14	24340810	24341010	0.450000	chr11	119427400	119427600	0.490000
chr3	188154653	188154853	0.495000	chr11	119436800	119437000	0.535000
chr12	98163652	98164252	0.435000	chr11	119441400	119442000	0.508333
chr10	95670428	95670628	0.510000	chr11	119474800	119475000	0.575000
chr2	42537979	42538179	0.560000	chr11	119475400	119475600	0.565000
chr3	140694289	140694489	0.435000	chr11	119479800	119480000	0.500000
chr2	197081137	197081337	0.470000	chr11	119480400	119480600	0.530000
chr6	162098784	162098984	0.460000	chr11	119481400	119481600	0.605000
chr16	87747016	87747216	0.595000	chr11	119485400	119485600	0.605000
chr9	127231207	127231607	0.397500	chr1	111948800	111949200	0.497500
chr11	126150038	126150238	0.540000	chr11	119493800	119494000	0.605000
chr19	37975869	37976069	0.525000	chr11	119504400	119504600	0.540000
chr11	94788090	94788290	0.425000	chr11	119507200	119507400	0.450000
chr10	68844467	68844667	0.430000	chr11	119509400	119509600	0.495000
chrX	70168363	70168963	0.475000	chr11	119510000	119510600	0.488333
chr5	149826472	149826672	0.585000	chr11	119512400	119512600	0.595000
chr4	3978219	3978619	0.412500	chr11	119525200	119525600	0.442500
chr11	79580359	79580559	0.440000	chr11	119531000	119531200	0.525000
chr3	89943088	89943488	0.385000	chr11	119534000	119534400	0.540000
chr2	176169405	176170005	0.530000	chr11	119537400	119538000	0.538333
chr8	19680016	19680416	0.395000	chr11	119538800	119539200	0.450000
chr1	19474143	19474343	0.490000	chr11	119541000	119541200	0.555000
chr2	157115521	157115721	0.335000	chr11	119550400	119550600	0.375000
chr11	32917480	32917680	0.430000	chr11	119574000	119574200	0.460000
chr5	100547923	100548123	0.420000	chr11	119579000	119579200	0.425000
chr12	1398903	1399303	0.425000	chr11	119584200	119584600	0.645000
chr2	125889201	125889601	0.432500	chr11	119594800	119595200	0.442500
chr14	29869320	29869520	0.420000	chr11	119596000	119596200	0.445000
chr2	64226486	64226686	0.450000	chr11	11960800	11961000	0.505000
chr4	81185749	81185949	0.330000	chr11	119615600	119615800	0.435000
chr2	17102966	17103366	0.432500	chr11	119618200	119618600	0.482500
chr3	39146623	39146823	0.575000	chr11	119624200	119624400	0.700000
chr15	81563958	81564158	0.410000	chr11	119636800	119637000	0.540000
chr3	42141526	42141926	0.522500	chr11	119637400	119637800	0.577500
chr4	13197431	13197631	0.470000	chr11	119642200	119642400	0.555000
chr16	20274011	20274211	0.430000	chr11	119653200	119653400	0.455000
chr3	75704512	75704712	0.500000	chr11	119666400	119666600	0.620000
chr1	201508248	201508448	0.500000	chr11	11967000	11967200	0.605000
chr1	16479013	16479213	0.545000	chr11	119673800	119674000	0.635000
chr5	126527237	126527437	0.510000	chr11	119681600	119681800	0.615000
chr9	38922676	38922876	0.420000	chr11	119691000	119691200	0.545000
chr4	168014320	168014520	0.485000	chr11	119694400	119694600	0.565000
chr13	48055542	48055742	0.515000	chr11	119696400	119696600	0.620000
chr3	67174151	67174351	0.445000	chr11	119705000	119705200	0.520000
chr10	68769450	68769650	0.475000	chr11	119709800	119710000	0.540000
chr3	67975840	67976040	0.495000	chr11	119712600	119712800	0.510000
chr19	43245611	43245811	0.385000	chr11	119727200	119727400	0.590000
chr21	43787554	43789354	0.513333	chr11	119727800	119729600	0.705556
chr20	21540665	21540865	0.535000	chr11	119730000	119730200	0.630000
chr3	142525819	142526019	0.390000	chr1	111973400	111973600	0.445000
chr19	12315316	12315716	0.495000	chr11	119740000	119740400	0.572500
chr1	205589033	205589233	0.495000	chr11	119741400	119741600	0.715000
chr17	80798807	80799407	0.491667	chr11	119742600	119743200	0.570000
chr4	66613552	66613752	0.360000	chr11	119744000	119744200	0.490000
chr16	54004129	54004329	0.415000	chr11	119751800	119752000	0.425000
chr3	81292246	81292646	0.417500	chr11	119752600	119753000	0.492500
chr1	152798245	152798445	0.460000	chr11	11975400	11975600	0.545000
chr5	10950750	10951150	0.472500	chr11	119759400	119759800	0.552500
chr9	28417568	28417768	0.365000	chr11	119784600	119784800	0.530000
chr6	112546193	112546393	0.460000	chr11	119789200	119789400	0.635000
chr7	105492638	105492838	0.545000	chr11	119806600	119806800	0.590000
chr1	493537	493737	0.560000	chr11	11983600	11983800	0.610000
chrX	102543681	102543881	0.345000	chr11	11987800	11988000	0.385000
chr11	71352247	71352447	0.515000	chr11	119891400	119891600	0.570000
chr2	3492850	3493250	0.532500	chr1	111989600	111990000	0.810000
chr8	38864778	38864978	0.455000	chr11	119902200	119902400	0.490000
chr8	24774817	24775217	0.420000	chr11	119902800	119903200	0.472500
chr15	82898023	82898223	0.430000	chr1	111991400	111991600	0.530000
chrX	56953712	56953912	0.505000	chr11	11992400	11992600	0.520000
chr10	114399594	114399794	0.440000	chr11	119928200	119928400	0.480000
chr4	9838111	9838311	0.405000	chr11	11993800	11994000	0.475000
chr4	176500248	176500648	0.465000	chr11	11995600	11996000	0.485000
chr2	27705961	27706161	0.430000	chr11	119999400	119999600	0.460000
chr1	94696565	94696765	0.540000	chr11	120013400	120013600	0.660000
chr7	147070282	147070482	0.385000	chr11	120043400	120043600	0.515000
chr8	138281881	138282081	0.470000	chr11	120068200	120068400	0.505000
chr4	8444584	8444784	0.505000	chr11	12009400	12009600	0.740000
chr1	41958731	41958931	0.515000	chr11	120097000	120097200	0.610000
chr8	13075313	13075713	0.497500	chr11	120108200	120108600	0.542500
chr4	80594209	80594409	0.450000	chr11	120112600	120112800	0.500000
chr11	17348699	17348899	0.460000	chr11	120120800	120121000	0.530000
chr18	22470519	22472919	0.482083	chr11	120121800	120124200	0.580833
chr7	122673025	122673625	0.481667	chr11	120125000	120125600	0.543333
chr20	9888643	9889043	0.427500	chr11	120126600	120127000	0.447500
chr5	53705528	53705928	0.552500	chr11	120138000	120138400	0.590000
chrY	3855980	3856180	0.420000	chr11	120143600	120143800	0.450000
chr3	108475805	108476005	0.380000	chr11	120169200	120169400	0.780000
chr4	100005515	100005715	0.455000	chr11	120172400	120172600	0.625000
chr15	73794207	73794407	0.525000	chr11	120174000	120174200	0.545000
chrX	133948517	133948717	0.400000	chr11	12018000	12018200	0.510000
chr4	128642436	128642636	0.450000	chr11	120183000	120183200	0.570000
chr20	2613534	2613734	0.475000	chr11	120205800	120206000	0.485000
chr3	4462359	4462559	0.470000	chr11	120208200	120208400	0.490000
chr6	122213670	122214070	0.430000	chr11	120208800	120209200	0.532500
chr19	12084675	12084875	0.435000	chr11	120209800	120210000	0.545000
chr7	27226205	27228005	0.427222	chr11	120210800	120212600	0.662778
chr8	110883500	110883700	0.405000	chr11	120216800	120217000	0.535000
chr9	35066303	35066503	0.565000	chr11	1202200	1202400	0.620000
chr11	50511635	50511835	0.390000	chr11	120225000	120225200	0.650000
chr11	5597882	5598282	0.495000	chr11	120229000	120229400	0.637500
chr2	34874345	34874545	0.415000	chr11	120230000	120230200	0.490000
chr2	110113651	110113851	0.415000	chr11	120235200	120235400	0.575000
chr14	20645734	20646134	0.425000	chr11	120236600	120237000	0.487500
chr3	41975844	41976044	0.455000	chr11	12024200	12024400	0.470000
chr11	123106964	123107164	0.455000	chr11	120280800	120281000	0.620000
chr4	144899290	144899490	0.445000	chr11	120281400	120281600	0.525000
chr10	75454850	75455050	0.480000	chr11	120295200	120295400	0.515000
chr17	80506472	80506872	0.505000	chr11	1203000	1203400	0.712500
chr8	77952981	77953181	0.410000	chr11	120303200	120303400	0.470000
chr5	67955866	67956066	0.535000	chr11	120306600	120306800	0.595000
chr9	72025463	72025663	0.505000	chr11	120315000	120315200	0.575000
chr4	52861776	52861976	0.620000	chr11	120325200	120325400	0.770000
chr4	74233419	74233819	0.317500	chr11	120334800	120335200	0.352500
chr12	31265686	31265886	0.520000	chr11	120335600	120335800	0.525000
chr17	63678155	63679355	0.454167	chr11	120336200	120337400	0.680000
chr17	342103	342503	0.387500	chr11	120337800	120338200	0.400000
chr2	225065769	225065969	0.315000	chr11	120338800	120339000	0.350000
chr22	31820306	31820506	0.435000	chr11	120339600	120339800	0.485000
chr15	15911224	15912424	0.000000	chr11	120340600	120341800	0.383333
chr17	67220340	67220540	0.355000	chr11	120343600	120343800	0.430000
chr13	98906484	98906684	0.435000	chr11	120344400	120344600	0.445000
chr3	16349591	16349791	0.365000	chr11	120346400	120346600	0.430000
chr19	21488254	21488454	0.475000	chr11	120352600	120352800	0.550000
chr2	129394501	129394701	0.340000	chr11	120365600	120365800	0.375000
chrX	125305831	125306031	0.415000	chr11	120385200	120385400	0.435000
chr11	88851119	88851519	0.340000	chr11	12042200	12042600	0.407500
chrX	121217905	121218505	0.388333	chr11	120431800	120432400	0.405000
chr2	86188595	86188795	0.465000	chr11	12044400	12044600	0.555000
chr15	82505225	82505425	0.405000	chr11	12046400	12046600	0.465000
chr7	158200156	158200356	0.385000	chr11	120466000	120466200	0.445000
chr8	127148448	127148848	0.477500	chr11	12047400	12047800	0.567500
chr11	55463375	55463575	0.370000	chr11	120482200	120482400	0.385000
chr7	3057746	3058346	0.488333	chr11	120511200	120511800	0.811667
chr1	146109557	146109757	0.415000	chr11	120513000	120513200	0.630000
chr3	133346887	133347087	0.380000	chr11	120545800	120546000	0.510000
chr15	34206671	34206871	0.450000	chr11	120548000	120548200	0.595000
chr4	127658403	127658603	0.460000	chr11	120555200	120555400	0.540000
chr4	122704871	122705071	0.430000	chr11	120565000	120565200	0.730000
chr18	75031867	75032267	0.452500	chr11	120598600	120599000	0.510000
chr5	171667042	171667242	0.485000	chr11	120599400	120599600	0.520000
chr8	20618087	20618287	0.420000	chr1	112060400	112060600	0.450000
chr12	3781137	3781337	0.365000	chr11	12062000	12062200	0.590000
chr6	57747992	57748192	0.500000	chr11	120632800	120633000	0.505000
chr9	16183332	16183532	0.445000	chr11	120660200	120660400	0.645000
chr14	21060061	21060261	0.445000	chr11	12067000	12067200	0.520000
chr3	177567720	177567920	0.390000	chr11	120685000	120685200	0.490000
chr2	92798362	92798562	0.410000	chr11	120688200	120688400	0.435000
chr3	72630278	72630478	0.515000	chr11	120774800	120775000	0.520000
chr10	10949651	10949851	0.485000	chr11	120794200	120794400	0.550000
chr4	140246407	140246607	0.475000	chr11	120795000	120795200	0.485000
chr21	5559147	5559347	0.505000	chr11	120802400	120802600	0.560000
chrY	2157830	2158030	0.470000	chr11	120806000	120806200	0.495000
chr8	125295139	125295539	0.397500	chr11	120808800	120809200	0.612500
chrX	6457870	6458070	0.450000	chr11	12083600	12083800	0.470000
chr1	43319800	43320000	0.580000	chr11	120840000	120840200	0.600000
chr6	47746697	47746897	0.315000	chr11	120867200	120867400	0.495000
chr8	37880991	37881191	0.530000	chr11	120869600	120869800	0.615000
chr7	71930591	71931591	0.402000	chr11	12087400	12088400	0.468000
chr6	11615274	11615474	0.470000	chr11	120899800	120900000	0.475000
chr6	78089130	78089730	0.441667	chr11	12090000	12090600	0.531667
chr22	40351063	40351263	0.515000	chr11	120900800	120901000	0.545000
chr12	109836466	109837066	0.466667	chr11	120908600	120909200	0.553333
chr18	56554276	56554676	0.470000	chr11	120929600	120930000	0.577500
chr21	34294899	34295099	0.475000	chr11	120931200	120931400	0.530000
chr16	25149477	25149677	0.395000	chr11	120934200	120934400	0.480000
chr3	169921562	169921762	0.395000	chr11	120941000	120941200	0.485000
chr2	226139770	226139970	0.440000	chr11	12095000	12095200	0.475000
chr13	45300963	45301363	0.545000	chr11	120952400	120952800	0.570000
chr16	9967598	9967798	0.485000	chr11	120957200	120957400	0.490000
chr18	63209797	63209997	0.440000	chr11	12097400	12097600	0.530000
chr13	77983918	77984118	0.430000	chr11	120986200	120986400	0.665000
chr1	75243889	75244489	0.381667	chr11	12099200	12099800	0.390000
chrX	90559751	90559951	0.330000	chr11	120994200	120994400	0.370000
chr21	26588501	26588901	0.440000	chr11	121024000	121024400	0.742500
chr4	22368597	22368997	0.317500	chr11	121025000	121025400	0.452500
chr2	198597906	198598106	0.400000	chr11	121032600	121032800	0.405000
chr19	21742275	21742475	0.380000	chr11	121036000	121036200	0.385000
chr14	2282235	2282635	0.000000	chr11	121037000	121037400	0.355000
chr13	56472799	56472999	0.270000	chr11	121059600	121059800	0.275000
chr2	108842647	108842847	0.400000	chr11	121091600	121091800	0.445000
chr11	61903320	61904120	0.521250	chr11	12110200	12111000	0.732500
chr3	42301663	42301863	0.435000	chr11	121109600	121109800	0.405000
chr2	119472819	119473219	0.477500	chr11	121112600	121113000	0.532500
chr3	7701180	7701380	0.460000	chr11	12113400	12113600	0.515000
chr17	26755000	26755200	0.510000	chr1	112114600	112114800	0.535000
chr2	123485135	123485335	0.440000	chr11	12114600	12114800	0.455000
chr15	75622344	75622944	0.450000	chr11	12116400	12117000	0.491667
chr20	59363232	59363632	0.502500	chr11	12117400	12117800	0.507500
chr1	158018755	158018955	0.445000	chr11	121194800	121195000	0.450000
chr20	38390181	38390581	0.402500	chr11	12120000	12120400	0.492500
chr1	226218651	226218851	0.470000	chr11	12120800	12121000	0.600000
chr14	106559621	106559821	0.435000	chr11	121213400	121213600	0.575000
chr19	38558828	38559028	0.555000	chr11	12122200	12122400	0.580000
chr5	161848714	161848914	0.500000	chr11	121226600	121226800	0.535000
chr17	63958433	63958633	0.415000	chr11	121231600	121231800	0.460000
chr2	201443861	201444061	0.460000	chr11	12124400	12124600	0.510000
chrX	52611330	52611530	0.510000	chr11	121246000	121246200	0.655000
chr15	88258966	88259166	0.510000	chr11	12125000	12125200	0.545000
chr10	84774827	84775027	0.385000	chr11	12125600	12125800	0.410000
chr11	132292844	132293044	0.390000	chr11	121257400	121257600	0.405000
chr17	34123852	34124052	0.525000	chr11	12126800	12127000	0.555000
chr5	2950438	2950638	0.350000	chr11	121268800	121269000	0.350000
chr2	93141962	93142162	0.365000	chr11	121282600	121282800	0.465000
chr3	123868095	123868295	0.440000	chr11	12128600	12128800	0.505000
chr6	165166491	165166691	0.325000	chr11	121288800	121289000	0.400000
chr3	184045539	184045739	0.435000	chr11	121292000	121292200	0.450000
chr2	212930574	212931174	0.360000	chr11	121292600	121293200	0.698333
chr8	129516849	129517049	0.415000	chr11	121319400	121319600	0.465000
chr4	97699797	97700197	0.487500	chr11	121328200	121328600	0.492500
chr4	40211741	40211941	0.345000	chr11	121340200	121340400	0.380000
chr11	43773982	43774182	0.450000	chr11	12134400	12134600	0.570000
chr5	120518864	120519064	0.320000	chr11	121358800	121359000	0.395000
chr17	76295921	76296121	0.510000	chr11	121363200	121363400	0.545000
chr3	4590327	4590527	0.420000	chr11	121367600	121367800	0.460000
chr5	138079093	138079293	0.400000	chr11	121373200	121373400	0.485000
chr20	49806179	49806379	0.480000	chr11	12137400	12137600	0.495000
chr8	96789896	96790096	0.460000	chr11	121376200	121376400	0.495000
chr10	109345721	109345921	0.415000	chr11	121392000	121392200	0.495000
chr11	104944952	104945152	0.390000	chr11	12141400	12141600	0.495000
chr9	118847789	118847989	0.410000	chr11	121414600	121414800	0.445000
chr8	69216192	69216392	0.385000	chr11	121417200	121417400	0.520000
chr7	33187718	33188118	0.470000	chr11	121418600	121419000	0.482500
chr13	56672041	56672241	0.240000	chr11	121421600	121421800	0.425000
chr4	142856820	142857020	0.390000	chr11	121422800	121423000	0.450000
chr12	25170231	25170431	0.510000	chr11	121427200	121427400	0.735000
chr7	99684014	99684214	0.320000	chr11	121429600	121429800	0.365000
chr3	154314645	154314845	0.320000	chr11	121430400	121430600	0.410000
chr6	77872873	77873073	0.380000	chr11	121435200	121435400	0.465000
chr7	48069526	48070126	0.408333	chr11	121436000	121436600	0.435000
chr12	33449522	33450122	0.358333	chr11	121437400	121438000	0.421667
chr1	225950247	225950447	0.480000	chr1	112144000	112144200	0.485000
chr2	128889249	128890249	0.456000	chr11	121448400	121449400	0.471000
chr4	28895563	28895963	0.362500	chr11	121450400	121450800	0.380000
chrX	34185341	34185741	0.402500	chr11	121451400	121451800	0.502500
chr8	138779401	138779601	0.590000	chr11	121452200	121452400	0.745000
chr10	36146940	36147140	0.400000	chr11	121453000	121453200	0.445000
chr16	67421680	67421880	0.505000	chr11	121459600	121459800	0.510000
chr3	32194500	32194900	0.475000	chr11	121464600	121465000	0.545000
chr11	118235375	118235575	0.550000	chr11	121468200	121468400	0.560000
chr2	238581555	238581755	0.425000	chr11	121472400	121472600	0.495000
chr4	42191051	42191251	0.440000	chr11	121480800	121481000	0.570000
chr2	111090308	111090908	0.495000	chr11	121482000	121482600	0.510000
chrX	29387860	29388060	0.445000	chr11	121483800	121484000	0.470000
chr7	18675196	18675396	0.415000	chr11	121485200	121485400	0.450000
chr2	34445720	34445920	0.390000	chr11	121494800	121495000	0.420000
chr22	36201973	36202173	0.520000	chr11	12149800	12150000	0.530000
chr22	16618016	16618216	0.285000	chr11	121503200	121503400	0.310000
chr8	3744934	3745134	0.425000	chr11	121508600	121508800	0.465000
chr2	63394409	63394609	0.365000	chr11	12151000	12151200	0.430000
chr18	4645793	4646193	0.442500	chr11	121514600	121515000	0.455000
chr12	57616559	57616759	0.455000	chr11	121524200	121524400	0.510000
chr16	14879386	14879586	0.480000	chr11	121545000	121545200	0.525000
chr18	19977464	19977664	0.410000	chr11	121557400	121557600	0.445000
chrX	119724404	119724604	0.510000	chr11	12156400	12156600	0.550000
chr10	26675574	26675974	0.487500	chr11	121570000	121570400	0.495000
chr17	67120059	67120259	0.555000	chr11	121572600	121572800	0.600000
chr19	7582843	7583043	0.370000	chr11	12157400	12157600	0.420000
chr6	112138698	112138898	0.340000	chr11	121575200	121575400	0.480000
chr1	246441302	246441502	0.375000	chr11	121582400	121582600	0.440000
chrX	61217053	61217253	0.405000	chr11	121588800	121589000	0.490000
chr3	10082845	10083245	0.460000	chr11	121590000	121590400	0.487500
chr9	113164203	113165203	0.435000	chr11	12159000	12160000	0.495000
chr3	48700878	48701278	0.447500	chr11	121591400	121591800	0.455000
chr17	61698320	61698520	0.360000	chr11	121650600	121650800	0.425000
chr9	39157141	39157541	0.420000	chr11	121654600	121655000	0.452500
chrX	785787	786387	0.470000	chr11	121655600	121656200	0.576667
chr1	183151886	183152086	0.480000	chr11	12165600	12165800	0.535000
chr5	171652951	171653151	0.490000	chr11	12167200	12167400	0.505000
chr3	43872134	43872334	0.485000	chr11	121722600	121722800	0.625000
chr11	117883771	117883971	0.420000	chr11	12172800	12173000	0.430000
chr6	129551213	129551613	0.340000	chr11	12174400	12174800	0.355000
chr1	222998592	222998792	0.435000	chr11	12176000	12176200	0.490000
chr14	66907372	66907572	0.295000	chr11	121767400	121767600	0.315000
chr10	92388087	92388487	0.465000	chr11	12177800	12178200	0.470000
chrX	143013977	143014177	0.505000	chr11	12179000	12179200	0.580000
chr15	59717178	59717378	0.510000	chr11	12179600	12179800	0.535000
chr1	17385131	17385531	0.505000	chr11	12182600	12183000	0.527500
chr20	1016034	1016234	0.465000	chr11	12183400	12183600	0.555000
chr20	42276787	42276987	0.470000	chr11	12187400	12187600	0.555000
chr9	30637486	30637886	0.380000	chr11	121887600	121888000	0.430000
chr14	50682836	50683036	0.395000	chr11	121891200	121891400	0.435000
chr10	92537789	92537989	0.465000	chr11	12189600	12189800	0.555000
chr4	13356334	13356534	0.385000	chr11	121901400	121901600	0.405000
chr5	9090582	9090982	0.452500	chr11	121904200	121904600	0.472500
chr10	78427809	78428409	0.401667	chr11	121930000	121930600	0.428333
chr5	3614047	3614247	0.430000	chr11	12193200	12193400	0.500000
chr3	78650049	78650449	0.397500	chr11	121944800	121945200	0.425000
chr6	36420649	36421449	0.445000	chr11	12195800	12196600	0.476250
chr15	22557579	22558379	0.497500	chr11	12199800	12200600	0.525000
chr3	116285835	116286035	0.455000	chr11	122007600	122007800	0.475000
chr11	131641287	131641687	0.442500	chr11	12201200	12201600	0.500000
chr4	76211656	76212056	0.475000	chr11	122013800	122014200	0.505000
chr6	80703103	80703303	0.485000	chr11	122050400	122050600	0.510000
chr13	83245953	83246153	0.340000	chr11	122070200	122070400	0.350000
chr9	30633757	30633957	0.360000	chr11	122108400	122108600	0.400000
chr1	119468145	119468345	0.480000	chr11	12215200	12215400	0.505000
chr2	125209983	125210383	0.395000	chr11	12216000	12216400	0.452500
chr4	6786306	6786506	0.510000	chr11	12217200	12217400	0.585000
chr1	221872232	221872632	0.377500	chr11	122186400	122186800	0.390000
chr16	28286123	28286323	0.540000	chr1	1122200	1122400	0.720000
chrY	6917066	6917266	0.495000	chr11	122203000	122203200	0.580000
chr12	110304951	110305151	0.550000	chr11	122215400	122215600	0.575000
chr6	160245682	160245882	0.440000	chr11	12222200	12222400	0.675000
chr12	35398530	35398730	0.385000	chr11	122234400	122234600	0.400000
chrX	7233826	7234026	0.455000	chr11	12224000	12224200	0.480000
chr10	31232040	31232240	0.335000	chr11	122241600	122241800	0.430000
chr12	10879552	10879752	0.500000	chr11	122242800	122243000	0.505000
chr4	135083414	135083614	0.605000	chr11	12224600	12224800	0.615000
chr6	50660569	50661169	0.355000	chr11	122253600	122254200	0.426667
chr5	35369623	35370023	0.380000	chr11	122258600	122259000	0.445000
chr11	98175671	98175871	0.405000	chr11	122267600	122267800	0.475000
chr15	19367015	19367215	0.400000	chr11	122271800	122272000	0.430000
chr1	27811371	27811771	0.440000	chr11	122277600	122278000	0.457500
chr12	30445692	30445892	0.330000	chr11	122320000	122320200	0.350000
chrX	95937230	95938030	0.360000	chr11	122337400	122338200	0.388750
chr3	99848914	99849114	0.440000	chr11	122342400	122342600	0.455000
chr6	133827342	133827542	0.365000	chr11	122344400	122344600	0.400000
chr7	1426919	1427119	0.530000	chr11	12235600	12235800	0.550000
chr16	24543366	24543966	0.426667	chr11	12236200	12236800	0.446667
chr17	110419	110619	0.375000	chr11	12240000	12240200	0.550000
chr18	31388128	31388528	0.402500	chr11	122440000	122440400	0.427500
chr8	106479865	106480065	0.350000	chr11	122441000	122441200	0.360000
chr13	59383006	59383206	0.405000	chr11	12244200	12244400	0.455000
chr4	181799911	181800111	0.475000	chr11	12245600	12245800	0.535000
chr8	6846373	6846573	0.430000	chr11	122491600	122491800	0.455000
chr10	118638309	118638509	0.505000	chr11	122505800	122506000	0.550000
chr5	167811889	167812089	0.380000	chr11	122524200	122524400	0.430000
chr2	53949897	53950297	0.465000	chr11	12252600	12253000	0.535000
chr1	76575532	76576332	0.415000	chr11	122580600	122581400	0.458750
chr6	54499746	54499946	0.475000	chr11	12258600	12258800	0.505000
chr16	16734322	16734522	0.535000	chr11	12261400	12261600	0.540000
chr6	120928421	120928621	0.450000	chr11	122629000	122629200	0.555000
chr18	30884422	30884822	0.427500	chr11	12263200	12263600	0.540000
chr13	48078938	48079138	0.315000	chr1	112263600	112263800	0.350000
chr11	92856184	92856384	0.405000	chr11	122637600	122637800	0.510000
chr8	141821909	141822309	0.432500	chr11	122654200	122654600	0.477500
chr16	81957963	81959563	0.461875	chr11	122655400	122657000	0.677500
chr10	8954343	8954543	0.425000	chr11	122658000	122658200	0.465000
chr1	177071813	177072013	0.405000	chr11	122660200	122660400	0.495000
chr21	40363372	40363572	0.475000	chr11	122663800	122664000	0.505000
chr12	98084314	98084514	0.450000	chr11	122664800	122665000	0.575000
chr12	105572409	105572609	0.340000	chr11	122668600	122668800	0.375000
chr1	87182070	87182270	0.465000	chr11	122671400	122671600	0.515000
chr1	68181049	68181249	0.320000	chr11	122673800	122674000	0.380000
chr15	37463440	37463640	0.435000	chr11	122675200	122675400	0.455000
chr7	101402657	101402857	0.540000	chr11	122681800	122682000	0.550000
chr15	5937596	5937796	0.000000	chr11	122687200	122687400	0.360000
chr20	53236946	53237146	0.420000	chr11	122691400	122691600	0.465000
chr3	54750864	54751264	0.500000	chr11	122695200	122695600	0.510000
chr12	31503005	31503205	0.430000	chr11	122696800	122697000	0.510000
chr6	154094233	154094433	0.405000	chr11	122697800	122698000	0.440000
chr13	44786289	44786489	0.525000	chr11	1227000	1227200	0.660000
chrX	41883290	41883490	0.455000	chr11	12270200	12270400	0.530000
chr6	100235551	100235751	0.415000	chr11	122709000	122709200	0.545000
chr16	7109515	7109715	0.460000	chr11	122712200	122712400	0.480000
chr12	123113252	123113852	0.460000	chr11	122714200	122714800	0.461667
chr16	50702360	50702760	0.412500	chr11	122717400	122717800	0.522500
chr3	32556586	32556986	0.427500	chr11	122722000	122722400	0.470000
chr8	42211161	42211361	0.405000	chr11	122723600	122723800	0.485000
chr1	82886675	82886875	0.385000	chr11	122727200	122727400	0.440000
chr10	105879655	105879855	0.410000	chr11	122733400	122733600	0.415000
chr15	27507219	27507419	0.505000	chr11	122744000	122744200	0.570000
chr2	93820406	93820606	0.380000	chr11	122746200	122746400	0.475000
chr10	123025190	123025390	0.510000	chr11	122747400	122747600	0.525000
chr6	73545182	73545382	0.485000	chr11	12274800	12275000	0.535000
chr5	148017247	148017447	0.500000	chr11	122749000	122749200	0.510000
chr5	176264469	176264669	0.505000	chr11	122750200	122750400	0.555000
chr9	42652249	42652449	0.465000	chr11	122754600	122754800	0.520000
chr5	146249193	146249593	0.495000	chr11	122755400	122755800	0.512500
chr3	164184634	164184834	0.430000	chr11	122756600	122756800	0.550000
chr21	25027220	25027620	0.410000	chr11	122765600	122766000	0.487500
chr12	51551007	51551407	0.472500	chr11	122773000	122773400	0.527500
chr20	33827366	33827566	0.420000	chr11	122779200	122779400	0.500000
chr3	54240249	54240449	0.445000	chr11	122781600	122781800	0.495000
chr11	44432638	44432838	0.430000	chr11	122784800	122785000	0.445000
chr6	42682073	42682273	0.385000	chr11	122792000	122792200	0.505000
chr11	105212317	105212517	0.355000	chr11	122796200	122796400	0.500000
chrX	110128001	110128201	0.400000	chr11	122816800	122817000	0.420000
chr12	28696628	28697028	0.415000	chr11	12281800	12282200	0.450000
chr15	57068914	57069114	0.340000	chr11	122832800	122833000	0.320000
chr14	54795512	54795712	0.450000	chr11	122838400	122838600	0.500000
chr21	34328116	34328716	0.433333	chr11	122843400	122844000	0.445000
chr22	14449954	14450154	0.410000	chr11	122847600	122847800	0.460000
chr20	13162797	13162997	0.475000	chr11	122850200	122850400	0.495000
chr20	40102650	40102850	0.400000	chr11	122851800	122852000	0.425000
chr5	62496079	62496479	0.427500	chr11	122852600	122853000	0.450000
chr3	34028679	34028879	0.425000	chr11	122854000	122854200	0.450000
chr6	134218866	134219066	0.395000	chr11	122856800	122857000	0.515000
chr3	22963201	22963401	0.485000	chr11	122863800	122864000	0.365000
chr16	70545555	70545755	0.365000	chr11	122864800	122865000	0.385000
chr12	57382222	57382422	0.450000	chr11	12287600	12287800	0.600000
chr1	43957984	43958984	0.542000	chr11	122882800	122883800	0.614000
chr4	85485738	85486138	0.460000	chr11	12288600	12289000	0.527500
chr2	75920444	75920844	0.462500	chr1	112294600	112295000	0.467500
chr13	100659459	100659859	0.527500	chr11	122981800	122982200	0.577500
chr10	42095701	42095901	0.375000	chr1	112298600	112298800	0.465000
chr10	124277794	124277994	0.360000	chr11	123003600	123003800	0.390000
chr15	28833290	28833690	0.387500	chr11	123021000	123021400	0.472500
chr1	166139039	166139239	0.440000	chr11	123023200	123023400	0.475000
chr8	129075333	129075533	0.450000	chr11	123034800	123035000	0.470000
chrX	107356616	107357216	0.458333	chr11	123053400	123054000	0.468333
chr12	110646280	110646480	0.405000	chr11	123054400	123054600	0.435000
chr1	110906959	110907559	0.428333	chr11	123055200	123055800	0.450000
chr2	229668533	229669333	0.375000	chr11	123056200	123057000	0.456250
chr7	80830713	80831113	0.452500	chr11	123059600	123060000	0.480000
chr13	98180097	98180297	0.505000	chr11	123060400	123060600	0.555000
chr5	9638118	9638318	0.525000	chr11	123061400	123061600	0.575000
chr7	6421630	6423230	0.566250	chr11	123062000	123063600	0.591875
chr3	159861055	159861255	0.435000	chr11	123069200	123069400	0.445000
chr2	81735289	81736089	0.327500	chr11	123070000	123070800	0.343750
chr1	5152408	5152808	0.462500	chr11	123073400	123073800	0.537500
chr10	121281195	121281595	0.445000	chr11	123083600	123084000	0.452500
chr9	46218033	46218233	0.000000	chr11	123085600	123085800	0.350000
chr13	48601932	48602132	0.405000	chr11	123086400	123086600	0.455000
chr9	100955513	100955713	0.440000	chr11	123087800	123088000	0.445000
chr11	73893834	73894034	0.435000	chr11	123103400	123103600	0.485000
chr12	119167111	119167311	0.435000	chr11	123118600	123118800	0.450000
chr12	57760566	57760766	0.485000	chr11	123137600	123137800	0.625000
chr13	32603367	32603567	0.400000	chr11	123166200	123166400	0.520000
chr6	115326054	115326254	0.365000	chr11	123233400	123233600	0.430000
chr12	120448042	120448242	0.460000	chr11	123235200	123235400	0.540000
chr16	11279477	11279877	0.460000	chr11	123247200	123247600	0.480000
chr1	161970004	161970204	0.470000	chr11	123261600	123261800	0.615000
chr8	91299960	91300160	0.355000	chr11	123263800	123264000	0.450000
chr17	1530659	1530859	0.420000	chr11	123264400	123264600	0.440000
chr7	156260645	156260845	0.395000	chr11	123268200	123268400	0.425000
chr8	139055294	139055494	0.460000	chr11	123301800	123302000	0.750000
chr10	109774830	109775030	0.395000	chr11	123302800	123303000	0.460000
chr6	71272000	71272200	0.445000	chr11	123303400	123303600	0.500000
chr6	48586034	48586234	0.420000	chr11	12331400	12331600	0.505000
chr11	97081210	97081410	0.415000	chr11	123358400	123358600	0.750000
chr3	60386031	60386231	0.495000	chr1	112337000	112337200	0.530000
chr2	59118668	59118868	0.495000	chr11	123381800	123382000	0.525000
chr1	17882105	17882305	0.470000	chr11	123386800	123387000	0.495000
chr5	173348104	173348304	0.375000	chr11	123407400	123407600	0.530000
chr3	59345940	59346140	0.365000	chr11	123413800	123414000	0.425000
chr2	133554358	133554558	0.370000	chr11	123416600	123416800	0.390000
chr6	83229324	83229524	0.275000	chr11	123421600	123421800	0.375000
chr10	133237690	133237890	0.665000	chr11	123430400	123430600	0.735000
chr8	29569351	29569551	0.450000	chr11	123431000	123431200	0.660000
chr6	9946149	9946349	0.435000	chr1	112344800	112345000	0.460000
chr13	35349206	35349406	0.320000	chr11	123452800	123453000	0.410000
chr19	45041245	45041445	0.470000	chr11	123454400	123454600	0.495000
chr12	58986108	58986508	0.342500	chr11	123457200	123457600	0.415000
chr3	80285164	80285364	0.405000	chr11	123465800	123466000	0.425000
chr12	46751401	46751601	0.360000	chr11	123474400	123474600	0.400000
chr11	59064383	59064583	0.440000	chr11	123478400	123478600	0.480000
chr16	25192091	25192291	0.475000	chr11	123479000	123479200	0.485000
chrX	125822263	125822463	0.355000	chr11	123481800	123482000	0.450000
chr10	37718661	37718861	0.410000	chr11	123483600	123483800	0.500000
chrX	734972	735172	0.510000	chr11	123484600	123484800	0.515000
chr6	5129982	5130382	0.517500	chr11	123511200	123511600	0.580000
chr13	23659548	23659748	0.570000	chr11	123532200	123532400	0.575000
chr11	19973590	19973790	0.425000	chr11	123547400	123547600	0.430000
chr2	3966826	3967026	0.435000	chr11	123555000	123555200	0.510000
chr6	133633260	133633460	0.375000	chr11	123559400	123559600	0.390000
chr2	221449582	221449782	0.465000	chr11	123560200	123560400	0.595000
chr3	39469955	39470155	0.435000	chr11	12357000	12357200	0.555000
chrX	141141648	141142048	0.447500	chr11	123577000	123577400	0.587500
chr13	27977792	27977992	0.505000	chr11	123580600	123580800	0.650000
chr10	1071014	1071414	0.422500	chr1	112358800	112359200	0.547500
chr2	42981455	42981855	0.455000	chr11	123588200	123588600	0.550000
chr6	73349058	73349458	0.442500	chr11	123590600	123591000	0.607500
chr2	228101039	228101239	0.440000	chr11	123629400	123629600	0.500000
chr1	91909964	91910164	0.405000	chr11	12363000	12363200	0.520000
chr12	15175661	15175861	0.435000	chr11	123641000	123641200	0.600000
chr8	1849761	1850561	0.661250	chr11	123654000	123654800	0.712500
chr5	14079095	14079295	0.435000	chr11	123660000	123660200	0.440000
chr4	167510905	167511105	0.440000	chr11	12366400	12366600	0.530000
chr13	86112433	86112833	0.385000	chr11	123681000	123681400	0.392500
chr1	240008532	240008732	0.565000	chr1	112369800	112370000	0.630000
chr11	46865352	46865552	0.390000	chr11	123707600	123707800	0.380000
chr6	113339713	113339913	0.410000	chr11	123711400	123711600	0.440000
chrX	33725992	33726992	0.551000	chr11	123741200	123742200	0.588000
chr9	76885809	76886009	0.430000	chr11	123742800	123743000	0.470000
chr15	31128741	31129141	0.520000	chr11	12377800	12378200	0.810000
chr12	96418676	96418876	0.540000	chr11	1239000	1239200	0.615000
chr14	60186560	60186960	0.505000	chr1	112390800	112391200	0.537500
chr6	125354795	125355395	0.410000	chr1	112394200	112394800	0.423333
chr1	206601267	206601467	0.495000	chr1	112396000	112396200	0.660000
chr5	174503048	174503248	0.410000	chr11	124069400	124069600	0.535000
chr8	19966442	19967042	0.365000	chr11	124071000	124071600	0.388333
chr12	128530066	128530266	0.545000	chr11	124076400	124076600	0.635000
chr12	46829581	46830781	0.410833	chr11	124077600	124078800	0.488333
chr7	28176791	28176991	0.395000	chr11	124079200	124079400	0.435000
chr3	144844253	144845253	0.446000	chr11	124079800	124080800	0.452000
chr10	55101220	55101420	0.435000	chr11	124086600	124086800	0.515000
chr11	22064170	22064570	0.447500	chr11	124096400	124096800	0.450000
chr8	102074527	102074927	0.372500	chr11	124098200	124098600	0.375000
chr6	38190713	38190913	0.460000	chr11	12410000	12410200	0.510000
chr14	13583432	13583632	0.000000	chr11	124101800	124102000	0.315000
chr6	102297421	102297621	0.405000	chr11	124108200	124108400	0.470000
chr4	120826785	120827185	0.360000	chr11	124114000	124114400	0.400000
chr1	143340403	143341203	0.477500	chr11	124115400	124116200	0.513750
chr6	9779447	9779647	0.380000	chr11	124122200	124122400	0.430000
chr8	136268865	136269065	0.455000	chr11	12412400	12412600	0.555000
chrX	83877111	83877311	0.405000	chr11	124150800	124151000	0.485000
chr1	47031538	47032138	0.463333	chr11	124170800	124171400	0.631667
chr10	18045750	18046150	0.475000	chr11	124172200	124172600	0.402500
chr2	215649523	215649923	0.392500	chr11	124174000	124174400	0.377500
chr18	29128228	29128428	0.335000	chr11	124177400	124177600	0.405000
chr7	103227633	103227833	0.370000	chr1	11241800	11242000	0.405000
chr22	50471059	50471259	0.595000	chr11	12418400	12418600	0.600000
chr2	231072210	231072610	0.385000	chr11	124190400	124190800	0.450000
chr9	11967737	11968137	0.310000	chr11	124193200	124193600	0.320000
chr18	46871489	46871689	0.395000	chr11	124195200	124195400	0.470000
chr16	24457829	24458029	0.445000	chr11	124203000	124203200	0.460000
chr5	63087281	63087481	0.425000	chr11	124207400	124207600	0.430000
chr1	236736431	236736631	0.445000	chr11	124215000	124215200	0.455000
chr16	9994312	9994712	0.452500	chr11	124224800	124225200	0.472500
chr3	182934017	182934217	0.445000	chr11	124265200	124265400	0.455000
chr8	16810252	16810452	0.330000	chr11	124276200	124276400	0.405000
chr12	59118734	59119134	0.435000	chr11	124277800	124278200	0.472500
chr13	108672194	108672394	0.240000	chr1	112431200	112431400	0.345000
chr3	178188864	178189064	0.355000	chr11	124330200	124330400	0.395000
chr22	31828029	31828229	0.445000	chr11	124339800	124340000	0.460000
chr2	73899797	73899997	0.490000	chr11	124394600	124394800	0.530000
chr7	4800974	4801174	0.550000	chr1	1124400	1124600	0.625000
chr5	173337383	173337583	0.415000	chr11	124402400	124402600	0.425000
chr17	71340590	71340790	0.435000	chr11	124403000	124403200	0.455000
chr2	19842779	19843979	0.441667	chr11	124481400	124482600	0.447500
chr18	1397963	1398163	0.280000	chr11	124511800	124512000	0.320000
chr1	143771306	143771506	0.285000	chr11	124514800	124515000	0.420000
chr7	56100460	56100660	0.475000	chr11	124519000	124519200	0.485000
chr9	114025543	114025743	0.525000	chr11	124536600	124536800	0.535000
chrX	129959108	129959308	0.450000	chr11	124582000	124582200	0.520000
chr17	21937928	21938128	0.415000	chr11	124586400	124586600	0.430000
chr2	238395255	238395455	0.350000	chr11	124605800	124606000	0.460000
chr8	20338641	20338841	0.460000	chr11	124612200	124612400	0.480000
chr1	66605653	66605853	0.395000	chr1	11246200	11246400	0.425000
chr5	57549195	57550195	0.484000	chr11	124622800	124623800	0.521000
chr15	69932337	69932737	0.437500	chr11	124625800	124626200	0.470000
chr6	103660743	103661143	0.392500	chr1	112462800	112463200	0.450000
chr3	147069971	147070171	0.400000	chr11	124633400	124633600	0.460000
chrX	152451880	152452080	0.425000	chr11	124638600	124638800	0.470000
chr3	1987965	1988365	0.392500	chr11	124643600	124644000	0.412500
chr17	9521016	9521616	0.390000	chr11	124644400	124645000	0.461667
chr2	228489237	228489437	0.315000	chr11	124646200	124646400	0.375000
chr9	129587658	129587858	0.515000	chr1	112466400	112466600	0.530000
chr1	24265210	24265610	0.407500	chr11	124667600	124668000	0.477500
chr10	48275818	48276018	0.425000	chr11	124669200	124669400	0.435000
chr5	173271174	173271374	0.480000	chr11	124670800	124671000	0.500000
chr20	51443672	51443872	0.495000	chr11	124673800	124674000	0.545000
chr20	3255577	3255777	0.530000	chr1	112471000	112471200	0.565000
chr6	113989103	113989503	0.402500	chr11	124716600	124717000	0.450000
chr9	87555709	87555909	0.470000	chr11	124718200	124718400	0.640000
chr15	74187102	74187902	0.518750	chr11	124725200	124726000	0.560000
chr1	123553880	123554280	0.382500	chr11	124732200	124732600	0.440000
chr10	85220835	85221435	0.360000	chr11	124736400	124737000	0.483333
chr2	54455614	54455814	0.515000	chr11	124739800	124740000	0.740000
chr19	42017890	42018090	0.580000	chr11	124740600	124740800	0.635000
chr6	106887884	106888084	0.540000	chr11	124742000	124742200	0.595000
chr4	103517054	103518054	0.387000	chr11	124746200	124747200	0.611000
chr2	109409808	109410208	0.507500	chr11	124748600	124749000	0.525000
chr19	18906139	18906339	0.575000	chr11	124758400	124758600	0.700000
chr12	131980312	131980712	0.470000	chr11	124759600	124760000	0.652500
chr9	135378989	135379189	0.640000	chr11	124760400	124760600	0.675000
chrX	58830960	58831160	0.395000	chr11	124762200	124762400	0.795000
chr7	100764216	100764816	0.496667	chr11	124762800	124763400	0.631667
chr2	160988495	160988695	0.395000	chr11	124777400	124777600	0.400000
chr20	41491160	41491360	0.200000	chr11	124793800	124794000	0.370000
chr6	44565171	44565371	0.620000	chr11	124799800	124800000	0.745000
chr18	45181181	45181581	0.497500	chr11	124800400	124800800	0.712500
chr12	102317529	102317729	0.355000	chr11	124801200	124801400	0.380000
chr11	74891985	74892185	0.395000	chr11	124805000	124805200	0.445000
chr15	89838733	89838933	0.515000	chr11	124807800	124808000	0.530000
chr16	25380316	25381316	0.422000	chr11	124836800	124837800	0.444000
chr22	48852175	48852375	0.600000	chr11	124866400	124866600	0.715000
chr11	45134387	45134587	0.500000	chr11	124867800	124868000	0.545000
chr9	70668965	70669165	0.535000	chr11	124872800	124873000	0.625000
chr2	131366624	131366824	0.605000	chr11	124876400	124876600	0.700000
chr9	18193587	18193787	0.410000	chr11	124893200	124893400	0.505000
chr20	33413066	33413266	0.530000	chr11	124897800	124898000	0.615000
chr2	197809190	197809390	0.415000	chr11	124913800	124914000	0.470000
chr12	6796181	6796781	0.518333	chr11	124920800	124921400	0.685000
chrX	17893506	17893706	0.415000	chr11	124923000	124923200	0.470000
chr7	85223607	85223807	0.410000	chr11	124943800	124944000	0.430000
chr10	72722214	72722414	0.420000	chr11	12494800	12495000	0.440000
chr3	84355822	84356022	0.300000	chr11	124950800	124951000	0.405000
chr2	120376071	120376271	0.595000	chr11	124954000	124954200	0.655000
chr5	102625385	102625585	0.270000	chr11	124955200	124955400	0.340000
chr16	2782292	2782492	0.400000	chr1	11249600	11249800	0.440000
chr20	54927331	54927531	0.320000	chr11	124962200	124962400	0.360000
chr2	202289544	202289744	0.340000	chr11	124971000	124971200	0.460000
chr11	118445875	118446275	0.510000	chr1	112502000	112502400	0.730000
chr4	124572407	124572607	0.455000	chr11	12503000	12503200	0.510000
chr10	130729835	130730035	0.570000	chr11	125063000	125063200	0.670000
chrX	151719783	151719983	0.465000	chr11	125066200	125066400	0.500000
chr10	17077241	17077641	0.337500	chr11	125068400	125068800	0.412500
chr3	185725555	185725755	0.415000	chr11	125069200	125069400	0.455000
chr3	149203125	149203325	0.520000	chr11	125070800	125071000	0.550000
chr9	80918762	80918962	0.440000	chr11	125072600	125072800	0.530000
chr9	36569151	36569551	0.535000	chr11	125074800	125075200	0.562500
chr3	37620725	37620925	0.505000	chr11	125076000	125076200	0.630000
chr11	72737904	72738104	0.525000	chr1	112508600	112508800	0.730000
chr2	220269828	220270028	0.380000	chr11	125091200	125091400	0.395000
chr12	170408	170608	0.655000	chr1	112509200	112509400	0.755000
chrX	106437807	106438007	0.360000	chr11	125102600	125102800	0.460000
chr4	134663619	134663819	0.400000	chr11	125110600	125110800	0.445000
chr17	58272444	58272844	0.545000	chr11	125111600	125112000	0.580000
chr15	25410899	25411099	0.325000	chr11	125114600	125114800	0.560000
chr15	63510795	63510995	0.375000	chr11	125124200	125124400	0.485000
chr3	66423521	66423721	0.465000	chr11	125124800	125125000	0.485000
chrY	22410163	22410363	0.545000	chr11	125141800	125142000	0.625000
chr1	121889814	121890014	0.445000	chr11	125164600	125164800	0.625000
chr5	113630938	113631138	0.355000	chr11	125170800	125171000	0.600000
chr9	131360525	131360925	0.507500	chr11	12523600	12524000	0.520000
chr1	169568042	169568242	0.260000	chr11	125273800	125274000	0.450000
chr20	2704043	2704443	0.512500	chr11	125315400	125315800	0.595000
chrX	153093355	153093755	0.455000	chr11	125345800	125346200	0.522500
chr2	136004884	136005084	0.475000	chr11	125348800	125349000	0.555000
chr7	44486468	44486668	0.410000	chr11	125355200	125355400	0.445000
chr16	1664964	1665164	0.470000	chr11	125393400	125393600	0.550000
chr4	39576825	39577025	0.545000	chr11	125405000	125405200	0.620000
chr2	117167818	117168018	0.485000	chr11	125428600	125428800	0.580000
chr22	40292202	40292402	0.510000	chr11	125429200	125429400	0.565000
chr15	61788178	61788378	0.470000	chr11	125433600	125433800	0.555000
chr7	96263837	96264037	0.415000	chr11	125435600	125435800	0.485000
chrX	49309453	49309653	0.430000	chr11	125441800	125442000	0.495000
chr2	224786079	224786279	0.585000	chr11	125451400	125451600	0.590000
chr14	94879864	94880064	0.490000	chr11	125452800	125453000	0.510000
chr18	32684304	32684504	0.495000	chr11	125454200	125454400	0.520000
chr10	112928953	112929153	0.460000	chr11	125458000	125458200	0.575000
chr9	129424661	129425661	0.555000	chr11	125495400	125496400	0.696000
chr12	10333883	10334083	0.445000	chr11	125505600	125505800	0.475000
chr4	175402719	175402919	0.420000	chr11	125509600	125509800	0.490000
chr1	24374433	24374633	0.470000	chr11	125512200	125512400	0.540000
chr16	7668332	7668932	0.406667	chr11	125514200	125514800	0.415000
chr21	19852971	19853171	0.460000	chr11	125525400	125525600	0.495000
chr12	86060538	86060938	0.347500	chr11	125532800	125533200	0.395000
chr3	186131038	186131238	0.425000	chr11	125551800	125552000	0.485000
chr21	32493034	32493234	0.420000	chr11	125553000	125553200	0.515000
chrX	135637469	135637669	0.440000	chr11	125554000	125554200	0.480000
chrY	13103768	13105568	0.447778	chr11	125569200	125571000	0.555556
chr7	157967732	157968732	0.484000	chr11	125592000	125593000	0.569000
chr2	188730186	188730386	0.435000	chr11	125593400	125593600	0.480000
chr19	21353101	21353301	0.390000	chr11	125594800	125595000	0.410000
chr10	125497421	125497621	0.425000	chr11	125624800	125625000	0.550000
chr16	56715674	56715874	0.415000	chr11	125625600	125625800	0.675000
chr15	93154963	93155163	0.450000	chr11	125626400	125626600	0.505000
chr7	62882281	62882481	0.380000	chr11	125627000	125627200	0.420000
chr7	54778372	54778572	0.525000	chr11	1256400	1256600	0.755000
chr8	71852010	71852410	0.417500	chr11	125702600	125703000	0.440000
chrX	34397153	34397553	0.305000	chr1	112575400	112575800	0.390000
chrX	150168354	150168954	0.420000	chr11	12578000	12578600	0.436667
chr11	132164261	132164861	0.421667	chr11	12581800	12582400	0.468333
chrX	77485134	77485334	0.390000	chr1	112583400	112583600	0.420000
chr7	29010602	29010802	0.370000	chr11	12586000	12586200	0.450000
chr1	225922460	225922660	0.495000	chr11	125863600	125863800	0.855000
chr5	157488072	157488272	0.490000	chr11	125874600	125874800	0.495000
chr5	46829835	46830035	0.400000	chr11	125882000	125882200	0.420000
chr12	113734100	113735300	0.451667	chr11	125887000	125888200	0.664167
chr1	96536395	96536595	0.315000	chr11	125890600	125890800	0.365000
chr10	81860877	81861877	0.377000	chr11	125902400	125903400	0.486000
chr5	26992988	26993188	0.450000	chr11	125923200	125923400	0.475000
chrY	4580997	4581197	0.385000	chr11	125933800	125934000	0.455000
chr22	30628145	30628345	0.440000	chr11	125942200	125942400	0.530000
chr19	28482654	28482854	0.420000	chr11	125968400	125968600	0.460000
chr17	80338136	80338336	0.555000	chr11	12599600	12599800	0.575000
chr11	122667029	122667429	0.455000	chr11	1260000	1260400	0.705000
chr5	104292984	104293184	0.440000	chr11	126007400	126007600	0.460000
chrX	12511574	12511774	0.365000	chr11	126011400	126011600	0.395000
chr20	24444194	24444394	0.470000	chr1	112605800	112606000	0.490000
chr4	182269280	182269880	0.425000	chr11	126062800	126063400	0.698333
chr4	70717820	70718020	0.465000	chr1	112607200	112607400	0.490000
chr19	23712397	23712797	0.520000	chr11	126084000	126084400	0.550000
chr4	42431939	42432739	0.417500	chr11	126090600	126091400	0.432500
chr3	197486381	197486781	0.487500	chr11	126102600	126103000	0.522500
chrX	135902879	135903079	0.480000	chr11	126113600	126113800	0.545000
chr18	76184403	76184603	0.450000	chr11	126115200	126115400	0.615000
chrX	99200446	99200646	0.435000	chr11	126116000	126116200	0.540000
chr3	137278481	137278681	0.425000	chr1	112614600	112614800	0.440000
chr2	1780061	1780261	0.585000	chr11	126149800	126150000	0.620000
chr19	7425371	7425771	0.512500	chr11	126159800	126160200	0.572500
chr4	11571340	11571540	0.350000	chr1	112618200	112618400	0.385000
chr22	37053589	37053789	0.595000	chr1	112619000	112619200	0.675000
chr8	108490020	108490220	0.365000	chr11	126194200	126194400	0.370000
chr3	141847246	141848446	0.494167	chr1	112619600	112620800	0.504167
chr11	127044691	127044891	0.395000	chr11	126207600	126207800	0.480000
chr17	32465133	32466133	0.455000	chr11	126211200	126212200	0.610000
chr6	27527057	27528057	0.367000	chr1	112621400	112622400	0.398000
chr18	63239526	63239926	0.482500	chr11	126226200	126226600	0.525000
chr2	96637380	96637980	0.536667	chr1	11262400	11263000	0.600000
chr10	87727097	87727297	0.425000	chr1	112625800	112626000	0.455000
chr5	108445242	108445642	0.442500	chr11	1262600	1263000	0.657500
chr16	3083271	3083471	0.440000	chr11	126266000	126266200	0.480000
chr1	149553548	149553948	0.435000	chr11	126268800	126269200	0.695000
chr17	29211391	29211591	0.460000	chr11	126279400	126279600	0.475000
chr5	59483944	59484144	0.440000	chr11	126281400	126281600	0.530000
chr3	171339747	171339947	0.505000	chr11	126282400	126282600	0.590000
chr1	201461365	201461965	0.550000	chr11	126283000	126283600	0.688333
chr8	128789556	128789756	0.430000	chr11	126284000	126284200	0.505000
chr5	121778559	121778759	0.360000	chr11	126285000	126285200	0.385000
chr11	36130458	36130658	0.570000	chr11	126293800	126294000	0.575000
chr1	122217421	122218421	0.438000	chr11	126304000	126305000	0.527000
chr8	108462343	108462543	0.385000	chr11	126307800	126308000	0.470000
chr10	32592691	32592891	0.490000	chr11	126310600	126310800	0.560000
chr6	106984109	106984709	0.413333	chr11	126311400	126312000	0.463333
chr17	10583813	10584013	0.430000	chr11	126317800	126318000	0.525000
chrX	95646610	95646810	0.520000	chr11	126318600	126318800	0.535000
chr19	192814	193014	0.465000	chr11	126319200	126319400	0.525000
chr4	67885977	67886177	0.415000	chr11	126320200	126320400	0.460000
chrX	9020784	9020984	0.380000	chr11	126329600	126329800	0.495000
chrX	98183066	98183266	0.495000	chr11	126332400	126332600	0.525000
chr5	19169333	19169733	0.310000	chr1	112633600	112634000	0.342500
chr6	122875325	122875525	0.395000	chr11	126336200	126336400	0.560000
chr7	76977871	76978271	0.490000	chr11	126341800	126342200	0.522500
chrY	6223858	6224058	0.490000	chr11	126344200	126344400	0.540000
chr7	28972739	28973939	0.438333	chr11	126346000	126347200	0.530000
chr11	43058042	43058242	0.505000	chr11	126348400	126348600	0.600000
chr19	41552448	41552648	0.410000	chr11	126351000	126351200	0.445000
chrX	151587139	151587339	0.365000	chr11	126353400	126353600	0.505000
chr12	66395282	66396482	0.426667	chr11	126354800	126356000	0.688333
chr19	54440656	54441056	0.457500	chr11	126356600	126357000	0.597500
chr10	21636849	21637049	0.395000	chr11	126359400	126359600	0.490000
chr6	3172223	3172623	0.472500	chr11	126367000	126367400	0.635000
chr15	63593617	63594017	0.440000	chr11	126368800	126369200	0.542500
chr8	23607783	23607983	0.410000	chr11	126379000	126379200	0.415000
chr20	49479191	49479591	0.510000	chr11	126386600	126387000	0.565000
chr8	144410998	144411198	0.505000	chr11	126392000	126392200	0.530000
chrX	129494497	129494697	0.505000	chr11	126392800	126393000	0.525000
chr10	78675336	78675536	0.420000	chr11	12640400	12640600	0.430000
chr8	26314835	26315035	0.400000	chr1	112640800	112641000	0.460000
chr7	1857096	1857296	0.650000	chr11	126416600	126416800	0.705000
chr5	97440292	97440492	0.285000	chr11	126420400	126420600	0.410000
chr2	199971878	199972078	0.385000	chr11	126427200	126427400	0.480000
chr8	86020126	86020326	0.430000	chr11	126431000	126431200	0.440000
chr5	133487759	133488159	0.467500	chr11	1264400	1264800	0.470000
chr21	26718231	26718431	0.480000	chr11	126441000	126441200	0.600000
chr4	83229683	83230083	0.505000	chr11	126464800	126465200	0.535000
chrX	45305532	45305732	0.455000	chr11	126465800	126466000	0.510000
chr16	3314033	3314433	0.415000	chr11	126468000	126468400	0.602500
chr22	39700527	39700727	0.580000	chr11	126475800	126476000	0.615000
chr9	84772787	84772987	0.515000	chr11	126480800	126481000	0.525000
chr7	96159359	96159559	0.465000	chr11	126499200	126499400	0.485000
chr20	1632609	1632809	0.520000	chr11	126607400	126607600	0.550000
chr4	138239605	138239805	0.295000	chr1	112668800	112669000	0.335000
chr11	31610410	31610610	0.440000	chr11	1267000	1267200	0.455000
chr10	95927319	95927519	0.370000	chr11	12670800	12671000	0.510000
chr5	162527383	162527583	0.475000	chr11	126712000	126712200	0.500000
chr7	52323085	52323285	0.445000	chr11	126716600	126716800	0.510000
chr5	19563056	19563256	0.295000	chr1	112672800	112673000	0.395000
chr1	150064162	150064562	0.390000	chr1	112673600	112674000	0.427500
chr9	75577245	75578045	0.426250	chr11	12674000	12674800	0.761250
chr8	85063251	85063851	0.513333	chr1	112674800	112675400	0.731667
chr15	69611801	69612001	0.500000	chr11	126748600	126748800	0.555000
chr8	63037445	63037645	0.430000	chr11	12676400	12676600	0.490000
chr10	59152147	59152747	0.335000	chr1	112676600	112677200	0.411667
chr2	198535054	198535254	0.330000	chr11	12679200	12679400	0.415000
chr16	62981363	62981963	0.451667	chr11	12680400	12681000	0.505000
chr4	170472726	170472926	0.365000	chr11	126834200	126834400	0.455000
chr8	105242221	105242421	0.410000	chr11	12684000	12684200	0.450000
chr17	5026721	5026921	0.475000	chr11	12685000	12685200	0.485000
chr4	164545356	164545756	0.400000	chr1	112686800	112687200	0.430000
chr13	45358328	45359128	0.457500	chr11	12687200	12688000	0.462500
chr8	134167286	134167486	0.490000	chr1	112689000	112689200	0.540000
chr9	98675867	98676067	0.425000	chr11	12689400	12689600	0.470000
chr1	77328522	77328922	0.342500	chr11	12691600	12692000	0.347500
chr10	67818479	67819079	0.445000	chr11	12693800	12694400	0.478333
chr9	67367763	67367963	0.505000	chr1	112697000	112697200	0.515000
chr8	31964271	31964471	0.430000	chr1	112697800	112698000	0.560000
chr11	123776562	123776762	0.510000	chr1	112698400	112698600	0.605000
chr9	107219336	107219736	0.447500	chr1	112699000	112699400	0.512500
chr9	85076775	85076975	0.505000	chr11	126990400	126990600	0.670000
chr7	15319995	15320195	0.485000	chr1	112699800	112700000	0.590000
chr1	116374346	116374546	0.620000	chr11	127003400	127003600	0.715000
chr3	20285153	20285353	0.465000	chr1	112700800	112701000	0.625000
chr11	113242928	113243328	0.475000	chr1	112702800	112703200	0.590000
chr11	45272380	45272580	0.435000	chr11	12703200	12703400	0.470000
chr10	125201159	125201759	0.511667	chr1	112704800	112705400	0.596667
chrX	25497531	25498531	0.417000	chr1	112705800	112706800	0.582000
chr14	62382580	62383380	0.368750	chr11	12706800	12707600	0.437500
chr17	33368388	33368988	0.485000	chr1	112707400	112708000	0.566667
chr2	9670501	9670701	0.395000	chr1	112708600	112708800	0.415000
chr7	152278472	152278672	0.415000	chr11	127133000	127133200	0.450000
chr15	74847859	74848259	0.487500	chr1	112713800	112714200	0.522500
chr14	65216753	65217153	0.497500	chr1	112715200	112715600	0.740000
chr1	180171038	180171438	0.487500	chr1	112716200	112716600	0.550000
chr6	24884499	24884699	0.440000	chr1	112717600	112717800	0.490000
chr5	11185027	11185227	0.410000	chr11	12718000	12718200	0.500000
chr19	55286072	55286272	0.705000	chr1	112718800	112719000	0.765000
chr17	17058699	17059099	0.452500	chr1	112723200	112723600	0.567500
chr3	26314028	26314228	0.405000	chr11	12724400	12724600	0.445000
chr3	38262561	38262761	0.390000	chr11	127252400	127252600	0.465000
chr13	74836842	74837042	0.460000	chr11	12726400	12726600	0.465000
chr16	11820276	11820476	0.375000	chr11	127275800	127276000	0.555000
chrX	49788542	49788742	0.445000	chr1	112727800	112728000	0.505000
chr22	39544026	39544826	0.505000	chr1	11272800	11273600	0.707500
chr19	58548161	58548361	0.520000	chr11	12728400	12728600	0.535000
chrX	16021686	16021886	0.375000	chr1	112732200	112732400	0.390000
chr11	30241502	30241702	0.400000	chr1	112735800	112736000	0.425000
chr17	49052251	49052451	0.435000	chr1	112743800	112744000	0.685000
chr15	32973227	32973427	0.475000	chr11	12746600	12746800	0.530000
chrY	33730214	33730414	0.000000	chr11	127492200	127492400	0.360000
chr9	33698736	33698936	0.380000	chr11	127502600	127502800	0.390000
chr2	125326361	125326561	0.320000	chr11	127622800	127623000	0.325000
chr9	91468123	91468323	0.425000	chr11	127641200	127641400	0.435000
chr4	108696317	108696717	0.430000	chr11	127643600	127644000	0.497500
chr6	19509575	19509775	0.390000	chr11	12764400	12764600	0.415000
chr8	25453545	25453745	0.430000	chr11	12769400	12769600	0.445000
chr11	110293319	110293519	0.325000	chr11	127733600	127733800	0.505000
chr10	113546052	113546252	0.510000	chr11	1278000	1278200	0.645000
chr2	121533745	121533945	0.390000	chr11	127804800	127805000	0.385000
chr4	16808396	16808596	0.385000	chr11	127808000	127808200	0.420000
chr5	4654490	4654690	0.390000	chr11	127868200	127868400	0.415000
chr3	9336068	9336268	0.480000	chr1	112791400	112791600	0.500000
chr17	41897853	41898053	0.410000	chr1	112792200	112792400	0.430000
chr2	81863167	81863767	0.343333	chr11	12792200	12792800	0.373333
chr14	100219718	100219918	0.480000	chr11	127941600	127941800	0.605000
chr3	183709871	183710071	0.470000	chr1	11279800	11280000	0.490000
chr4	21657055	21657455	0.347500	chr11	12800200	12800600	0.470000
chr10	7897813	7898213	0.377500	chr11	128026600	128027000	0.402500
chr2	87853702	87853902	0.290000	chr11	128031600	128031800	0.400000
chrX	126993783	126993983	0.350000	chr11	128039200	128039400	0.375000
chr11	129173469	129173669	0.410000	chr11	128039800	128040000	0.505000
chr18	11490304	11490704	0.497500	chr1	112804200	112804600	0.555000
chr15	35737703	35737903	0.330000	chr11	128042200	128042400	0.455000
chr4	61062805	61063005	0.365000	chr11	128053000	128053200	0.425000
chr12	64550923	64551323	0.432500	chr11	128054400	128054800	0.435000
chr17	4420614	4420814	0.475000	chr11	128058800	128059000	0.480000
chr17	74585901	74586101	0.475000	chr11	128061600	128061800	0.480000
chr15	89318041	89318441	0.310000	chr11	128066400	128066800	0.325000
chr9	70779304	70779504	0.350000	chr11	128085400	128085600	0.380000
chr18	73888482	73888882	0.532500	chr1	112809200	112809600	0.547500
chr7	147497560	147497760	0.385000	chr11	128095600	128095800	0.445000
chr10	91664291	91664491	0.510000	chr11	12810000	12810200	0.515000
chr12	114632084	114632284	0.525000	chr11	12810600	12810800	0.550000
chr9	112170702	112170902	0.520000	chr11	12813000	12813200	0.570000
chr22	36180795	36180995	0.490000	chr11	12813600	12813800	0.505000
chr19	9305103	9305303	0.430000	chr11	12815000	12815200	0.470000
chr4	144593284	144593484	0.420000	chr11	128157800	128158000	0.430000
chr18	61934334	61934534	0.415000	chr11	128172400	128172600	0.440000
chr6	149613872	149614072	0.450000	chr11	128190400	128190600	0.545000
chr6	74958816	74959016	0.380000	chr1	112819200	112819400	0.435000
chr6	16022211	16022411	0.460000	chr11	128195200	128195400	0.475000
chr6	80523862	80524262	0.377500	chr11	128229000	128229400	0.390000
chr4	124330138	124330338	0.465000	chr11	128236000	128236200	0.535000
chr5	164280326	164280526	0.325000	chr11	128239000	128239200	0.340000
chr9	130462657	130462857	0.555000	chr11	12824600	12824800	0.585000
chr3	195887451	195887851	0.405000	chr1	112826200	112826600	0.457500
chr3	83489009	83489209	0.310000	chr11	128271600	128271800	0.325000
chr5	178877758	178877958	0.425000	chr11	12828400	12828600	0.440000
chrX	7047551	7047751	0.370000	chr11	128285400	128285600	0.375000
chr2	80436228	80436828	0.465000	chr11	128290200	128290800	0.551667
chr3	58654932	58655132	0.450000	chr11	128292000	128292200	0.460000
chr12	39183261	39183861	0.353333	chr11	128302600	128303200	0.395000
chr7	109212267	109212467	0.340000	chr11	128304800	128305000	0.415000
chr17	54527019	54527419	0.380000	chr11	128308400	128308800	0.417500
chr2	238328860	238329060	0.365000	chr11	128312200	128312400	0.375000
chr4	159162849	159163049	0.370000	chr11	128316000	128316200	0.440000
chr15	67668159	67668359	0.285000	chr11	128316600	128316800	0.315000
chr20	1886815	1887015	0.465000	chr11	128319000	128319200	0.510000
chr8	40758037	40758637	0.388333	chr11	128324600	128325200	0.536667
chr22	34970970	34971170	0.415000	chr11	128329200	128329400	0.495000
chr17	64016698	64016898	0.405000	chr11	128341400	128341600	0.445000
chr16	68642196	68642396	0.505000	chr11	128343000	128343200	0.595000
chr5	47721932	47722132	0.385000	chr11	128345400	128345600	0.415000
chrX	97621738	97621938	0.420000	chr11	128350000	128350200	0.445000
chr10	72611410	72611610	0.455000	chr11	128361400	128361600	0.485000
chr13	85713947	85714147	0.330000	chr11	128376200	128376400	0.385000
chr2	103711711	103711911	0.400000	chr11	128379800	128380000	0.405000
chr14	904479	905079	0.000000	chr11	128398800	128399400	0.341667
chr11	75252148	75252348	0.355000	chr1	112840800	112841000	0.395000
chr12	64598147	64598347	0.415000	chr1	112842000	112842200	0.420000
chr14	100379823	100380023	0.545000	chr11	128422600	128422800	0.585000
chr13	33423494	33423694	0.415000	chr11	12842400	12842600	0.460000
chr22	32087548	32087948	0.415000	chr11	12843000	12843400	0.427500
chr9	77054092	77054292	0.415000	chr11	128454000	128454200	0.420000
chr4	22148791	22149391	0.398333	chr11	12846000	12846600	0.438333
chr2	44638676	44638876	0.455000	chr11	128465600	128465800	0.465000
chr5	123354836	123355036	0.465000	chr11	128469200	128469400	0.510000
chr3	195922317	195922517	0.370000	chr11	128470200	128470400	0.405000
chr6	42366543	42366743	0.440000	chr11	128471400	128471600	0.465000
chrX	138206583	138206783	0.415000	chr11	128472200	128472400	0.440000
chr20	60306846	60307046	0.415000	chr11	128476800	128477000	0.425000
chr5	124951707	124951907	0.430000	chr11	128482800	128483000	0.500000
chr8	124722559	124722959	0.440000	chr11	128483400	128483800	0.465000
chr11	27130279	27130479	0.400000	chr11	128493200	128493400	0.540000
chr10	22736000	22736400	0.355000	chr11	128494400	128494800	0.405000
chr9	108857564	108858164	0.490000	chr1	112849600	112850200	0.685000
chr1	215857906	215858106	0.415000	chr11	128502200	128502400	0.470000
chr1	69174490	69174690	0.420000	chr11	128503800	128504000	0.510000
chr2	121974856	121975056	0.490000	chr11	128505800	128506000	0.530000
chr12	25491529	25491729	0.455000	chr11	128507400	128507600	0.480000
chr5	31327095	31327295	0.380000	chr11	128508000	128508200	0.415000
chr6	41925230	41925430	0.420000	chr11	128508800	128509000	0.425000
chr1	30123552	30124152	0.505000	chr11	128512400	128513000	0.555000
chr4	121520613	121520813	0.365000	chr11	128515200	128515400	0.430000
chrX	125126618	125126818	0.425000	chr11	128520600	128520800	0.505000
chr21	46383926	46384326	0.502500	chr11	128522200	128522600	0.790000
chrX	76525370	76525570	0.365000	chr11	128523000	128523200	0.420000
chr1	7328837	7329037	0.330000	chr11	128525600	128525800	0.330000
chr6	168505576	168505776	0.410000	chr11	12852800	12853000	0.440000
chr10	17986142	17986942	0.437500	chr11	12853600	12854400	0.451250
chr7	100072172	100072972	0.480000	chr1	112854200	112855000	0.645000
chr15	77487116	77487316	0.400000	chr11	128544800	128545000	0.465000
chr19	16979526	16980126	0.493333	chr11	128548400	128549000	0.556667
chrX	110809084	110809484	0.462500	chr11	128551000	128551400	0.470000
chr6	63438266	63438466	0.395000	chr11	128551800	128552000	0.410000
chr1	119727381	119727581	0.460000	chr11	128553000	128553200	0.515000
chr14	98692336	98692936	0.455000	chr11	128564000	128564600	0.513333
chr10	73180743	73181143	0.405000	chr11	128565800	128566200	0.497500
chr18	21642007	21642407	0.460000	chr11	128568200	128568600	0.567500
chr12	127865569	127865969	0.420000	chr11	128576000	128576400	0.422500
chr3	12666484	12666884	0.487500	chr11	12857600	12858000	0.495000
chr6	75034852	75035252	0.305000	chr11	128579800	128580200	0.382500
chr9	82154294	82154694	0.312500	chr11	128580600	128581000	0.335000
chr11	97534489	97534689	0.270000	chr11	128582800	128583000	0.310000
chr5	121569001	121569201	0.430000	chr11	12860000	12860200	0.445000
chr15	24475342	24475542	0.490000	chr11	128607800	128608000	0.495000
chr14	22765174	22765774	0.440000	chr11	128611000	128611600	0.555000
chr6	31613384	31613584	0.550000	chr11	128613600	128613800	0.575000
chr12	26489874	26490074	0.440000	chr11	128616200	128616400	0.565000
chr14	69846772	69847372	0.426667	chr11	128620000	128620600	0.530000
chr5	16367915	16368115	0.375000	chr11	128624400	128624600	0.620000
chr2	196211454	196212054	0.480000	chr11	128625000	128625600	0.488333
chr9	130824448	130824648	0.420000	chr11	128628800	128629000	0.465000
chr6	19170589	19170789	0.400000	chr11	128630400	128630600	0.405000
chr5	144133886	144134086	0.405000	chr11	128632200	128632400	0.490000
chr18	67060713	67060913	0.380000	chr11	128646200	128646400	0.465000
chr7	134119333	134119533	0.465000	chr11	128654000	128654200	0.505000
chr18	22755882	22756082	0.320000	chr11	128658600	128658800	0.420000
chr12	124593911	124594111	0.520000	chr11	128661000	128661200	0.525000
chr2	150127230	150127830	0.423333	chr11	128664000	128664600	0.481667
chr19	12812439	12812639	0.475000	chr11	128669600	128669800	0.505000
chr1	240280528	240280728	0.385000	chr11	12867600	12867800	0.495000
chr18	30031129	30031329	0.455000	chr11	128678000	128678200	0.465000
chr9	113223287	113223487	0.430000	chr11	128686000	128686200	0.570000
chr12	128957536	128958136	0.468333	chr11	128687000	128687600	0.596667
chr2	29231607	29232207	0.516667	chr11	128693600	128694200	0.580000
chr17	12347088	12347288	0.315000	chr1	112869400	112869600	0.420000
chr11	131275592	131275992	0.510000	chr11	128694600	128695000	0.710000
chr1	160852152	160852352	0.485000	chr11	128696000	128696200	0.520000
chr10	59773614	59773814	0.405000	chr11	128703800	128704000	0.420000
chr3	173929585	173929985	0.430000	chr11	128713600	128714000	0.442500
chr19	23920420	23921220	0.468750	chr11	128716400	128717200	0.526250
chr4	26732583	26732983	0.400000	chr11	128718800	128719200	0.477500
chr11	27519236	27519436	0.440000	chr11	128720600	128720800	0.520000
chr7	38063994	38064394	0.450000	chr11	128725600	128726000	0.500000
chr16	75838375	75838575	0.400000	chr11	128726800	128727000	0.470000
chr1	212519963	212520563	0.448333	chr11	128728800	128729400	0.473333
chr1	13165328	13165528	0.465000	chr11	128731000	128731200	0.485000
chr11	92458012	92458212	0.365000	chr11	128733800	128734000	0.500000
chr9	128917915	128918115	0.460000	chr11	128734600	128734800	0.505000
chr3	144424113	144424313	0.290000	chr11	128736200	128736400	0.425000
chr12	38596375	38596575	0.305000	chr11	128737800	128738000	0.415000
chr17	42487030	42487230	0.465000	chr11	128739000	128739200	0.505000
chr20	51112906	51113106	0.495000	chr11	128745800	128746000	0.530000
chrX	128774008	128774208	0.335000	chr11	128747800	128748000	0.370000
chr8	26480108	26480308	0.440000	chr11	128757400	128757600	0.465000
chr1	230297477	230297877	0.395000	chr11	12877000	12877400	0.442500
chr17	6502012	6502212	0.525000	chr11	128773000	128773200	0.595000
chr18	10289940	10290940	0.525000	chr11	128776200	128777200	0.590000
chr20	19927867	19928067	0.520000	chr1	112878400	112878600	0.595000
chrX	46010974	46011174	0.325000	chr11	128785200	128785400	0.375000
chr2	95647461	95647661	0.460000	chr11	128801000	128801200	0.530000
chr7	101935337	101935537	0.530000	chr11	128803200	128803400	0.555000
chr12	6246945	6247145	0.500000	chr1	112881000	112881200	0.615000
chr9	33335254	33335454	0.515000	chr1	112881800	112882000	0.535000
chr2	235462149	235462549	0.480000	chr1	112882400	112882800	0.572500
chr15	19065233	19065633	0.380000	chr11	128830400	128830800	0.405000
chr1	229618035	229618235	0.390000	chr11	128831200	128831400	0.435000
chr5	123157146	123157346	0.355000	chr1	112883400	112883600	0.360000
chr1	168150277	168150877	0.441667	chr11	128835800	128836400	0.508333
chr10	129365218	129365418	0.500000	chr11	128837800	128838000	0.535000
chrY	27704630	27704830	0.000000	chr11	128840200	128840400	0.360000
chr11	43975501	43975701	0.380000	chr11	128841600	128841800	0.395000
chr11	43359863	43360263	0.380000	chr11	128845400	128845800	0.470000
chr14	80666305	80666505	0.455000	chr11	128849000	128849200	0.520000
chr2	41887015	41887215	0.430000	chr1	112885800	112886000	0.620000
chr12	9467718	9468118	0.532500	chr11	128859800	128860200	0.567500
chr5	11166809	11167009	0.405000	chr11	12886000	12886200	0.435000
chr12	5058323	5058523	0.400000	chr11	128869200	128869400	0.515000
chr11	131443089	131443289	0.390000	chr1	112888000	112888200	0.445000
chrX	133847321	133847521	0.380000	chr11	128884800	128885000	0.415000
chr1	172655225	172655625	0.377500	chr11	128886600	128887000	0.455000
chr11	96896142	96896342	0.320000	chr1	112888800	112889000	0.420000
chr15	56720382	56721182	0.412500	chr11	12888800	12889600	0.505000
chr17	9881802	9882002	0.435000	chr11	128894800	128895000	0.485000
chr2	170687220	170687420	0.560000	chr11	128903800	128904000	0.605000
chr4	151145522	151145722	0.480000	chr11	128905200	128905400	0.740000
chrX	10165782	10166382	0.515000	chr11	128905800	128906400	0.516667
chr1	15615313	15615513	0.420000	chr11	128908600	128908800	0.510000
chr19	56988523	56988723	0.520000	chr11	128918000	128918200	0.565000
chr17	45685103	45685303	0.470000	chr11	128919400	128919600	0.495000
chrX	38552175	38552375	0.470000	chr11	128928400	128928600	0.500000
chr16	56509086	56509886	0.407500	chr1	112893600	112894400	0.440000
chr18	63170053	63170253	0.420000	chr11	12894200	12894400	0.430000
chr4	14806563	14806763	0.280000	chr11	128956600	128956800	0.410000
chr7	95523869	95524069	0.355000	chr11	128965600	128965800	0.405000
chr7	18942192	18942392	0.310000	chr1	112897800	112898000	0.460000
chr1	69017476	69017876	0.377500	chr1	112904000	112904400	0.452500
chr12	115724542	115724742	0.465000	chr1	112905000	112905200	0.500000
chr6	85888628	85888828	0.375000	chr11	129061600	129061800	0.395000
chr7	11930565	11930965	0.307500	chr11	129117600	129118000	0.332500
chrX	33942313	33942513	0.370000	chr11	129119000	129119200	0.400000
chr12	125738507	125738707	0.465000	chr11	129143400	129143600	0.510000
chr6	29366762	29366962	0.455000	chr11	12914600	12914800	0.600000
chr6	63260222	63260422	0.335000	chr1	112916000	112916200	0.350000
chr8	76912650	76912850	0.390000	chr11	129192200	129192400	0.440000
chr14	75933406	75933606	0.465000	chr11	129237600	129237800	0.520000
chr1	11155193	11155393	0.415000	chr1	112925200	112925400	0.460000
chr4	104651210	104651410	0.340000	chr11	129270600	129270800	0.400000
chr17	75086973	75088373	0.644286	chr11	129278600	129280000	0.780000
chr3	27277080	27277280	0.440000	chr11	129284800	129285000	0.475000
chr19	40874269	40874469	0.340000	chr11	129314400	129314600	0.410000
chr10	131668979	131669179	0.485000	chr11	129324200	129324400	0.495000
chr7	151262921	151263121	0.495000	chr11	129327800	129328000	0.515000
chr2	200380189	200380389	0.440000	chr11	129332000	129332200	0.540000
chr7	12629111	12629311	0.400000	chr1	112934600	112934800	0.430000
chr2	58410783	58411583	0.382500	chr1	112935800	112936600	0.395000
chr14	38327854	38328054	0.465000	chr11	129364200	129364400	0.580000
chr1	153133920	153134120	0.585000	chr11	129376000	129376200	0.645000
chr7	41580020	41580220	0.400000	chr1	112937600	112937800	0.405000
chr1	44336846	44337046	0.415000	chr11	1293800	1294000	0.615000
chr7	27756327	27756527	0.370000	chr1	112938200	112938400	0.390000
chr20	8824167	8824567	0.420000	chr1	112940000	112940400	0.465000
chr11	101873428	101873628	0.470000	chr11	129412600	129412800	0.510000
chr6	159684167	159684367	0.360000	chr11	129435200	129435400	0.385000
chr10	119145482	119145682	0.420000	chr11	129441800	129442000	0.460000
chr18	23209664	23209864	0.490000	chr11	129443400	129443600	0.520000
chr3	139373599	139373799	0.435000	chr11	12945000	12945200	0.490000
chr2	152102406	152102606	0.490000	chr1	112950600	112950800	0.520000
chr10	35728347	35728547	0.380000	chr1	112952000	112952200	0.375000
chr14	22331332	22332132	0.415000	chr1	112952600	112953400	0.426250
chr3	26257372	26257572	0.355000	chr1	112953800	112954000	0.385000
chr15	68387144	68387944	0.536250	chr1	112955600	112956400	0.690000
chr1	122390987	122391187	0.395000	chr1	112956800	112957000	0.600000
chr10	7562297	7562497	0.350000	chr1	112957600	112957800	0.425000
chr3	113089782	113089982	0.460000	chr11	12964200	12964400	0.540000
chr6	117601403	117601803	0.387500	chr1	112964400	112964800	0.395000
chr6	155059566	155059766	0.420000	chr11	1296800	1297000	0.675000
chr8	6044506	6044706	0.515000	chr11	129694800	129695000	0.560000
chr15	44531431	44532231	0.486250	chr11	129695600	129696400	0.623750
chr8	107486907	107487307	0.490000	chr11	129750800	129751200	0.602500
chr8	125069412	125069612	0.415000	chr11	129767200	129767400	0.565000
chr4	99195017	99195217	0.445000	chr11	129771600	129771800	0.515000
chr4	17338913	17339313	0.457500	chr11	1298000	1298400	0.585000
chr6	130010352	130010752	0.455000	chr11	129804000	129804400	0.502500
chr7	121804351	121804751	0.352500	chr1	112981400	112981800	0.355000
chr12	32246962	32247362	0.472500	chr11	129814400	129814800	0.520000
chr21	40803800	40804000	0.470000	chr11	129815800	129816000	0.740000
chr16	65938016	65938416	0.427500	chr11	129825400	129825800	0.482500
chr4	57443799	57443999	0.405000	chr11	129836600	129836800	0.475000
chr14	35491193	35491393	0.300000	chr1	112983800	112984000	0.395000
chr5	50054523	50054723	0.400000	chr11	129840400	129840600	0.380000
chr20	16959837	16960637	0.412500	chr11	129846400	129847200	0.436250
chr8	8185488	8185688	0.435000	chr11	129847600	129847800	0.440000
chr4	136786706	136787106	0.427500	chr11	129853800	129854200	0.502500
chr14	17020037	17020237	0.375000	chr11	129859200	129859400	0.350000
chr5	53744721	53744921	0.320000	chr11	129861200	129861400	0.410000
chr11	107260734	107260934	0.460000	chr11	129866400	129866600	0.480000
chr2	29265585	29265985	0.460000	chr1	11298800	11299200	0.585000
chr20	16368563	16368963	0.450000	chr11	129881600	129882000	0.480000
chr4	172269749	172269949	0.450000	chr11	129888600	129888800	0.490000
chr16	82084904	82085304	0.447500	chr11	12989400	12989800	0.502500
chrX	108029001	108029401	0.360000	chr11	129894600	129895000	0.432500
chr5	17611407	17611607	0.555000	chr11	129895600	129895800	0.755000
chr7	19969585	19969785	0.395000	chr11	129896200	129896400	0.490000
chr1	48744719	48744919	0.525000	chr11	1299200	1299400	0.540000
chr18	60347508	60347708	0.425000	chr11	129923400	129923600	0.465000
chr10	126026203	126026403	0.350000	chr11	129929800	129930000	0.355000
chr7	80625080	80625680	0.338333	chr11	129930400	129931000	0.466667
chr2	226054479	226054879	0.415000	chr11	129945400	129945800	0.470000
chr6	50484092	50484292	0.335000	chr11	12994600	12994800	0.380000
chr3	100726266	100727066	0.397500	chr11	129950200	129951000	0.460000
chr1	108350230	108350430	0.385000	chr11	12995400	12995600	0.445000
chr7	56999495	56999695	0.375000	chr11	129966400	129966600	0.430000
chr3	185197262	185197462	0.375000	chr11	129968800	129969000	0.410000
chr13	55683496	55683696	0.330000	chr11	12997200	12997400	0.440000
chr6	113332895	113333095	0.350000	chr11	129973200	129973400	0.410000
chr2	233577497	233577897	0.347500	chr1	112998800	112999200	0.455000
chrY	43635239	43635439	0.000000	chr11	129992400	129992600	0.485000
chr14	92943646	92943846	0.600000	chr11	130001800	130002000	0.810000
chr3	43084386	43085386	0.472000	chr11	130002400	130003400	0.623000
chr5	86729961	86730161	0.400000	chr11	130007000	130007200	0.455000
chr9	70618627	70618827	0.505000	chr11	130029800	130030000	0.525000
chrX	143690969	143691169	0.400000	chr11	130037200	130037400	0.445000
chr1	60730535	60730735	0.360000	chr11	130037800	130038000	0.455000
chr13	105746266	105746666	0.390000	chr11	130042000	130042400	0.457500
chr18	69879598	69879998	0.432500	chr11	130043600	130044000	0.452500
chr3	3622996	3623196	0.420000	chr11	130049400	130049600	0.450000
chr1	62152830	62153030	0.490000	chr11	130050400	130050600	0.505000
chrX	87881329	87881729	0.380000	chr11	130051000	130051400	0.397500
chr7	149871923	149872123	0.360000	chr11	130055600	130055800	0.455000
chr1	140763222	140763422	0.000000	chr11	130063600	130063800	0.410000
chr3	61228597	61228997	0.425000	chr11	130064600	130065000	0.440000
chr1	184179739	184181339	0.453125	chr11	130069200	130070800	0.731875
chr18	68174058	68174458	0.345000	chr11	130071400	130071800	0.390000
chr6	167951159	167951359	0.435000	chr11	130072200	130072400	0.440000
chr3	88683495	88683695	0.340000	chr11	130072800	130073000	0.325000
chr2	75416489	75416689	0.395000	chr11	130076800	130077000	0.530000
chr11	73479113	73479713	0.356667	chr11	130077800	130078400	0.368333
chr8	9146876	9147076	0.405000	chr11	130079200	130079400	0.520000
chr2	144640960	144641160	0.385000	chr11	130086000	130086200	0.400000
chr16	83044805	83045005	0.385000	chr11	130087600	130087800	0.395000
chrX	28016811	28017011	0.440000	chr11	130089200	130089400	0.500000
chr2	115191478	115191678	0.425000	chr11	130089800	130090000	0.465000
chr22	45766892	45767092	0.375000	chr11	130090400	130090600	0.495000
chr5	1846883	1847283	0.570000	chr11	130091000	130091400	0.835000
chr16	3181755	3181955	0.595000	chr11	13009200	13009400	0.750000
chr10	112063326	112063526	0.420000	chr11	130092800	130093000	0.490000
chr8	91277705	91278105	0.377500	chr11	130094600	130095000	0.422500
chr3	46082426	46082626	0.410000	chr11	130095400	130095600	0.435000
chr1	192900222	192900422	0.450000	chr11	130096200	130096400	0.560000
chr9	12216920	12217120	0.325000	chr11	130101600	130101800	0.350000
chr7	9735722	9735922	0.455000	chr11	130103400	130103600	0.430000
chr9	79927448	79927648	0.470000	chr11	130106600	130106800	0.480000
chr17	67085464	67085664	0.300000	chr11	130118200	130118400	0.315000
chr14	97327769	97327969	0.465000	chr11	130119200	130119400	0.515000
chr1	78665066	78665266	0.355000	chr11	130122400	130122600	0.445000
chr14	53477848	53478048	0.370000	chr11	130124200	130124400	0.460000
chr6	131298741	131298941	0.465000	chr11	130132400	130132600	0.470000
chr14	83153330	83153530	0.300000	chr11	130147000	130147200	0.485000
chr16	81174607	81174807	0.590000	chr11	130150800	130151000	0.610000
chr6	19241666	19241866	0.340000	chr11	130154600	130154800	0.465000
chr6	100013425	100013625	0.485000	chr11	130156800	130157000	0.530000
chr4	21736466	21736866	0.345000	chr11	130159600	130160000	0.777500
chr7	37345251	37345451	0.480000	chr11	130162800	130163000	0.510000
chr13	85647514	85647714	0.445000	chr11	130164000	130164200	0.525000
chrX	86575231	86575431	0.355000	chr11	130166000	130166200	0.425000
chr7	69666105	69666305	0.315000	chr11	13016600	13016800	0.350000
chr20	36425495	36425695	0.525000	chr11	130166600	130166800	0.530000
chr20	22789792	22789992	0.430000	chr11	130174600	130174800	0.470000
chr3	148431110	148431310	0.445000	chr11	130180600	130180800	0.455000
chr13	76858504	76858704	0.450000	chr11	130181400	130181600	0.470000
chr2	212908013	212908413	0.320000	chr11	130182000	130182400	0.427500
chr6	30968186	30968386	0.445000	chr11	130199000	130199200	0.595000
chr3	36247117	36247317	0.415000	chr11	130202200	130202400	0.450000
chr15	90629947	90630147	0.435000	chr11	130203400	130203600	0.590000
chr11	17586072	17586272	0.535000	chr11	130213200	130213400	0.655000
chr15	64071617	64071817	0.500000	chr11	130223600	130223800	0.575000
chr1	7835414	7835814	0.430000	chr11	130245600	130246000	0.447500
chr12	7002400	7002600	0.400000	chr11	130246400	130246600	0.430000
chr6	55206474	55206674	0.300000	chr11	130269600	130269800	0.320000
chr8	87129376	87129576	0.300000	chr11	130277400	130277600	0.345000
chr16	10299793	10299993	0.275000	chr11	130308200	130308400	0.380000
chr12	84861569	84861969	0.422500	chr11	130309000	130309400	0.472500
chr22	39428379	39430179	0.575556	chr11	130314200	130316000	0.658889
chr10	8611935	8612135	0.465000	chr11	130336800	130337000	0.490000
chr22	22520138	22520338	0.545000	chr11	130337600	130337800	0.730000
chr1	4853481	4853681	0.430000	chr11	1303400	1303600	0.600000
chr8	132966246	132966446	0.435000	chr11	130340800	130341000	0.440000
chr1	12442454	12443054	0.406667	chr11	130389000	130389600	0.473333
chr22	13625395	13625595	0.385000	chr11	130401000	130401200	0.565000
chr3	59366864	59367264	0.417500	chr1	113040200	113040600	0.445000
chr9	77492672	77493072	0.470000	chr1	113041600	113042000	0.472500
chr14	62153872	62154072	0.505000	chr11	130421000	130421200	0.515000
chr18	24459688	24460088	0.490000	chr1	113042600	113043000	0.492500
chr7	102551183	102551383	0.500000	chr11	130427600	130427800	0.670000
chr20	33202299	33202499	0.470000	chr11	130428400	130428600	0.855000
chr22	28195365	28195565	0.455000	chr11	130431400	130431600	0.510000
chr1	150143732	150144332	0.408333	chr11	130434600	130435200	0.485000
chr1	117779776	117780176	0.512500	chr11	130437800	130438200	0.515000
chr9	67472837	67473037	0.460000	chr11	130439200	130439400	0.540000
chr10	42855761	42856161	0.510000	chr11	130448400	130448800	0.657500
chr12	68798248	68798448	0.565000	chr11	130450200	130450400	0.610000
chr18	23295188	23295388	0.440000	chr1	113046000	113046200	0.525000
chr4	76516474	76516674	0.395000	chr11	1304600	1304800	0.420000
chr3	107890884	107891284	0.405000	chr1	113046600	113047000	0.412500
chr1	209679198	209679398	0.340000	chr11	130513200	130513400	0.560000
chr1	154711656	154711856	0.455000	chr1	11305200	11305400	0.515000
chr4	62638105	62638305	0.405000	chr11	130522400	130522600	0.620000
chr12	13432414	13432614	0.420000	chr11	13055200	13055400	0.425000
chr1	243962616	243962816	0.505000	chr11	130561400	130561600	0.515000
chr4	40161988	40162388	0.432500	chr1	113059000	113059400	0.530000
chr21	5499556	5499756	0.370000	chr11	130609200	130609400	0.490000
chr3	106455708	106455908	0.370000	chr11	130616600	130616800	0.385000
chr9	20027913	20028313	0.440000	chr1	113063000	113063400	0.452500
chr17	55255018	55255218	0.470000	chr1	113070800	113071000	0.495000
chr18	55574446	55574846	0.397500	chr11	1307200	1307600	0.585000
chr6	76989762	76990962	0.480000	chr1	113072200	113073400	0.521667
chr6	6416829	6417229	0.460000	chr11	130827800	130828200	0.607500
chr8	43416212	43416412	0.370000	chr11	130854600	130854800	0.405000
chr2	84263086	84263286	0.550000	chr11	130862000	130862200	0.650000
chr11	9649225	9649625	0.345000	chr1	113089000	113089400	0.375000
chr7	136594803	136595003	0.415000	chr11	130894400	130894600	0.455000
chrX	32912400	32912800	0.380000	chr11	13090400	13090800	0.462500
chr17	76743425	76743825	0.420000	chr11	13091400	13091800	0.432500
chr10	29739550	29739750	0.535000	chr11	130916400	130916600	0.770000
chr10	17025455	17025655	0.370000	chr1	113092200	113092400	0.350000
chr14	17242695	17242895	0.410000	chr11	130923400	130923600	0.455000
chr2	117571957	117572157	0.545000	chr11	1309600	1309800	0.795000
chrX	148405251	148405451	0.385000	chr11	13103200	13103400	0.415000
chr15	27041310	27041510	0.500000	chr11	131033200	131033400	0.560000
chrX	109205333	109205533	0.395000	chr11	131038800	131039000	0.430000
chr14	18337935	18338135	0.455000	chr11	13105400	13105600	0.480000
chr15	88625230	88625430	0.500000	chr11	131064400	131064600	0.515000
chrX	127424755	127424955	0.340000	chr11	131083800	131084000	0.475000
chr1	4829567	4829767	0.495000	chr11	1311200	1311400	0.510000
chr18	55483735	55483935	0.365000	chr11	13115000	13115200	0.580000
chr4	189855030	189855230	0.475000	chr11	131186800	131187000	0.570000
chr4	157303514	157303714	0.410000	chr11	131246800	131247000	0.540000
chr18	64507436	64507636	0.340000	chr1	113125600	113125800	0.420000
chr3	60284738	60285338	0.328333	chr1	113133000	113133600	0.376667
chr14	66905890	66906290	0.430000	chr1	113137600	113138000	0.442500
chr15	51899716	51900516	0.385000	chr1	113140600	113141400	0.528750
chr1	243411256	243411456	0.440000	chr11	131408200	131408400	0.455000
chr3	17495470	17495670	0.370000	chr1	113141800	113142000	0.395000
chr3	60674585	60674785	0.480000	chr11	131463800	131464000	0.560000
chr15	30754069	30754469	0.355000	chr1	113146800	113147200	0.522500
chr2	201291981	201292181	0.425000	chr11	131475000	131475200	0.455000
chr20	59105178	59105378	0.530000	chr1	113153200	113153400	0.580000
chr16	14646452	14646652	0.535000	chr11	131580000	131580200	0.540000
chr3	18646156	18646356	0.435000	chr11	131585200	131585400	0.535000
chr13	110669000	110669200	0.445000	chr11	131609400	131609600	0.500000
chr7	111601136	111601336	0.470000	chr11	131616600	131616800	0.510000
chr10	91557906	91558106	0.350000	chr11	131626800	131627000	0.465000
chr6	23286872	23287072	0.435000	chr11	131637600	131637800	0.445000
chr10	109995830	109996030	0.395000	chr11	131644400	131644600	0.460000
chr1	227461880	227462080	0.465000	chr11	131659000	131659200	0.490000
chr14	47691585	47692185	0.410000	chr11	131668600	131669200	0.455000
chr7	48563639	48563839	0.435000	chr11	131674000	131674200	0.505000
chr1	62921197	62921397	0.530000	chr11	131688000	131688200	0.655000
chr7	71654154	71654354	0.555000	chr11	131691600	131691800	0.710000
chr4	183158947	183159147	0.425000	chr11	131695000	131695200	0.610000
chr1	77772592	77772792	0.505000	chr11	131748200	131748400	0.520000
chr11	53968534	53968734	0.420000	chr11	131763600	131763800	0.430000
chr7	113324189	113324389	0.400000	chr1	113178600	113178800	0.455000
chr6	87355887	87356087	0.330000	chr11	131822600	131822800	0.375000
chr4	133795846	133796246	0.277500	chr11	131824800	131825200	0.452500
chr15	8997353	8997553	0.000000	chr11	131827600	131827800	0.375000
chr12	123984506	123984906	0.425000	chr11	131833400	131833800	0.457500
chr1	81049729	81049929	0.325000	chr11	131841200	131841400	0.350000
chr2	217176491	217176691	0.405000	chr11	131860000	131860200	0.485000
chr18	28338015	28338215	0.495000	chr11	131867800	131868000	0.525000
chr1	38014942	38015342	0.477500	chr1	11319000	11319400	0.517500
chr13	112133823	112134023	0.400000	chr11	131913400	131913600	0.490000
chr4	127976144	127976344	0.320000	chr11	131918000	131918200	0.465000
chr3	154623372	154623572	0.420000	chr1	113191800	113192000	0.470000
chr10	117472253	117472653	0.487500	chr11	131929000	131929400	0.537500
chr12	34517423	34517823	0.347500	chr11	131940200	131940600	0.382500
chr22	22445824	22446024	0.440000	chr1	113195000	113195200	0.465000
chr10	13109192	13109392	0.605000	chr1	11320200	11320400	0.610000
chr13	106673153	106673353	0.465000	chr11	132028800	132029000	0.490000
chr9	77222835	77223035	0.385000	chr11	132045200	132045400	0.430000
chrX	95130164	95130564	0.372500	chr11	132058400	132058800	0.455000
chr3	124441125	124441325	0.380000	chr11	13206200	13206400	0.460000
chr9	98978240	98978640	0.472500	chr1	113207000	113207400	0.520000
chr9	98477698	98478298	0.458333	chr11	13207800	13208400	0.470000
chr6	154338101	154338301	0.420000	chr11	13209000	13209200	0.485000
chr8	6042017	6042217	0.470000	chr11	132099800	132100000	0.490000
chr6	65921449	65921649	0.270000	chr1	113210400	113210600	0.490000
chr11	106521053	106521253	0.410000	chr11	132114400	132114600	0.470000
chr3	87526609	87526809	0.475000	chr11	13216600	13216800	0.570000
chr15	62841905	62842105	0.465000	chr1	113218000	113218200	0.470000
chr19	27820450	27820650	0.480000	chr1	113219400	113219600	0.580000
chr10	72167810	72168410	0.431667	chr11	13220200	13220800	0.486667
chr8	126606883	126607083	0.460000	chr1	113223600	113223800	0.570000
chr12	115338552	115338752	0.345000	chr11	132264800	132265000	0.475000
chr11	130144619	130144819	0.360000	chr11	13228800	13229000	0.425000
chr3	137502541	137502741	0.465000	chr11	132300400	132300600	0.480000
chr3	173430127	173430327	0.440000	chr11	1323800	1324000	0.475000
chrY	18782292	18782492	0.320000	chr11	13239000	13239200	0.450000
chr21	30876021	30876221	0.535000	chr11	132402200	132402400	0.550000
chr9	70055031	70055231	0.350000	chr1	113242600	113242800	0.470000
chr1	119522135	119522535	0.395000	chr11	132632600	132633000	0.437500
chr2	122049513	122049713	0.380000	chr11	132638400	132638600	0.365000
chr3	143999943	144000143	0.385000	chr11	132674200	132674400	0.485000
chr3	61015487	61015887	0.397500	chr11	132719200	132719600	0.522500
chr9	124828313	124828513	0.460000	chr11	13276800	13277000	0.495000
chr11	64801019	64801419	0.657500	chr11	13277400	13277800	0.707500
chr2	94008780	94009180	0.385000	chr11	13278200	13278600	0.700000
chr2	206657460	206657660	0.185000	chr11	13280200	13280400	0.375000
chr2	146174107	146174307	0.430000	chr11	13287200	13287400	0.450000
chr1	9008779	9008979	0.465000	chr11	13298000	13298200	0.510000
chrX	30572357	30572557	0.275000	chr11	133011800	133012000	0.350000
chr10	126227006	126227206	0.415000	chr11	13303800	13304000	0.510000
chr17	27902746	27902946	0.410000	chr11	1330600	1330800	0.455000
chr10	44278552	44278752	0.490000	chr11	133064200	133064400	0.695000
chr15	52861349	52861549	0.430000	chr11	133078600	133078800	0.585000
chr19	2028910	2029110	0.520000	chr11	133082800	133083000	0.815000
chr5	21147902	21148102	0.300000	chr11	133107200	133107400	0.390000
chr6	31046097	31046297	0.455000	chr11	133119000	133119200	0.470000
chr4	39551942	39552142	0.385000	chr11	133124000	133124200	0.400000
chr6	125034784	125034984	0.380000	chr11	133127800	133128000	0.490000
chr15	63408982	63409382	0.497500	chr11	133134600	133135000	0.515000
chr11	25140853	25141053	0.390000	chr11	133157400	133157600	0.460000
chr3	129785989	129786189	0.505000	chr11	13315800	13316000	0.575000
chr1	63235073	63235273	0.355000	chr11	133163600	133163800	0.445000
chr10	105981570	105981770	0.480000	chr11	133175200	133175400	0.490000
chr11	106274934	106275134	0.320000	chr11	13319000	13319200	0.375000
chr1	182438006	182438206	0.425000	chr11	133294200	133294400	0.555000
chr15	57417121	57417321	0.380000	chr11	13331600	13331800	0.505000
chr5	72920263	72920463	0.375000	chr11	13333800	13334000	0.470000
chr4	10333754	10333954	0.500000	chr11	13335400	13335600	0.510000
chr11	126501526	126501726	0.445000	chr11	13338600	13338800	0.515000
chr16	8691208	8691408	0.480000	chr11	13339200	13339400	0.500000
chr7	22587030	22587230	0.555000	chr11	133404000	133404200	0.575000
chr7	13631268	13631468	0.390000	chr11	13344200	13344400	0.485000
chr7	100759946	100760346	0.520000	chr1	11335400	11335800	0.567500
chr12	15852906	15854306	0.427143	chr11	1335800	1337200	0.682143
chr10	9700352	9700552	0.370000	chr1	113359000	113359200	0.435000
chr12	44388043	44388243	0.375000	chr11	13362200	13362400	0.405000
chr2	176168814	176169014	0.485000	chr1	11337600	11337800	0.560000
chr9	113481737	113481937	0.540000	chr11	133821800	133822000	0.550000
chr2	112136290	112136490	0.500000	chr11	133835200	133835400	0.505000
chr7	92874591	92874791	0.405000	chr11	133884800	133885000	0.530000
chr12	15095825	15096025	0.470000	chr1	113388600	113388800	0.495000
chr4	57171182	57171382	0.425000	chr1	113389600	113389800	0.450000
chr15	84481952	84482152	0.595000	chr1	113390200	113390400	0.645000
chr19	44763199	44764399	0.520000	chr1	113391000	113392200	0.555833
chr17	12045865	12046065	0.415000	chr11	133911200	133911400	0.520000
chr18	51125302	51125502	0.515000	chr11	133918400	133918600	0.720000
chr1	154585056	154585256	0.575000	chr11	133927800	133928000	0.610000
chr6	155129311	155129711	0.550000	chr11	133928600	133929000	0.552500
chr8	90884762	90884962	0.505000	chr11	133930800	133931000	0.725000
chr1	6630976	6631176	0.530000	chr11	133934800	133935000	0.545000
chr2	209751201	209751801	0.546667	chr11	133945000	133945600	0.588333
chrX	53544937	53545137	0.540000	chr11	133947400	133947600	0.660000
chr14	44610615	44610815	0.440000	chr11	133948200	133948400	0.540000
chr5	99769384	99769584	0.440000	chr11	133955600	133955800	0.665000
chr17	73381964	73382164	0.550000	chr11	133956200	133956400	0.755000
chr8	26589646	26589846	0.565000	chr11	133957000	133957200	0.695000
chr4	20098070	20098270	0.445000	chr11	133967400	133967600	0.685000
chr1	241322016	241322216	0.475000	chr11	134024800	134025000	0.485000
chr21	34172103	34172303	0.495000	chr11	134027800	134028000	0.545000
chr2	48667086	48667286	0.430000	chr11	134031000	134031200	0.655000
chr6	134289998	134290198	0.475000	chr11	134034000	134034200	0.585000
chr19	44921213	44921613	0.470000	chr11	134037000	134037400	0.690000
chr4	168672628	168672828	0.495000	chr11	134045800	134046000	0.555000
chr4	186420849	186421049	0.475000	chr11	134050600	134050800	0.710000
chr14	93742182	93742582	0.497500	chr11	134052600	134053000	0.527500
chr5	133674945	133675145	0.445000	chr1	113405600	113405800	0.460000
chr18	36158519	36158719	0.460000	chr11	134060400	134060600	0.465000
chr6	48662237	48662437	0.435000	chr1	113406200	113406400	0.480000
chr8	39203844	39204244	0.420000	chr11	134068800	134069200	0.620000
chr13	83103826	83104426	0.320000	chr11	134073000	134073600	0.370000
chr4	919876	920276	0.545000	chr11	134125000	134125400	0.625000
chrX	23591736	23591936	0.420000	chr11	134139800	134140000	0.440000
chr11	87693800	87694000	0.405000	chr11	13415400	13415600	0.470000
chr9	45513811	45514211	0.365000	chr11	134154400	134154800	0.650000
chrX	30182228	30182428	0.325000	chr1	113415600	113415800	0.375000
chr8	20834708	20834908	0.385000	chr11	134196800	134197000	0.435000
chr1	43894645	43894845	0.465000	chr11	134207600	134207800	0.510000
chr16	63177014	63177214	0.370000	chr11	13421600	13421800	0.420000
chr15	16985273	16985473	0.000000	chr11	134223400	134223600	0.425000
chr11	131021069	131021269	0.395000	chr11	134224000	134224200	0.585000
chr14	67798564	67799964	0.467143	chr11	134224600	134226000	0.663571
chr12	15266399	15266799	0.412500	chr11	134228600	134229000	0.455000
chr8	96151881	96152081	0.445000	chr11	134230400	134230600	0.505000
chr13	109760323	109760523	0.370000	chr11	134231400	134231600	0.570000
chrX	32158203	32158403	0.420000	chr11	134232200	134232400	0.455000
chr1	215321352	215321552	0.255000	chr11	134233000	134233200	0.435000
chr3	12508160	12508360	0.480000	chr11	134234000	134234200	0.520000
chr18	56937499	56937899	0.380000	chr11	134237200	134237600	0.460000
chr13	110150220	110150620	0.515000	chr11	134244600	134245000	0.532500
chr10	21024739	21025139	0.387500	chr11	134253200	134253600	0.607500
chr13	22814130	22814330	0.525000	chr11	134254000	134254200	0.585000
chr13	41903158	41903358	0.310000	chr11	134260600	134260800	0.400000
chr2	171971974	171972374	0.437500	chr11	134262000	134262400	0.500000
chr17	66650131	66650331	0.450000	chr11	134270400	134270600	0.480000
chr11	47713438	47713638	0.395000	chr11	134275600	134275800	0.505000
chr5	151506290	151506490	0.500000	chr11	134276200	134276400	0.700000
chr17	18366801	18367001	0.480000	chr11	134289800	134290000	0.635000
chr10	82823109	82823309	0.455000	chr1	113429600	113429800	0.460000
chr17	29866392	29867392	0.408000	chr11	134331600	134332600	0.748000
chr22	28081629	28082229	0.371667	chr11	134349200	134349800	0.391667
chr7	154690379	154690579	0.495000	chr11	134360400	134360600	0.680000
chr16	52049331	52049531	0.420000	chr11	134361400	134361600	0.520000
chr4	131606567	131606767	0.380000	chr11	13437000	13437200	0.440000
chr2	17692806	17693006	0.375000	chr11	134393600	134393800	0.555000
chr1	82197175	82197375	0.345000	chr11	134406600	134406800	0.355000
chr18	18203116	18203316	0.395000	chr11	134412800	134413000	0.775000
chr14	102298442	102298642	0.465000	chr11	134444600	134444800	0.540000
chr7	148513426	148513626	0.420000	chr11	13449000	13449200	0.455000
chr12	89108543	89108743	0.300000	chr1	113457200	113457400	0.325000
chr15	73572863	73573263	0.452500	chr11	134582400	134582800	0.455000
chr7	140654868	140655068	0.475000	chr11	134583400	134583600	0.490000
chr9	82190319	82190519	0.415000	chr11	134592400	134592600	0.465000
chr8	127298492	127298892	0.440000	chr11	13462400	13462800	0.510000
chr4	7462170	7462370	0.545000	chr11	13463200	13463400	0.705000
chr8	23720755	23720955	0.470000	chr11	13463800	13464000	0.505000
chr3	47429017	47429417	0.470000	chr11	134639800	134640200	0.650000
chr1	44794022	44794422	0.537500	chr11	134656600	134657000	0.692500
chr13	27487164	27487364	0.520000	chr11	134712400	134712600	0.645000
chr1	227894092	227894292	0.575000	chr11	134726000	134726200	0.630000
chr3	111672465	111672665	0.365000	chr11	134727400	134727600	0.525000
chrY	21221882	21222082	0.480000	chr11	134742400	134742600	0.500000
chr18	20104969	20105369	0.397500	chr11	134762400	134762800	0.697500
chr17	61494383	61494583	0.475000	chr11	134792200	134792400	0.515000
chr1	115176368	115176568	0.425000	chr11	13480400	13480600	0.515000
chr13	59116104	59116304	0.425000	chr11	134851800	134852000	0.525000
chr7	67295825	67296025	0.385000	chr11	134868600	134868800	0.540000
chr20	10075197	10075397	0.395000	chr11	13487200	13487400	0.675000
chr13	17752953	17753153	0.360000	chr11	13487800	13488000	0.460000
chr4	164672071	164672271	0.405000	chr11	135027600	135027800	0.410000
chr11	122614433	122615433	0.481000	chr11	1351600	1352600	0.652000
chr8	96055786	96056186	0.415000	chr1	1135400	1135800	0.495000
chr1	199612333	199612733	0.372500	chr11	13550800	13551200	0.402500
chr6	29537038	29537438	0.425000	chr11	13552800	13553200	0.427500
chr11	117669275	117669875	0.533333	chr11	1356000	1356600	0.536667
chr20	58540078	58540278	0.495000	chr11	13560400	13560600	0.590000
chr3	31838577	31838777	0.420000	chr11	13562000	13562200	0.480000
chr11	69259278	69260078	0.427500	chr11	1358000	1358800	0.597500
chr3	49265667	49265867	0.490000	chr1	11364200	11364400	0.580000
chr12	112475963	112476163	0.460000	chr1	113659200	113659400	0.520000
chr1	4301350	4301750	0.610000	chr1	1136600	1137000	0.705000
chr8	63545630	63546030	0.325000	chr1	113663200	113663600	0.345000
chr6	48678592	48678792	0.085000	chr1	113665200	113665400	0.350000
chr7	114820866	114821066	0.340000	chr11	13667200	13667400	0.485000
chr10	132950815	132952815	0.509000	chr11	13668200	13670200	0.605000
chr10	8939578	8940578	0.348000	chr11	13674400	13675400	0.343000
chr15	75852009	75852209	0.480000	chr1	113676600	113676800	0.485000
chr9	137750523	137750723	0.435000	chr1	113677400	113677600	0.460000
chr1	167813509	167813709	0.285000	chr1	113678000	113678200	0.350000
chrX	114741348	114741548	0.460000	chr11	13680600	13680800	0.505000
chr3	77764982	77765182	0.425000	chr1	113682000	113682200	0.430000
chr9	82947905	82948105	0.370000	chr1	113684200	113684400	0.460000
chr10	95972046	95972246	0.365000	chr11	13685800	13686000	0.395000
chr15	69907037	69907237	0.305000	chr1	113691200	113691400	0.355000
chr4	144951158	144951358	0.265000	chr11	13691400	13691600	0.390000
chr2	6881376	6881576	0.415000	chr1	113692400	113692600	0.420000
chr2	162740447	162740647	0.435000	chr1	113693200	113693400	0.440000
chr14	21206566	21206766	0.400000	chr11	13698200	13698400	0.370000
chrX	146505778	146505978	0.345000	chr11	13698800	13699000	0.370000
chr2	9326184	9326384	0.360000	chr11	13700000	13700200	0.395000
chr4	106692430	106692630	0.435000	chr1	113701600	113701800	0.460000
chr21	17431850	17432250	0.402500	chr11	13717400	13717800	0.427500
chr7	39354303	39354703	0.382500	chr11	13718400	13718800	0.397500
chr11	55606996	55607196	0.335000	chr11	13728200	13728400	0.370000
chr7	1804352	1804552	0.580000	chr1	1137400	1137600	0.650000
chrX	28235849	28236249	0.357500	chr1	113744800	113745200	0.532500
chr8	37530453	37530653	0.425000	chr11	13745400	13745600	0.440000
chr6	89736353	89736553	0.470000	chr1	113750000	113750200	0.520000
chr1	191346902	191347102	0.350000	chr11	13753400	13753600	0.435000
chr5	15168384	15168984	0.418333	chr1	113758000	113758600	0.436667
chr20	226882	227082	0.505000	chr1	11375800	11376000	0.520000
chr22	45908697	45908897	0.550000	chr1	113759000	113759200	0.770000
chr19	24168550	24168750	0.410000	chr1	113759600	113759800	0.560000
chr2	138519197	138519397	0.305000	chr1	113760800	113761000	0.340000
chr4	143820885	143821085	0.450000	chr11	13767600	13767800	0.455000
chr8	58440778	58441178	0.420000	chr11	13771200	13771600	0.437500
chr2	141925390	141925590	0.385000	chr11	13772600	13772800	0.390000
chr8	130861642	130861842	0.320000	chr11	13776200	13776400	0.440000
chr18	45218076	45218476	0.345000	chr1	113777600	113778000	0.362500
chrY	11076612	11077012	0.462500	chr1	113779600	113780000	0.475000
chr9	84744996	84745396	0.400000	chr1	113780800	113781200	0.412500
chr2	180167043	180167443	0.417500	chr11	13782400	13782800	0.472500
chr3	135962987	135963187	0.345000	chr1	113783600	113783800	0.440000
chr3	106750409	106751009	0.376667	chr1	113784200	113784800	0.438333
chr11	108312949	108313149	0.435000	chr1	113786200	113786400	0.440000
chr7	2814263	2814463	0.480000	chr1	113792600	113792800	0.485000
chrX	61333731	61333931	0.415000	chr1	113804000	113804200	0.435000
chr10	9112822	9113022	0.105000	chr1	113804800	113805000	0.375000
chr17	10523788	10523988	0.350000	chr1	113808800	113809000	0.370000
chr14	49387333	49388133	0.361250	chr1	113809400	113810200	0.368750
chr11	19417965	19419165	0.470000	chr1	113811400	113812600	0.631667
chr2	205827625	205827825	0.460000	chr1	113813400	113813600	0.525000
chr10	49254166	49254366	0.490000	chr11	13827000	13827200	0.500000
chr20	36833350	36833950	0.548333	chr11	1383000	1383600	0.708333
chr5	73087394	73087594	0.300000	chr1	113835800	113836000	0.310000
chr4	146788109	146788309	0.415000	chr1	11383600	11383800	0.465000
chrX	26151589	26151789	0.445000	chr1	113858600	113858800	0.500000
chr13	32749720	32749920	0.330000	chr1	113859600	113859800	0.380000
chr12	62162203	62162603	0.365000	chr11	13860000	13860400	0.402500
chr10	112561551	112562151	0.301667	chr11	13869000	13869600	0.405000
chr1	158918471	158918671	0.355000	chr1	113871600	113871800	0.480000
chr21	21288881	21289481	0.343333	chr1	113872200	113872800	0.415000
chr11	43977364	43977564	0.460000	chr11	13873400	13873600	0.490000
chr12	32701996	32702796	0.360000	chr1	113874000	113874800	0.373750
chr14	68839982	68840182	0.415000	chr11	13874000	13874200	0.445000
chr12	122216663	122216863	0.375000	chr1	113875800	113876000	0.440000
chr10	127879944	127880144	0.410000	chr11	13876600	13876800	0.465000
chrX	98666366	98666566	0.305000	chr1	113879200	113879400	0.375000
chr4	11988249	11988649	0.495000	chr11	1389600	1390000	0.750000
chr5	146315103	146315703	0.436667	chr11	13897600	13898200	0.521667
chr8	69137992	69138192	0.375000	chr1	113898400	113898600	0.395000
chr12	66006866	66007066	0.305000	chr1	113903600	113903800	0.390000
chr1	200194441	200195841	0.420000	chr1	113904400	113905800	0.606429
chr10	81923938	81924138	0.485000	chr1	113906800	113907000	0.510000
chr12	23714267	23714667	0.462500	chr1	113913000	113913400	0.485000
chr8	823252	823452	0.380000	chr1	113914400	113914600	0.445000
chr5	143807753	143807953	0.450000	chr1	113918400	113918600	0.460000
chr4	97577171	97577571	0.382500	chr1	113923000	113923400	0.385000
chr9	74583299	74583499	0.355000	chr11	13924200	13924400	0.405000
chr9	115884576	115884776	0.480000	chr11	13924800	13925000	0.485000
chr2	30429446	30430046	0.340000	chr1	113928200	113928800	0.408333
chr6	44572194	44572394	0.425000	chr1	113929200	113929400	0.570000
chr9	88414339	88416139	0.444444	chr1	113929800	113931600	0.509444
chr20	11640589	11640789	0.340000	chr1	113936000	113936200	0.360000
chr5	175184704	175184904	0.360000	chr1	113937200	113937400	0.350000
chr9	98228054	98228654	0.485000	chr1	113940400	113941000	0.510000
chr13	53887692	53887892	0.295000	chr11	13940600	13940800	0.455000
chr18	44207257	44207657	0.217500	chr1	113943000	113943400	0.322500
chr7	67059673	67060473	0.458750	chr1	11394600	11395400	0.460000
chrX	88378226	88378426	0.310000	chr1	113946200	113946400	0.450000
chr4	43469227	43469427	0.425000	chr1	113946800	113947000	0.430000
chr8	88198609	88198809	0.320000	chr1	113947400	113947600	0.340000
chr12	98928099	98928299	0.295000	chr1	113949200	113949400	0.370000
chrX	47299110	47299310	0.470000	chr11	13956000	13956200	0.485000
chr8	37330131	37330331	0.495000	chr11	13962600	13962800	0.700000
chr22	17174075	17174275	0.515000	chr11	13963400	13963600	0.625000
chr22	37806867	37807067	0.500000	chr11	13964600	13964800	0.725000
chr2	225479073	225479273	0.370000	chr1	113975600	113975800	0.410000
chrX	59149028	59149228	0.410000	chr1	113977000	113977200	0.420000
chr1	161810584	161810784	0.360000	chr1	113978800	113979000	0.415000
chr7	113170944	113171144	0.500000	chr1	113979400	113979600	0.610000
chr15	82431935	82432335	0.460000	chr11	1398200	1398600	0.650000
chr20	30908822	30909022	0.460000	chr1	113982800	113983000	0.580000
chr1	32797800	32798000	0.485000	chr1	11398600	11398800	0.510000
chrX	12237954	12238154	0.355000	chr11	1401600	1401800	0.650000
chr13	85905555	85905755	0.385000	chr1	114023400	114023600	0.495000
chr4	164672531	164672731	0.375000	chr1	114040400	114040600	0.390000
chr11	82485719	82485919	0.410000	chr1	114048000	114048200	0.475000
chr7	148073442	148073642	0.390000	chr1	114071800	114072000	0.435000
chr2	236926700	236926900	0.345000	chr1	11407400	11407600	0.475000
chr6	52368543	52368943	0.370000	chr11	14075000	14075400	0.397500
chr4	38020205	38021005	0.418750	chr1	114078200	114079000	0.513750
chr7	53714320	53714520	0.360000	chr11	14079000	14079200	0.355000
chr5	27816392	27816792	0.445000	chr1	114080600	114081000	0.500000
chr20	29588396	29588596	0.370000	chr1	114081600	114081800	0.535000
chr11	77204798	77204998	0.480000	chr1	114083200	114083400	0.500000
chr21	9697562	9697762	0.415000	chr1	114088600	114088800	0.590000
chr7	22895027	22895227	0.445000	chr1	114093600	114093800	0.500000
chr7	25879024	25879224	0.480000	chr1	114094400	114094600	0.485000
chr2	86466379	86466579	0.420000	chr1	114108200	114108400	0.480000
chrX	103950106	103950306	0.415000	chr1	114108800	114109000	0.455000
chr16	30573205	30573405	0.425000	chr1	114113800	114114000	0.525000
chr11	32015053	32015253	0.465000	chr1	114114600	114114800	0.485000
chr19	49178931	49179131	0.500000	chr11	1412400	1412600	0.640000
chr20	59127763	59127963	0.525000	chr1	114126800	114127000	0.585000
chr4	149574985	149575185	0.385000	chr1	114131200	114131400	0.430000
chr3	192353134	192353334	0.365000	chr11	14148800	14149000	0.395000
chr17	48928855	48929255	0.452500	chr1	114152600	114153000	0.737500
chr16	72687233	72687433	0.525000	chr1	114153800	114154000	0.735000
chr16	53984220	53984420	0.425000	chr1	114189600	114189800	0.450000
chr4	109940223	109940423	0.330000	chr11	14190000	14190200	0.455000
chr10	46797932	46798132	0.485000	chr11	14232800	14233000	0.575000
chr5	48641571	48641771	0.420000	chr1	114234800	114235000	0.435000
chr11	107204322	107204522	0.300000	chr1	114236200	114236400	0.430000
chr18	54539294	54539894	0.491667	chr11	14237400	14238000	0.505000
chr8	82531389	82531589	0.370000	chr11	14240400	14240600	0.405000
chr6	96958465	96958665	0.420000	chr11	14249400	14249600	0.475000
chr15	45878833	45879433	0.395000	chr11	14270800	14271400	0.423333
chr3	148765713	148765913	0.260000	chr1	114283000	114283200	0.355000
chr15	95206166	95206366	0.415000	chr11	14300800	14301000	0.485000
chr3	163462670	163462870	0.285000	chr11	14308800	14309000	0.360000
chr15	65749889	65750089	0.295000	chr11	14314200	14314400	0.350000
chr8	124918301	124918501	0.355000	chr11	14320200	14320400	0.375000
chrX	87130205	87130405	0.420000	chr11	14325200	14325400	0.435000
chr8	77844982	77845182	0.285000	chr11	14327200	14327400	0.335000
chr13	17765337	17765537	0.350000	chr1	114330600	114330800	0.520000
chr1	18519669	18519869	0.340000	chr11	14331600	14331800	0.390000
chrY	24241710	24241910	0.345000	chr1	114334400	114334600	0.405000
chr8	44075261	44075461	0.390000	chr11	14337200	14337400	0.435000
chr3	173527351	173527551	0.490000	chr1	114339400	114339600	0.510000
chr13	16134263	16134463	0.380000	chr1	114341400	114341600	0.410000
chr16	18784448	18784648	0.460000	chr1	114342400	114342600	0.545000
chr1	90101533	90101733	0.390000	chr1	114346600	114346800	0.700000
chr2	44138544	44138744	0.395000	chr11	14350400	14350600	0.465000
chr11	107762154	107762554	0.435000	chr1	114353200	114353600	0.495000
chr12	49321212	49321812	0.498333	chr11	14357800	14358400	0.538333
chr2	100869413	100869613	0.460000	chr11	14359000	14359200	0.780000
chr4	7238951	7239351	0.642500	chr11	1436000	1436400	0.685000
chr11	88462871	88463071	0.415000	chr1	114369400	114369600	0.440000
chr5	32092102	32092302	0.495000	chr1	114370000	114370200	0.345000
chr9	2571264	2571464	0.430000	chr1	114371000	114371200	0.470000
chr4	14990944	14991144	0.305000	chr1	114372800	114373000	0.355000
chr9	130876779	130877179	0.492500	chr11	1437600	1438000	0.697500
chr5	5816656	5816856	0.130000	chr1	114378600	114378800	0.400000
chr6	22170725	22171525	0.411250	chr1	114380000	114380800	0.413750
chr22	34981435	34982035	0.505000	chr11	14381000	14381600	0.683333
chr6	46759911	46760711	0.387500	chr1	114386200	114387000	0.450000
chr2	78261822	78262222	0.322500	chr1	114388400	114388800	0.352500
chrX	47279537	47279737	0.310000	chr1	114389800	114390000	0.405000
chr12	87898215	87898415	0.345000	chr1	114397800	114398000	0.375000
chr22	36326660	36327460	0.506250	chr11	14414600	14415400	0.516250
chr22	48906153	48906753	0.523333	chr1	1144200	1144800	0.671667
chr17	51784212	51784412	0.485000	chr11	14422400	14422600	0.540000
chr8	55464167	55464367	0.360000	chr11	14423800	14424000	0.365000
chr11	25871778	25871978	0.355000	chr1	114435200	114435400	0.410000
chr8	130058659	130058859	0.405000	chr11	14435800	14436000	0.455000
chrX	58429133	58429533	0.362500	chr11	14451800	14452200	0.377500
chrY	56840719	56840919	0.460000	chr1	114453600	114453800	0.470000
chr7	37611153	37611353	0.400000	chr1	114458200	114458400	0.355000
chr14	34476412	34476612	0.455000	chr11	1446200	1446400	0.635000
chr3	8209316	8209516	0.415000	chr1	114466400	114466600	0.505000
chrX	47193101	47193301	0.475000	chr1	114468200	114468400	0.525000
chr6	146964552	146964752	0.390000	chr1	114482600	114482800	0.490000
chr1	164930291	164930491	0.460000	chr1	11448400	11448600	0.560000
chr22	15929251	15929451	0.340000	chr1	114490400	114490600	0.350000
chr7	140556018	140556218	0.500000	chr11	14499200	14499400	0.515000
chr6	105450195	105450395	0.480000	chr11	14499800	14500000	0.580000
chr10	17963292	17963492	0.400000	chr11	14500400	14500600	0.410000
chr1	69089537	69089737	0.410000	chr11	14501000	14501200	0.380000
chr17	66133481	66133681	0.325000	chr1	114502200	114502400	0.405000
chr4	127957103	127957303	0.340000	chr1	114505400	114505600	0.420000
chr1	70042217	70042417	0.375000	chr1	114509600	114509800	0.455000
chr1	47782034	47782634	0.486667	chr1	114510200	114510800	0.675000
chr16	24120942	24121142	0.485000	chr1	114511200	114511400	0.710000
chr6	1028184	1028784	0.471667	chr1	114511800	114512400	0.508333
chr7	12641397	12641597	0.460000	chr1	114513000	114513200	0.480000
chr12	46481399	46481599	0.435000	chr1	114517400	114517600	0.465000
chr8	29696365	29696565	0.405000	chr11	14519600	14519800	0.450000
chr12	52247308	52247508	0.600000	chr1	1145200	1145400	0.675000
chr19	34061735	34061935	0.475000	chr11	14520400	14520600	0.630000
chr13	76806372	76806572	0.405000	chr11	14521000	14521200	0.425000
chr14	82943450	82943650	0.300000	chr1	114521600	114521800	0.370000
chr2	232611928	232612128	0.465000	chr1	114522200	114522400	0.500000
chr2	148423110	148423310	0.415000	chr1	114525000	114525200	0.440000
chr20	23127264	23127664	0.610000	chr11	1453600	1454000	0.682500
chr4	152127470	152127670	0.360000	chr11	14537200	14537400	0.390000
chr13	101615379	101615779	0.445000	chr11	14541200	14541600	0.475000
chr1	198508847	198509247	0.287500	chr11	14544600	14545000	0.325000
chr10	127586763	127586963	0.470000	chr1	114548400	114548600	0.480000
chr7	104364216	104364416	0.410000	chr11	14555000	14555200	0.420000
chr2	221683134	221683334	0.425000	chr1	114559400	114559600	0.450000
chr3	27449677	27449877	0.325000	chr1	114561400	114561600	0.340000
chr21	37021821	37022021	0.325000	chr11	14567400	14567600	0.360000
chr11	10527557	10527757	0.405000	chr11	14569600	14569800	0.575000
chr21	27231168	27231368	0.300000	chr11	14577800	14578000	0.335000
chr10	44803296	44803496	0.405000	chr11	14578600	14578800	0.460000
chr16	8121489	8121889	0.480000	chr1	114581600	114582000	0.507500
chr1	22373567	22373767	0.500000	chr11	1458400	1458600	0.675000
chr19	25240054	25240254	0.385000	chr11	14587400	14587600	0.420000
chr11	66898486	66898686	0.530000	chr1	11458800	11459000	0.595000
chr5	139532772	139532972	0.490000	chr11	1459000	1459200	0.655000
chr13	97331476	97331676	0.360000	chr11	14612000	14612200	0.420000
chr18	4907466	4907666	0.370000	chr11	14612800	14613000	0.450000
chr8	104821830	104822230	0.317500	chr11	14625800	14626200	0.340000
chr2	95018177	95018377	0.545000	chr11	14633600	14633800	0.600000
chr12	41416802	41417002	0.340000	chr11	14635600	14635800	0.315000
chr14	5447205	5447405	0.000000	chr11	14636200	14636400	0.415000
chr9	95059650	95059850	0.375000	chr11	14638600	14638800	0.450000
chrX	48167622	48168822	0.480000	chr11	14642600	14643800	0.574167
chr16	80477331	80477931	0.513333	chr11	14644200	14644800	0.720000
chr1	235844317	235844517	0.355000	chr11	14645200	14645400	0.365000
chr14	15343025	15343225	0.000000	chr11	14646200	14646400	0.385000
chr7	42264416	42264616	0.365000	chr11	14647200	14647400	0.370000
chr20	58894210	58895010	0.337500	chr11	14648600	14649400	0.338750
chrY	7497507	7497707	0.380000	chr11	14649800	14650000	0.370000
chr1	72448392	72448592	0.455000	chr11	14651000	14651200	0.465000
chr5	93715923	93716123	0.380000	chr11	14655600	14655800	0.415000
chr5	42786547	42786747	0.340000	chr11	14657200	14657400	0.390000
chr3	97475185	97475385	0.340000	chr11	14669000	14669200	0.405000
chr5	154683883	154684483	0.460000	chr1	114669600	114670200	0.691667
chrY	19396091	19396291	0.500000	chr1	114670600	114670800	0.625000
chr2	236393928	236394328	0.452500	chr11	14684400	14684800	0.432500
chr17	50018399	50018999	0.408333	chr11	14713600	14714200	0.413333
chr3	127146732	127147332	0.548333	chr1	114716400	114717000	0.553333
chr6	147140950	147141150	0.375000	chr1	114752400	114752600	0.460000
chrX	23568364	23568564	0.305000	chr1	114754400	114754600	0.380000
chr7	56608048	56608648	0.368333	chr1	114755600	114756200	0.371667
chr1	13103169	13104369	0.424167	chr1	114757000	114758200	0.585000
chr5	55459850	55460050	0.330000	chr11	14765200	14765400	0.335000
chr8	78809958	78810158	0.255000	chr11	14768800	14769000	0.360000
chr12	129926697	129926897	0.550000	chr1	114780600	114780800	0.595000
chr8	11434322	11434922	0.576667	chr1	11478800	11479400	0.756667
chr19	53527446	53527846	0.400000	chr1	114790000	114790400	0.467500
chr10	108805451	108805651	0.315000	chr11	14790000	14790200	0.285000
chr1	209432271	209432671	0.465000	chr11	14801600	14802000	0.552500
chr7	56486179	56486379	0.565000	chr1	11480200	11480400	0.635000
chr21	36857054	36857254	0.400000	chr1	114804000	114804200	0.445000
chr8	119993758	119993958	0.395000	chr11	14821200	14821400	0.420000
chr11	28971914	28972114	0.285000	chr11	14852600	14852800	0.475000
chr7	66126176	66126376	0.435000	chr11	14856000	14856200	0.495000
chr20	53075061	53075261	0.390000	chr11	14886400	14886600	0.455000
chr20	43180881	43181481	0.513333	chr11	14891200	14891800	0.596667
chr12	78340640	78340840	0.415000	chr11	14892200	14892400	0.630000
chr12	15317165	15317365	0.355000	chr11	14895200	14895400	0.405000
chr1	83859806	83860806	0.458000	chr11	14904800	14905800	0.618000
chr17	66277010	66277610	0.463333	chr11	14907400	14908000	0.588333
chr15	48504699	48504899	0.400000	chr11	14908600	14908800	0.425000
chr10	21316947	21317347	0.460000	chr11	14969800	14970200	0.635000
chr5	62272752	62272952	0.500000	chr11	14973600	14973800	0.585000
chrX	111751518	111751718	0.325000	chr11	14974800	14975000	0.515000
chr11	55278838	55279238	0.345000	chr1	114976800	114977200	0.365000
chr19	52620438	52620638	0.405000	chr1	114979400	114979600	0.410000
chr3	2613198	2613398	0.375000	chr11	15006200	15006400	0.430000
chr21	38859084	38859284	0.530000	chr11	1503000	1503200	0.610000
chr12	63091291	63091691	0.410000	chr1	115037200	115037600	0.420000
chr2	54618477	54618677	0.440000	chr1	115052600	115052800	0.460000
chr7	148277013	148277213	0.480000	chr11	1505600	1505800	0.560000
chr15	48905724	48906524	0.340000	chr1	115062800	115063600	0.440000
chr2	189299808	189300008	0.355000	chr1	115066000	115066200	0.400000
chr7	105508565	105509165	0.526667	chr11	15074600	15075200	0.615000
chr1	238192675	238192875	0.355000	chr1	115085000	115085200	0.400000
chr8	139150252	139150452	0.445000	chr1	115086400	115086600	0.475000
chr12	112500888	112501088	0.500000	chr1	115089400	115089600	0.840000
chr17	1783863	1784063	0.525000	chr1	115090000	115090200	0.605000
chr4	116752199	116752599	0.270000	chr1	115091600	115092000	0.427500
chr11	68208959	68209159	0.410000	chr11	15093600	15093800	0.425000
chr4	101168900	101169500	0.396667	chr1	115099000	115099600	0.450000
chr18	45492055	45492255	0.475000	chr11	15101200	15101400	0.515000
chrX	56390421	56390621	0.435000	chr1	115106000	115106200	0.465000
chr20	8750192	8750392	0.395000	chr1	115108000	115108200	0.405000
chr16	81110875	81111075	0.510000	chr11	15113400	15113600	0.545000
chr9	40388900	40389300	0.477500	chr11	1512600	1513000	0.640000
chr3	94509279	94509479	0.470000	chr1	115139000	115139200	0.575000
chr1	12056127	12056327	0.460000	chr11	15141400	15141600	0.555000
chrX	85201615	85201815	0.405000	chr1	115148200	115148400	0.600000
chr21	15117553	15117753	0.480000	chr11	1515600	1515800	0.705000
chr16	72873022	72873222	0.455000	chr11	15159200	15159400	0.500000
chr11	54284623	54284823	0.370000	chr1	115176400	115176600	0.425000
chr22	23657864	23658064	0.560000	chr1	115179400	115179600	0.590000
chr12	96650807	96651007	0.515000	chr1	115183200	115183400	0.555000
chr2	25966551	25966751	0.495000	chr11	1520600	1520800	0.550000
chr22	22397528	22397728	0.520000	chr11	15208800	15209000	0.605000
chr1	68230288	68230488	0.455000	chr11	1521800	1522000	0.510000
chr17	76580454	76580854	0.475000	chr1	11522600	11523000	0.742500
chr12	110561199	110561399	0.385000	chr11	15234800	15235000	0.490000
chr21	29121420	29121620	0.370000	chr1	115252600	115252800	0.390000
chr21	24720406	24720606	0.435000	chr11	15327800	15328000	0.575000
chr20	59088091	59088291	0.385000	chr1	115333400	115333600	0.410000
chr5	77183878	77184078	0.400000	chr1	115373400	115373600	0.455000
chr12	110027791	110027991	0.400000	chr11	1537800	1538000	0.480000
chr16	17710959	17711159	0.410000	chr1	115462600	115462800	0.425000
chr12	113078660	113078860	0.485000	chr11	1546800	1547000	0.755000
chr2	87194398	87194998	0.435000	chr1	115469800	115470400	0.520000
chr7	55038081	55038281	0.495000	chr1	115476800	115477000	0.605000
chr21	46437000	46437200	0.590000	chr11	1548400	1548600	0.610000
chr12	121725703	121725903	0.510000	chr11	1549600	1549800	0.595000
chr8	81321430	81321630	0.460000	chr1	115501600	115501800	0.465000
chr2	12365384	12365584	0.405000	chr1	11550800	11551000	0.510000
chr15	64566939	64567139	0.355000	chr1	115547800	115548000	0.455000
chr1	179284592	179284792	0.315000	chr11	15558000	15558200	0.350000
chr19	27967990	27968390	0.327500	chr11	15577600	15578000	0.400000
chr8	86473970	86474170	0.375000	chr11	15580200	15580400	0.415000
chr5	68080319	68080519	0.520000	chr1	115596000	115596200	0.555000
chr12	46397525	46397725	0.420000	chr11	15605200	15605400	0.505000
chr8	25703297	25703697	0.417500	chr11	15618800	15619200	0.425000
chr8	134269016	134269216	0.400000	chr11	15629800	15630000	0.460000
chr6	168463781	168463981	0.515000	chr1	11563600	11563800	0.555000
chr10	67426725	67426925	0.305000	chr11	15636800	15637000	0.465000
chr21	29103250	29103450	0.475000	chr1	115641200	115641400	0.510000
chrY	2806706	2807906	0.383333	chr1	115641800	115643000	0.722500
chr17	30495773	30495973	0.405000	chr1	115643800	115644000	0.435000
chr22	44832401	44832601	0.415000	chr11	1564600	1564800	0.620000
chr10	109182927	109184327	0.412857	chr1	115647200	115648600	0.455714
chr16	26950394	26950594	0.425000	chr1	115649000	115649200	0.470000
chr11	117407641	117408041	0.437500	chr1	115650000	115650400	0.480000
chr3	150293451	150294051	0.463333	chr11	15650200	15650800	0.623333
chr10	92782367	92782967	0.401667	chr1	115651000	115651600	0.466667
chr4	149660615	149660815	0.415000	chr1	115654200	115654400	0.455000
chr17	11834248	11834848	0.493333	chr1	115655000	115655600	0.523333
chrX	72284145	72284545	0.427500	chr11	15655600	15656000	0.482500
chr8	39605719	39605919	0.430000	chr1	1156600	1156800	0.600000
chr4	11999244	11999644	0.402500	chr1	115665200	115665600	0.522500
chr2	118739931	118740131	0.440000	chr11	1566800	1567000	0.640000
chr3	53518267	53518867	0.420000	chr1	115668800	115669400	0.423333
chr3	100489895	100490095	0.480000	chr1	115671000	115671200	0.615000
chr12	60029207	60029807	0.426667	chr1	115677200	115677800	0.466667
chr5	93718186	93718386	0.555000	chr1	115679200	115679400	0.600000
chr15	71802111	71802311	0.500000	chr11	1568400	1568600	0.575000
chr21	7262498	7262898	0.432500	chr11	15685800	15686200	0.427500
chrX	29047892	29048092	0.390000	chr11	15700000	15700200	0.415000
chr12	48923107	48923507	0.422500	chr1	115706800	115707200	0.450000
chr8	17910339	17910539	0.435000	chr1	115717600	115717800	0.470000
chr11	111468942	111469142	0.415000	chr1	11572200	11572400	0.520000
chrY	12668609	12668809	0.465000	chr11	1572200	1572400	0.785000
chr11	129007246	129007446	0.505000	chr1	115728000	115728200	0.515000
chr4	189154767	189154967	0.415000	chr1	115729800	115730000	0.435000
chr2	67832629	67832829	0.435000	chr1	115732400	115732600	0.500000
chr1	33617050	33617850	0.500000	chr1	1157400	1158200	0.715000
chr8	17913723	17914323	0.468333	chr11	1574400	1575000	0.703333
chr7	36996408	36996608	0.415000	chr1	115772000	115772200	0.505000
chr16	25765650	25765850	0.500000	chr1	115793200	115793400	0.515000
chrX	83175735	83175935	0.435000	chr11	15800200	15800400	0.520000
chr10	61461575	61461775	0.430000	chr1	115807800	115808000	0.465000
chr6	125797940	125798140	0.400000	chr1	115813800	115814000	0.420000
chr2	155535307	155535507	0.280000	chr11	15816200	15816400	0.340000
chrX	49635616	49635816	0.480000	chr11	15819800	15820000	0.585000
chr1	212248088	212248288	0.475000	chr11	15827000	15827200	0.575000
chr22	42625697	42626097	0.482500	chr1	115828400	115828800	0.692500
chr3	98438131	98438331	0.445000	chr1	115829200	115829400	0.510000
chr1	182053613	182053813	0.445000	chr1	115832800	115833000	0.450000
chr11	7018168	7018368	0.355000	chr1	115865800	115866000	0.380000
chr3	11519475	11519875	0.497500	chr11	15884800	15885200	0.552500
chr3	54634254	54634854	0.458333	chr11	15893000	15893600	0.476667
chr6	77815022	77815222	0.470000	chr11	1589400	1589600	0.480000
chr22	5312106	5312306	0.000000	chr1	115901000	115901200	0.290000
chr5	100049783	100049983	0.470000	chr1	115911400	115911600	0.495000
chr7	90867916	90868116	0.465000	chr11	15911800	15912000	0.535000
chr3	19050809	19051009	0.305000	chr1	115918200	115918400	0.390000
chr16	4952327	4952527	0.525000	chr11	15941200	15941400	0.690000
chr15	69350043	69350243	0.505000	chr11	1595600	1595800	0.515000
chr12	23003131	23003331	0.450000	chr11	15960800	15961000	0.475000
chr8	30973852	30974052	0.330000	chr11	15967200	15967400	0.440000
chr1	119614507	119614707	0.470000	chr11	15968600	15968800	0.525000
chr5	19495026	19495226	0.365000	chr11	15969400	15969600	0.455000
chr3	62709418	62709818	0.410000	chr1	115976000	115976400	0.590000
chr2	15091476	15091676	0.415000	chr1	115977600	115977800	0.480000
chr21	44268863	44269063	0.470000	chr1	115981400	115981600	0.525000
chr4	41421292	41421492	0.375000	chr1	115982600	115982800	0.395000
chrX	17814722	17815122	0.402500	chr11	16001800	16002200	0.387500
chrX	55312013	55312213	0.400000	chr1	116006800	116007000	0.470000
chr2	169211682	169211882	0.470000	chr11	16012400	16012600	0.485000
chr22	37617536	37617736	0.430000	chr1	116020800	116021000	0.475000
chr18	70300214	70300614	0.425000	chr1	116024600	116025000	0.470000
chr10	117393800	117394000	0.455000	chr11	16047000	16047200	0.460000
chr5	164463146	164463346	0.390000	chr11	1606000	1606200	0.495000
chr12	27689146	27689346	0.470000	chr11	16094200	16094400	0.485000
chr6	33480984	33481184	0.395000	chr1	116097800	116098000	0.405000
chr8	26654736	26655136	0.435000	chr1	11611800	11612200	0.575000
chr1	89815360	89815560	0.355000	chr1	116126400	116126600	0.405000
chr11	43066470	43066870	0.425000	chr1	116128600	116129000	0.487500
chr9	16906006	16906406	0.422500	chr1	116132000	116132400	0.485000
chr1	219374138	219374538	0.397500	chr1	116139000	116139400	0.492500
chr12	7314982	7315182	0.515000	chr1	11615200	11615400	0.545000
chrX	72947971	72948171	0.550000	chr1	116152200	116152400	0.720000
chr18	78675314	78675714	0.567500	chr1	116167600	116168000	0.675000
chr17	77352820	77353020	0.475000	chr1	116168400	116168600	0.730000
chr15	38754608	38754808	0.460000	chr1	11617400	11617600	0.590000
chr10	110762273	110762473	0.475000	chr11	16177800	16178000	0.510000
chr3	177452608	177452808	0.385000	chr11	16191600	16191800	0.415000
chr8	30893715	30894115	0.297500	chr11	16194000	16194400	0.370000
chr1	222735356	222735556	0.460000	chr11	1619600	1619800	0.555000
chr5	143451987	143452187	0.485000	chr11	16226400	16226600	0.495000
chr15	27247627	27247827	0.450000	chr1	116228600	116228800	0.490000
chr14	17553288	17553488	0.395000	chr1	116233000	116233200	0.450000
chr16	13618171	13618371	0.500000	chr1	116243400	116243600	0.505000
chr21	25808294	25808494	0.540000	chr1	116268200	116268400	0.545000
chr4	7979477	7979677	0.390000	chr1	116278200	116278400	0.440000
chr2	21128228	21128428	0.380000	chr11	16280400	16280600	0.415000
chr1	211267382	211267582	0.410000	chr11	1629000	1629200	0.550000
chr4	21977291	21977491	0.410000	chr11	16292600	16292800	0.450000
chr5	120165938	120166138	0.350000	chr11	16293200	16293400	0.380000
chr1	45515803	45516003	0.395000	chr11	16293800	16294000	0.410000
chr1	239112216	239112416	0.340000	chr11	16296400	16296600	0.395000
chrX	17763767	17763967	0.350000	chr11	16297400	16297600	0.425000
chr16	26451516	26452116	0.380000	chr11	16300000	16300600	0.390000
chr9	65256605	65256805	0.485000	chr11	16318400	16318600	0.490000
chr8	91219133	91219333	0.345000	chr1	116319000	116319200	0.445000
chr11	130248276	130248476	0.475000	chr1	116321800	116322000	0.510000
chr4	89290211	89290411	0.465000	chr1	116326000	116326200	0.470000
chr6	1114042	1114242	0.410000	chr11	16326800	16327000	0.440000
chr6	159656593	159656993	0.337500	chr11	16337800	16338200	0.315000
chr1	211189735	211189935	0.465000	chr1	116346000	116346200	0.540000
chr18	77713910	77714110	0.365000	chr11	16347000	16347200	0.425000
chr5	45093937	45094137	0.245000	chr1	116347200	116347400	0.380000
chr15	22626991	22627191	0.365000	chr11	16353200	16353400	0.370000
chrX	152862656	152862856	0.400000	chr11	16354400	16354600	0.410000
chr1	14212661	14212861	0.415000	chr11	16356400	16356600	0.465000
chr3	144289376	144289576	0.345000	chr11	16358800	16359000	0.380000
chr8	91127705	91128105	0.357500	chr11	16359400	16359800	0.365000
chr10	107861321	107861521	0.385000	chr1	116360000	116360200	0.440000
chr16	25101573	25101773	0.485000	chr1	11636000	11636200	0.580000
chr3	120489361	120489561	0.430000	chr11	16362800	16363000	0.405000
chr19	37517051	37517251	0.355000	chr11	16363800	16364000	0.420000
chr10	110810808	110811008	0.390000	chr11	16364400	16364600	0.390000
chr5	12670683	12670883	0.350000	chr11	16372400	16372600	0.415000
chr22	42479057	42480657	0.496250	chr1	116372600	116374200	0.727500
chr20	56830668	56830868	0.520000	chr1	116374800	116375000	0.550000
chrX	6789397	6789597	0.460000	chr1	116376400	116376600	0.515000
chr9	90348694	90349094	0.357500	chr1	116377800	116378200	0.405000
chr13	110909283	110909483	0.440000	chr1	116379400	116379600	0.450000
chr10	38419428	38420028	0.393333	chr1	116380600	116381200	0.438333
chr9	10178819	10179619	0.272500	chr11	16381200	16382000	0.328750
chr12	10652308	10652908	0.365000	chr1	116382400	116383000	0.376667
chr9	100169239	100169439	0.360000	chr11	16382400	16382600	0.360000
chr5	137450008	137450208	0.415000	chr1	116388200	116388400	0.440000
chr17	70108039	70108239	0.450000	chr1	116390200	116390400	0.455000
chr9	73372927	73373727	0.288750	chr11	16392800	16393600	0.376250
chr7	37160729	37160929	0.580000	chr11	1640200	1640400	0.650000
chr2	38166742	38167342	0.415000	chr1	116405200	116405800	0.505000
chr18	11514661	11514861	0.425000	chr1	116408400	116408600	0.495000
chr4	50256382	50256582	0.350000	chr11	16408800	16409000	0.405000
chr14	22357260	22357460	0.415000	chr1	116409400	116409600	0.445000
chr3	33356764	33356964	0.410000	chr1	116410000	116410200	0.480000
chr4	133394333	133395333	0.450000	chr1	116415200	116416200	0.462000
chr20	11132657	11133057	0.487500	chr1	116417600	116418000	0.502500
chr9	60888378	60888778	0.477500	chr1	116418400	116418800	0.695000
chrX	24290857	24291257	0.450000	chr1	116420400	116420800	0.452500
chr2	123782907	123783107	0.345000	chr11	16422000	16422200	0.390000
chr9	308885	309085	0.430000	chr1	116425000	116425200	0.480000
chr2	190317061	190317261	0.470000	chr1	11642600	11642800	0.505000
chr11	65990385	65990785	0.375000	chr1	116429800	116430200	0.467500
chr1	94115155	94115355	0.435000	chr1	116432400	116432600	0.540000
chr14	106848607	106849207	0.495000	chr1	116433200	116433800	0.563333
chr2	64442780	64442980	0.405000	chr1	116440800	116441000	0.565000
chr1	56219847	56220247	0.380000	chr11	16451400	16451800	0.457500
chr1	121658026	121658226	0.460000	chr1	11645800	11646000	0.540000
chr22	31901951	31902151	0.380000	chr1	116463800	116464000	0.450000
chr18	7057009	7057409	0.430000	chr1	116466200	116466600	0.505000
chr5	82980608	82980808	0.540000	chr1	116471400	116471600	0.545000
chr3	110035883	110036283	0.420000	chr1	116476400	116476800	0.440000
chr1	227067146	227067546	0.395000	chr1	116483600	116484000	0.547500
chr11	122730760	122731160	0.507500	chr1	116485200	116485600	0.580000
chr21	45853706	45854106	0.520000	chr1	11648800	11649200	0.670000
chr4	56592127	56592327	0.440000	chr1	116492400	116492600	0.470000
chr17	10504884	10505084	0.460000	chr1	116497800	116498000	0.485000
chr16	74909277	74909477	0.445000	chr1	11649800	11650000	0.595000
chr10	27230520	27230920	0.460000	chr1	116499000	116499400	0.502500
chr2	128125387	128125587	0.480000	chr1	116501600	116501800	0.495000
chr3	9181651	9182651	0.435000	chr1	116503000	116504000	0.456000
chr8	134695523	134695723	0.650000	chr1	11650400	11650600	0.685000
chr3	62037605	62038005	0.430000	chr1	116504400	116504800	0.522500
chr12	74976335	74976535	0.400000	chr1	116506200	116506400	0.475000
chrX	110795259	110795459	0.480000	chr1	116508200	116508400	0.490000
chr11	11140648	11140848	0.375000	chr1	116509000	116509200	0.420000
chr11	122189900	122190100	0.355000	chr1	116510400	116510600	0.425000
chr16	65829215	65829415	0.515000	chr1	116515200	116515400	0.520000
chr5	151699019	151699219	0.475000	chr1	116515800	116516000	0.510000
chr5	11534941	11535141	0.520000	chr11	1652800	1653000	0.685000
chr3	97417913	97418113	0.295000	chr1	116529200	116529400	0.410000
chr5	62094171	62094571	0.377500	chr1	116533000	116533400	0.432500
chr11	53481926	53482726	0.403750	chr1	116537400	116538200	0.397500
chr5	36135445	36135645	0.365000	chr1	116538800	116539000	0.455000
chr12	63919783	63920183	0.372500	chr1	116540000	116540400	0.375000
chr2	6978174	6978774	0.458333	chr1	116544600	116545200	0.491667
chr10	123370245	123370445	0.450000	chr1	11654800	11655000	0.835000
chr7	41765215	41765415	0.395000	chr11	1654800	1655000	0.625000
chr15	66136006	66136206	0.465000	chr1	116553400	116553600	0.495000
chr1	147673606	147673806	0.350000	chr1	116555800	116556000	0.445000
chr2	232266888	232267288	0.465000	chr1	116556600	116557000	0.475000
chr15	17829051	17829251	0.385000	chr1	116558200	116558400	0.440000
chr2	78689746	78689946	0.380000	chr1	116560800	116561000	0.390000
chr3	64617478	64617678	0.360000	chr1	116562600	116562800	0.480000
chr7	95650144	95650344	0.455000	chr1	116565400	116565600	0.435000
chr11	2512755	2513955	0.622500	chr1	116570000	116571200	0.665833
chr3	9032928	9033328	0.410000	chr1	116572200	116572600	0.437500
chr1	218031292	218031692	0.340000	chr1	116573400	116573800	0.362500
chr3	59660468	59660868	0.377500	chr1	116574600	116575000	0.407500
chr1	124335712	124335912	0.385000	chr1	116586800	116587000	0.465000
chrX	118556648	118557048	0.472500	chr1	116587800	116588200	0.487500
chr3	130240191	130240391	0.390000	chr1	116589400	116589600	0.540000
chr4	155683256	155684056	0.352500	chr1	116596200	116597000	0.428750
chr1	60200565	60200765	0.370000	chr11	16596400	16596600	0.410000
chr20	51824981	51825181	0.520000	chr11	16603400	16603600	0.540000
chr19	8597262	8598662	0.492857	chr11	16604400	16605800	0.633571
chr10	67791668	67792268	0.398333	chr1	116605800	116606400	0.435000
chr9	128025031	128025231	0.415000	chr11	16606400	16606600	0.465000
chr9	34120965	34121165	0.510000	chr11	16607000	16607200	0.735000
chr3	135229655	135229855	0.560000	chr11	16607600	16607800	0.580000
chr9	83069822	83070022	0.305000	chr1	116609000	116609200	0.400000
chr8	40898093	40898293	0.485000	chr11	16612000	16612200	0.560000
chr4	84493067	84493267	0.645000	chr11	16613800	16614000	0.665000
chr17	80609991	80610191	0.455000	chr1	116615600	116615800	0.510000
chr20	426387	426587	0.375000	chr1	116618000	116618200	0.475000
chr7	10387671	10387871	0.390000	chr1	116621800	116622000	0.440000
chr3	186740343	186740543	0.430000	chr1	116628600	116628800	0.455000
chr8	140278869	140279069	0.490000	chr11	16632400	16632600	0.530000
chr1	9771917	9772117	0.475000	chr1	11663400	11663600	0.550000
chr10	116315901	116316701	0.453750	chr1	11664000	11664800	0.741250
chr4	10085515	10085915	0.582500	chr1	116667600	116668000	0.782500
chr2	56096298	56096498	0.395000	chr1	116672600	116672800	0.515000
chr6	73197873	73198273	0.362500	chr1	116679200	116679600	0.505000
chrX	52421069	52421269	0.410000	chr1	116680000	116680200	0.475000
chr4	4345604	4345804	0.505000	chr1	116680800	116681000	0.565000
chr18	59086345	59086545	0.355000	chr1	116682600	116682800	0.400000
chr21	28599347	28599547	0.425000	chr1	116686200	116686400	0.515000
chr17	23613986	23614186	0.425000	chr1	116687400	116687600	0.495000
chr2	70860025	70860225	0.440000	chr1	116692200	116692400	0.510000
chr19	33277909	33278109	0.540000	chr11	1670600	1670800	0.560000
chr15	29706076	29706276	0.475000	chr1	11670800	11671000	0.480000
chr2	98614395	98614795	0.500000	chr1	11671400	11671800	0.552500
chr2	195525374	195525574	0.395000	chr1	116724800	116725000	0.390000
chr1	205488923	205489123	0.315000	chr1	116727200	116727400	0.375000
chr22	20894700	20894900	0.435000	chr11	16728000	16728200	0.560000
chr2	103181247	103181447	0.475000	chr1	116737400	116737600	0.510000
chr6	49326897	49327097	0.315000	chr1	116738000	116738200	0.365000
chr10	95496671	95497071	0.465000	chr11	16738400	16738800	0.602500
chr9	100421465	100421665	0.400000	chr1	116738800	116739000	0.440000
chr4	168197330	168197730	0.455000	chr1	116740800	116741200	0.552500
chr11	129306256	129306456	0.480000	chr11	16741600	16741800	0.495000
chr2	114244444	114244644	0.470000	chr11	16744200	16744400	0.480000
chr1	219639429	219639629	0.415000	chr1	116754400	116754600	0.440000
chr11	130246922	130247122	0.430000	chr1	116755800	116756000	0.495000
chr2	130090065	130090265	0.450000	chr1	116758200	116758400	0.495000
chr1	163306380	163306580	0.395000	chr11	16760000	16760200	0.405000
chr14	23394027	23394827	0.471250	chr1	116763000	116763800	0.475000
chrX	19302557	19303357	0.396250	chr1	116764200	116765000	0.495000
chr18	59211935	59212335	0.477500	chr1	116767000	116767400	0.490000
chr9	124687104	124687304	0.435000	chr1	116769800	116770000	0.470000
chr15	77524523	77524723	0.445000	chr1	116770800	116771000	0.465000
chr5	6060763	6061163	0.505000	chr11	16779400	16779800	0.545000
chr13	97351054	97351254	0.395000	chr11	16785600	16785800	0.515000
chr7	99554196	99554396	0.540000	chr11	16788600	16788800	0.580000
chr5	66451815	66452415	0.441667	chr11	16790600	16791200	0.633333
chr5	1742937	1743337	0.500000	chr11	16791600	16792000	0.507500
chr2	180846660	180846860	0.285000	chr11	16792600	16792800	0.360000
chr5	81211897	81212297	0.420000	chr1	116794800	116795200	0.432500
chr1	44420423	44420623	0.425000	chr11	16795200	16795400	0.450000
chr5	97729677	97729877	0.355000	chr11	16796400	16796600	0.415000
chr17	33400626	33400826	0.450000	chr1	116804800	116805000	0.520000
chr1	76090214	76090414	0.310000	chr1	116806400	116806600	0.505000
chrX	152757345	152757545	0.355000	chr11	16807400	16807600	0.480000
chr1	88972974	88973174	0.425000	chr1	116809000	116809200	0.525000
chr3	95938978	95939578	0.393333	chr11	16810000	16810600	0.536667
chr19	19421816	19422216	0.477500	chr1	11681000	11681400	0.742500
chr2	145794935	145795135	0.435000	chr1	116810400	116810600	0.470000
chr1	197449858	197450058	0.445000	chr11	16813200	16813400	0.515000
chr6	154480153	154480353	0.400000	chr11	16814600	16814800	0.515000
chr1	234880850	234881050	0.510000	chr11	16815200	16815400	0.560000
chr4	126563761	126563961	0.365000	chr1	116816600	116816800	0.460000
chr1	87745602	87745802	0.475000	chr11	16817400	16817600	0.485000
chr12	89571420	89571820	0.470000	chr1	116817600	116818000	0.487500
chr3	72319440	72319640	0.475000	chr11	16820400	16820600	0.530000
chr5	75498401	75499201	0.536250	chr1	116825400	116826200	0.542500
chr4	111026791	111026991	0.445000	chr1	116827200	116827400	0.510000
chr13	88927756	88927956	0.390000	chr1	116833800	116834000	0.400000
chr1	92049702	92049902	0.470000	chr1	116842800	116843000	0.475000
chr5	54622998	54623198	0.400000	chr1	116846200	116846400	0.415000
chr12	67730956	67731156	0.425000	chr1	116848000	116848200	0.430000
chr2	228545601	228545801	0.430000	chr1	116853800	116854000	0.490000
chr11	134400784	134400984	0.400000	chr11	16854000	16854200	0.470000
chr6	43777162	43777362	0.505000	chr11	16857400	16857600	0.525000
chr19	28479942	28481142	0.436667	chr1	116878000	116879200	0.484167
chr1	230262704	230262904	0.535000	chr11	16881400	16881600	0.545000
chrX	10502497	10502697	0.420000	chr1	116882200	116882400	0.440000
chr2	169074134	169074534	0.460000	chr11	16883200	16883600	0.482500
chr4	154512631	154512831	0.400000	chr11	16897800	16898000	0.460000
chr13	38139747	38139947	0.315000	chr11	16902200	16902400	0.355000
chrX	115702302	115702502	0.400000	chr1	11690400	11690600	0.465000
chr13	67243971	67244171	0.455000	chr11	16908000	16908200	0.490000
chr8	42436452	42436852	0.635000	chr1	116909800	116910200	0.725000
chr1	216193876	216194076	0.430000	chr1	116910600	116910800	0.640000
chr7	2760401	2760601	0.535000	chr1	116911400	116911600	0.545000
chr4	156331586	156331786	0.415000	chr1	116912000	116912200	0.465000
chr4	171937626	171937826	0.380000	chr11	16918600	16918800	0.440000
chr10	57261543	57261943	0.432500	chr1	116919000	116919400	0.460000
chr12	103222121	103222321	0.520000	chr1	116920000	116920200	0.585000
chr14	92033932	92034132	0.480000	chr1	11693200	11693400	0.520000
chr6	133829106	133829306	0.250000	chr1	116933600	116933800	0.350000
chr2	191685016	191685216	0.460000	chr11	1693400	1693600	0.560000
chr1	54446190	54446390	0.355000	chr1	116935000	116935200	0.395000
chr4	26450114	26450314	0.405000	chr11	16936000	16936200	0.505000
chr2	139384784	139385184	0.450000	chr1	11693800	11694200	0.587500
chr14	98495800	98496000	0.425000	chr11	1694000	1694200	0.730000
chr1	167169809	167170009	0.465000	chr1	116942400	116942600	0.485000
chrX	94978026	94978226	0.555000	chr11	16946000	16946200	0.580000
chr10	137025	137225	0.415000	chr1	116962400	116962600	0.450000
chr7	116612716	116612916	0.470000	chr1	116963000	116963200	0.485000
chr1	165333422	165333622	0.380000	chr1	11697200	11697400	0.570000
chr4	178959794	178959994	0.375000	chr11	16973400	16973600	0.480000
chrX	105932875	105933075	0.300000	chr11	16976600	16976800	0.445000
chr9	132284968	132285968	0.473000	chr1	116986400	116987400	0.499000
chr11	126538832	126539032	0.480000	chr11	16986400	16986600	0.515000
chr4	13811871	13812471	0.403333	chr1	116990600	116991200	0.508333
chr11	59091232	59091432	0.305000	chr1	116991600	116991800	0.405000
chr2	232691970	232692170	0.330000	chr1	116993400	116993600	0.385000
chr6	57191804	57192204	0.432500	chr1	117001600	117002000	0.390000
chrX	138729146	138729546	0.317500	chr1	117003400	117003800	0.425000
chr1	28414319	28414519	0.405000	chr1	117007200	117007400	0.440000
chr13	64409334	64409534	0.420000	chr1	117009200	117009400	0.425000
chr7	144465012	144465412	0.450000	chr11	17013800	17014200	0.735000
chr15	23101129	23101929	0.501250	chr11	17014600	17015400	0.586250
chr3	46174238	46174438	0.475000	chr1	117036200	117036400	0.570000
chr16	11623979	11624179	0.430000	chr11	17036800	17037000	0.520000
chr9	102183572	102183772	0.480000	chr1	117049200	117049400	0.490000
chr6	123294143	123294343	0.385000	chr11	17049800	17050000	0.450000
chr17	25123515	25123715	0.420000	chr1	117050000	117050200	0.480000
chr2	76852100	76852300	0.380000	chr1	117051600	117051800	0.435000
chr6	71495418	71495618	0.355000	chr1	117055400	117055600	0.360000
chr13	30936250	30938250	0.419000	chr1	117059000	117061000	0.532000
chrX	52172562	52172762	0.420000	chr1	117062000	117062200	0.435000
chr16	27202526	27202726	0.440000	chr11	17063600	17063800	0.605000
chr7	121529601	121529801	0.415000	chr1	117067800	117068000	0.425000
chr18	3859916	3860116	0.525000	chr1	11706800	11707000	0.610000
chr11	64760649	64760849	0.495000	chr11	1706800	1707000	0.605000
chr1	17718099	17718699	0.553333	chr1	11707400	11708000	0.591667
chr10	118486404	118487404	0.474000	chr11	17076800	17077800	0.553000
chr2	104254813	104255013	0.390000	chr11	17078800	17079000	0.515000
chr6	79894120	79894320	0.420000	chr1	117079800	117080000	0.465000
chr4	157157217	157157417	0.430000	chr11	17082600	17082800	0.435000
chr14	35667653	35667853	0.375000	chr11	17085800	17086000	0.455000
chr7	147038690	147039090	0.392500	chr1	117093200	117093600	0.437500
chr3	163867732	163867932	0.375000	chr1	117094000	117094200	0.425000
chr12	37344542	37344942	0.372500	chr11	17098000	17098400	0.407500
chr14	57607441	57607641	0.470000	chr11	17098800	17099000	0.490000
chrY	14593877	14594077	0.445000	chr1	11711200	11711400	0.560000
chr7	111089990	111090190	0.340000	chr1	117115000	117115200	0.365000
chr11	69380032	69380832	0.595000	chr1	117121600	117122400	0.658750
chr15	91271252	91271452	0.380000	chr1	117128000	117128200	0.445000
chr7	108573518	108573718	0.305000	chr1	117128800	117129000	0.380000
chr10	122667867	122668067	0.430000	chr11	17136000	17136200	0.460000
chr8	17455094	17455294	0.380000	chr11	17153800	17154000	0.385000
chr15	85571651	85571851	0.425000	chr11	17154600	17154800	0.435000
chr12	44543792	44543992	0.335000	chr11	17161600	17161800	0.320000
chr9	118107113	118107713	0.370000	chr11	17163400	17164000	0.396667
chr18	43259718	43259918	0.335000	chr11	17164400	17164600	0.400000
chr12	49650472	49650672	0.550000	chr1	1171800	1172000	0.730000
chr9	75653492	75653692	0.320000	chr11	17187000	17187200	0.425000
chr21	30630112	30630712	0.448333	chr1	11719400	11720000	0.635000
chr16	65795420	65795820	0.505000	chr11	17203600	17204000	0.507500
chr7	121647627	121648227	0.411667	chr11	17208000	17208600	0.618333
chr6	11752546	11752746	0.455000	chr11	17209200	17209400	0.475000
chr7	109368363	109368563	0.335000	chr11	17222000	17222200	0.425000
chr10	7045126	7045326	0.380000	chr11	17230200	17230400	0.390000
chr3	124448051	124448251	0.385000	chr11	17231000	17231200	0.420000
chrX	101021863	101022063	0.480000	chr1	11725600	11725800	0.545000
chr7	81966827	81967027	0.305000	chr11	17258800	17259000	0.360000
chr8	120485896	120486096	0.385000	chr11	17260000	17260200	0.460000
chr2	110003595	110003795	0.490000	chr11	17273000	17273200	0.505000
chrX	115948794	115948994	0.440000	chr11	17274000	17274200	0.520000
chr5	17077906	17078106	0.395000	chr11	17275400	17275600	0.415000
chr9	94775324	94775924	0.498333	chr11	17276200	17276800	0.683333
chr17	16687318	16687518	0.415000	chr11	17277200	17277400	0.470000
chr11	57147714	57147914	0.410000	chr11	17280600	17280800	0.440000
chr2	188249581	188249781	0.405000	chr11	17285800	17286000	0.385000
chr5	82137344	82137544	0.455000	chr11	17287200	17287400	0.470000
chr2	66183030	66183430	0.397500	chr1	117300200	117300600	0.465000
chr5	91156912	91157112	0.405000	chr1	11730400	11730600	0.490000
chr4	180181744	180181944	0.310000	chr1	117312600	117312800	0.350000
chr3	184587976	184588176	0.545000	chr1	11731800	11732000	0.605000
chr7	90148727	90148927	0.490000	chr11	17329200	17329400	0.540000
chr7	7614294	7614694	0.390000	chr11	17333800	17334200	0.447500
chr18	37193822	37194022	0.415000	chr1	117340000	117340200	0.465000
chr17	21205719	21205919	0.390000	chr11	17344000	17344200	0.475000
chr6	139028407	139028607	0.535000	chr11	17351600	17351800	0.725000
chr11	125293221	125293621	0.415000	chr11	17352200	17352600	0.600000
chr20	49999285	50000085	0.481250	chr11	17353000	17353800	0.605000
chr2	8912745	8913345	0.358333	chr11	17354200	17354800	0.365000
chr4	33322275	33322475	0.455000	chr1	117358200	117358400	0.595000
chr7	28257647	28258247	0.361667	chr1	117359600	117360200	0.383333
chr5	91268861	91269861	0.476000	chr1	11736000	11737000	0.631000
chr10	120753356	120753956	0.438333	chr1	117363600	117364200	0.475000
chrX	37815026	37815226	0.355000	chr1	117365800	117366000	0.415000
chr7	12939625	12940225	0.543333	chr1	117367000	117367600	0.761667
chr5	72280456	72281656	0.386667	chr1	117368200	117369400	0.396667
chr5	99957721	99959321	0.346875	chr1	117370200	117371800	0.351250
chr19	20501346	20501546	0.380000	chr1	117373000	117373200	0.385000
chr11	59768669	59768869	0.410000	chr1	11737400	11737600	0.445000
chr4	103415976	103416176	0.420000	chr1	11738000	11738200	0.465000
chr5	84182611	84182811	0.385000	chr1	1173800	1174000	0.685000
chr10	130802152	130802752	0.448333	chr11	17383600	17384200	0.535000
chr2	45976400	45976600	0.580000	chr11	17386800	17387000	0.670000
chr3	165644679	165644879	0.325000	chr1	117387400	117387600	0.360000
chr7	154829399	154829599	0.530000	chr1	11738800	11739000	0.555000
chr2	131482823	131483023	0.585000	chr11	17388600	17388800	0.675000
chr6	115836421	115836621	0.625000	chr11	17389200	17389400	0.795000
chr16	29874332	29874532	0.455000	chr1	11739800	11740000	0.555000
chr4	152083461	152083661	0.425000	chr11	17400200	17400400	0.560000
chr1	24550196	24550396	0.550000	chr11	17405800	17406000	0.580000
chr13	47845977	47846177	0.485000	chr1	11741000	11741200	0.570000
chr19	27493203	27493603	0.355000	chr1	117416800	117417200	0.437500
chr2	32070710	32070910	0.410000	chr1	11742200	11742400	0.445000
chr2	202726747	202726947	0.430000	chr1	117429000	117429200	0.450000
chr16	4268607	4269007	0.522500	chr11	17431200	17431600	0.577500
chr9	38579885	38580485	0.430000	chr11	17457800	17458400	0.446667
chr5	138876261	138876861	0.426667	chr11	1746400	1747000	0.626667
chr22	41150487	41150687	0.380000	chr1	117473200	117473400	0.405000
chr16	30129498	30129698	0.520000	chr11	17473400	17473600	0.585000
chr18	47375404	47375604	0.405000	chr11	17479600	17479800	0.555000
chr4	164408036	164408236	0.385000	chr11	17488200	17488400	0.420000
chr15	63020925	63021325	0.485000	chr11	1749000	1749400	0.767500
chr6	16315347	16315547	0.515000	chr1	11749200	11749400	0.595000
chr9	109192196	109192796	0.466667	chr11	17498200	17498800	0.538333
chr6	154761337	154761537	0.500000	chr11	17504600	17504800	0.535000
chr2	216634987	216635787	0.476250	chr11	1750600	1751400	0.641250
chr22	20585126	20585326	0.625000	chr11	1752200	1752400	0.630000
chr7	77965320	77965720	0.480000	chr1	11752600	11753000	0.560000
chr14	49245593	49245793	0.500000	chr11	17528200	17528400	0.585000
chr1	151592329	151592529	0.450000	chr11	1753200	1753400	0.595000
chr6	83435791	83435991	0.345000	chr1	117535000	117535200	0.385000
chr10	128545343	128545743	0.475000	chr1	11753600	11754000	0.565000
chr6	3121750	3121950	0.330000	chr1	117537400	117537600	0.440000
chr12	58443892	58444092	0.380000	chr11	17544400	17544600	0.690000
chr6	15842606	15842806	0.465000	chr11	17547000	17547200	0.540000
chrX	17971790	17971990	0.460000	chr11	17554600	17554800	0.470000
chr19	34792628	34793028	0.495000	chr11	1755600	1756000	0.597500
chr1	217419029	217419229	0.400000	chr11	17563400	17563600	0.560000
chr1	231956120	231956320	0.410000	chr1	117571000	117571200	0.540000
chr1	19645719	19645919	0.590000	chr11	17572400	17572600	0.600000
chr14	71210283	71210483	0.500000	chr1	117572600	117572800	0.570000
chr2	84769910	84770110	0.440000	chr11	1758000	1758200	0.640000
chr1	57599900	57600100	0.495000	chr1	117587800	117588000	0.505000
chr8	119333318	119333518	0.540000	chr1	117590400	117590600	0.560000
chr10	27944132	27944532	0.432500	chr1	117596000	117596400	0.482500
chr1	32470122	32470322	0.505000	chr1	117598600	117598800	0.575000
chr12	106768275	106768475	0.470000	chr11	17599000	17599200	0.615000
chr13	21559601	21559801	0.525000	chr1	117600000	117600200	0.585000
chr7	105651699	105651899	0.480000	chr1	117600800	117601000	0.490000
chr17	77909225	77909625	0.607500	chr11	1760400	1760800	0.640000
chr5	35157321	35157921	0.435000	chr11	17604200	17604800	0.553333
chr1	158858610	158859810	0.436667	chr1	117605400	117606600	0.657500
chr6	16861524	16861724	0.405000	chr11	17606800	17607000	0.530000
chr22	25481889	25482889	0.454000	chr1	117607000	117608000	0.483000
chr12	44426602	44426802	0.345000	chr1	117608400	117608600	0.460000
chr4	85627789	85628389	0.488333	chr1	117609800	117610400	0.526667
chr2	229731328	229731528	0.400000	chr1	117611200	117611400	0.520000
chr5	104670934	104671134	0.300000	chr1	117612200	117612400	0.370000
chr8	16500665	16500865	0.455000	chr1	117612800	117613000	0.485000
chrX	151084438	151084638	0.415000	chr1	117613400	117613600	0.485000
chr5	39175277	39175877	0.453333	chr1	117614000	117614600	0.483333
chr2	44757970	44758170	0.500000	chr1	117615600	117615800	0.505000
chr15	53360654	53361054	0.410000	chr1	117617000	117617400	0.425000
chrX	100904664	100904864	0.525000	chr1	11762000	11762200	0.670000
chr7	139778227	139779827	0.525000	chr11	1762800	1764400	0.703750
chr15	95517001	95517201	0.415000	chr1	117636800	117637000	0.495000
chr10	62001151	62001551	0.482500	chr1	117638200	117638600	0.517500
chr6	146901124	146901324	0.470000	chr1	117642000	117642200	0.475000
chr12	57446477	57446677	0.410000	chr1	11764200	11764400	0.605000
chr4	170230723	170230923	0.425000	chr1	117643000	117643200	0.430000
chr14	22894110	22894310	0.420000	chr1	117644800	117645000	0.530000
chr7	52921907	52922107	0.395000	chr1	117645600	117645800	0.475000
chr4	80509783	80509983	0.410000	chr1	117646400	117646600	0.575000
chr5	135713427	135714027	0.505000	chr1	117654200	117654800	0.510000
chr12	17544576	17544776	0.530000	chr1	117655200	117655400	0.540000
chr13	106916342	106916542	0.505000	chr1	117656200	117656400	0.525000
chr3	123550179	123550379	0.470000	chr1	117657000	117657200	0.480000
chr19	51784946	51785146	0.465000	chr1	117658800	117659000	0.565000
chr20	56789416	56790016	0.473333	chr1	117659600	117660200	0.533333
chr12	89050508	89051308	0.426250	chr1	117660600	117661400	0.465000
chr1	220997039	220997239	0.380000	chr1	117664400	117664600	0.430000
chr12	99611939	99612139	0.345000	chr1	117665600	117665800	0.420000
chr17	20798691	20799091	0.527500	chr1	117672000	117672400	0.557500
chr2	216363231	216363631	0.435000	chr1	117674600	117675000	0.525000
chr4	93310374	93310574	0.465000	chr1	117678600	117678800	0.515000
chr4	186834733	186834933	0.380000	chr1	117681200	117681400	0.530000
chr18	22368107	22368307	0.430000	chr1	117682000	117682200	0.460000
chr17	51544903	51545103	0.465000	chr1	117683800	117684000	0.515000
chr4	45204776	45204976	0.390000	chr11	1769400	1769600	0.535000
chr4	44269618	44269818	0.370000	chr1	117696200	117696400	0.445000
chr9	79654601	79654801	0.365000	chr1	117697400	117697600	0.455000
chr1	160205984	160206184	0.450000	chr1	117698600	117698800	0.470000
chr2	183889811	183890011	0.460000	chr11	17699600	17699800	0.550000
chr8	20913036	20913236	0.465000	chr11	17704000	17704200	0.475000
chr17	39545355	39545555	0.465000	chr11	1770600	1770800	0.550000
chr12	94228842	94229042	0.415000	chr1	117708400	117708600	0.530000
chr5	117187377	117187577	0.410000	chr1	117710800	117711000	0.565000
chrY	22893953	22894953	0.416000	chr11	1771800	1772800	0.507000
chr19	6034016	6034216	0.525000	chr11	17720200	17720400	0.735000
chr2	52895977	52896777	0.396250	chr11	17730600	17731400	0.538750
chr10	87685061	87685461	0.417500	chr1	117732400	117732800	0.427500
chr14	52204770	52204970	0.405000	chr1	117734400	117734600	0.560000
chr9	134744038	134744638	0.518333	chr11	17734600	17735200	0.785000
chr3	163986381	163986581	0.250000	chr1	117735200	117735400	0.340000
chr2	59804754	59804954	0.435000	chr1	117754200	117754400	0.470000
chr15	46377058	46377458	0.395000	chr1	117758800	117759200	0.567500
chr5	65371196	65371396	0.415000	chr11	17760400	17760600	0.580000
chr2	16591496	16591696	0.495000	chr1	117760600	117760800	0.540000
chr22	47022440	47022640	0.470000	chr11	17762400	17762600	0.525000
chr3	184245550	184245750	0.535000	chr11	17765800	17766000	0.615000
chr13	66297719	66297919	0.490000	chr11	17767600	17767800	0.590000
chr22	28498880	28499080	0.495000	chr11	17770200	17770400	0.595000
chr12	53742737	53743337	0.528333	chr11	1777800	1778400	0.608333
chr15	93848134	93848334	0.525000	chr1	117778600	117778800	0.530000
chr4	166502920	166503120	0.575000	chr1	11778000	11778200	0.650000
chr7	105631657	105631857	0.510000	chr11	1780200	1780400	0.640000
chr6	137440729	137440929	0.540000	chr11	1781200	1781400	0.600000
chr5	82953711	82953911	0.465000	chr1	117816200	117816400	0.560000
chr16	86165182	86165382	0.480000	chr11	1782000	1782200	0.545000
chr14	16115631	16115831	0.385000	chr1	117821800	117822000	0.455000
chr20	33752550	33752950	0.495000	chr11	1783000	1783400	0.512500
chr1	236094612	236095012	0.467500	chr11	17832000	17832400	0.472500
chr13	90613220	90613420	0.395000	chr11	17840400	17840600	0.565000
chr10	91551821	91552221	0.542500	chr1	117842800	117843200	0.562500
chr15	63307874	63308074	0.425000	chr11	17848800	17849000	0.445000
chr11	69694425	69694825	0.542500	chr1	11785200	11785600	0.645000
chr1	69622977	69623177	0.415000	chr11	17855800	17856000	0.440000
chr17	57738711	57738911	0.365000	chr1	117857600	117857800	0.440000
chr1	91329485	91329885	0.420000	chr11	1786000	1786400	0.460000
chr6	31810240	31810640	0.472500	chr1	11786200	11786600	0.490000
chr5	148900518	148901318	0.423750	chr1	11787200	11788000	0.606250
chr18	45106560	45106760	0.390000	chr11	17892400	17892600	0.450000
chr8	78812231	78812431	0.325000	chr1	117895600	117895800	0.395000
chr1	232379856	232380256	0.575000	chr1	11789800	11790200	0.595000
chr14	89586594	89586994	0.410000	chr11	17898800	17899200	0.465000
chr9	23521454	23521654	0.380000	chr1	11791000	11791200	0.605000
chr7	78974937	78975137	0.360000	chr11	17913400	17913600	0.430000
chr4	36332022	36332222	0.440000	chr11	17922000	17922200	0.445000
chr18	23942520	23943120	0.473333	chr1	11792200	11792800	0.546667
chr8	124277844	124278044	0.495000	chr11	1792600	1792800	0.500000
chr3	186945932	186946932	0.449000	chr1	117928800	117929800	0.606000
chr17	15936935	15937135	0.285000	chr11	17948400	17948600	0.420000
chr15	65664207	65664407	0.240000	chr1	117964200	117964400	0.320000
chr11	73821050	73821250	0.490000	chr1	11796600	11796800	0.530000
chr11	62289674	62289874	0.370000	chr1	117968000	117968200	0.460000
chr3	133961462	133962462	0.432000	chr1	11797800	11798800	0.434000
chr7	4052802	4053002	0.535000	chr11	17978800	17979000	0.545000
chr9	101159341	101159541	0.325000	chr1	117987000	117987200	0.410000
chr5	61998879	61999279	0.375000	chr11	17991800	17992200	0.380000
chr11	130623254	130623654	0.487500	chr1	11799200	11799600	0.570000
chr1	208823402	208823602	0.430000	chr11	17993000	17993200	0.495000
chr12	54241230	54241630	0.407500	chr1	11800000	11800400	0.572500
chr8	57847517	57849717	0.436364	chr1	11800800	11803000	0.498182
chr13	22097029	22097229	0.390000	chr11	18010200	18010400	0.445000
chr14	20576269	20576869	0.375000	chr11	18011400	18012000	0.468333
chr8	137115398	137116198	0.537500	chr11	18012400	18013200	0.727500
chr7	44902802	44903402	0.456667	chr11	18013600	18014200	0.516667
chr4	67214376	67214576	0.390000	chr11	18016800	18017000	0.440000
chr3	189688191	189688391	0.315000	chr1	118021800	118022000	0.370000
chr11	122929786	122929986	0.375000	chr1	118028400	118028600	0.425000
chr13	76743439	76744039	0.446667	chr1	11803400	11804000	0.578333
chr5	50644326	50644726	0.347500	chr1	118039200	118039600	0.400000
chr15	43558564	43558964	0.467500	chr11	18046200	18046600	0.595000
chr14	33213194	33213394	0.400000	chr1	118050000	118050200	0.485000
chr7	44515546	44517346	0.558889	chr1	11805000	11806800	0.618889
chr7	86558114	86558314	0.285000	chr11	18051000	18051200	0.390000
chr4	45611274	45611674	0.432500	chr1	11807200	11807600	0.440000
chr20	28015791	28015991	0.375000	chr1	118075200	118075400	0.395000
chr15	3074299	3074499	0.000000	chr11	18089000	18089200	0.290000
chr10	105959723	105959923	0.335000	chr11	18101400	18101600	0.475000
chr3	160850510	160850710	0.505000	chr11	18105200	18105400	0.530000
chr4	125211059	125211259	0.525000	chr11	18106000	18106200	0.715000
chr4	51246834	51247234	0.380000	chr11	1810800	1811200	0.437500
chr4	138991364	138991564	0.500000	chr11	18115600	18115800	0.545000
chr1	197446332	197446732	0.447500	chr11	18121600	18122000	0.465000
chrY	14747028	14747228	0.445000	chr1	118136600	118136800	0.465000
chr12	17397511	17397911	0.330000	chr1	11815000	11815400	0.345000
chr11	22770382	22770582	0.375000	chr1	118154400	118154600	0.400000
chr5	126951939	126952339	0.467500	chr1	11817200	11817600	0.487500
chr6	99930872	99931472	0.525000	chr1	118185200	118185800	0.543333
chr1	34500718	34500918	0.405000	chr11	18203800	18204000	0.550000
chr11	70210716	70210916	0.430000	chr1	118217200	118217400	0.445000
chr2	21452429	21452629	0.385000	chr1	118223400	118223600	0.465000
chr9	41451425	41451625	0.410000	chr11	18229600	18229800	0.435000
chr2	172495897	172496097	0.400000	chr11	18243800	18244000	0.465000
chr11	78569851	78570051	0.425000	chr11	18246400	18246600	0.460000
chr4	54136357	54136557	0.350000	chr1	118247800	118248000	0.450000
chr17	1777930	1778130	0.530000	chr11	1825000	1825200	0.715000
chr2	63533510	63533710	0.395000	chr11	18253400	18253600	0.485000
chr6	59372752	59372952	0.390000	chr11	18268400	18268600	0.485000
chr19	24687749	24688349	0.386667	chr11	18277600	18278200	0.393333
chr7	125538240	125538440	0.290000	chr11	18280800	18281000	0.345000
chr9	88154750	88155150	0.315000	chr11	18282600	18283000	0.407500
chr12	40615699	40616099	0.315000	chr11	18310800	18311200	0.360000
chr11	32899646	32899846	0.420000	chr11	18314000	18314200	0.470000
chr5	47426268	47427068	0.388750	chr11	18320400	18321200	0.353750
chr5	151646594	151647594	0.467000	chr11	18321600	18322600	0.550000
chr5	77266509	77266909	0.377500	chr11	18323600	18324000	0.425000
chr4	131178199	131178999	0.382500	chr11	18324400	18325200	0.415000
chr1	43156167	43156367	0.510000	chr11	1832600	1832800	0.740000
chrY	19928182	19928782	0.373333	chr11	18329200	18329800	0.426667
chr21	27919359	27919559	0.295000	chr11	18333000	18333200	0.400000
chr15	38946310	38946510	0.315000	chr11	18366400	18366600	0.350000
chr13	42108493	42108693	0.390000	chr11	18371400	18371600	0.410000
chr2	64597413	64597613	0.540000	chr11	1837800	1838000	0.665000
chr18	77175331	77176531	0.410000	chr11	18383400	18384600	0.529167
chr22	29524870	29525070	0.555000	chr1	11838800	11839000	0.585000
chr2	236156388	236156988	0.603333	chr11	18394400	18395000	0.676667
chr3	93883506	93883706	0.445000	chr11	18396000	18396200	0.605000
chr1	154696924	154697124	0.520000	chr11	1840000	1840200	0.635000
chr7	104779202	104779402	0.395000	chr11	18410400	18410600	0.425000
chr12	110985110	110985510	0.455000	chr1	11841200	11841600	0.550000
chr1	180194839	180195039	0.595000	chr11	18412200	18412400	0.655000
chrX	108176387	108176987	0.518333	chr1	11842400	11843000	0.523333
chr6	19403454	19403654	0.470000	chr11	1842600	1842800	0.635000
chr7	63934472	63934672	0.430000	chr1	11843800	11844000	0.510000
chr2	108612675	108613075	0.507500	chr11	1844400	1844800	0.652500
chr13	46177280	46177480	0.475000	chr11	1845600	1845800	0.535000
chr4	25607604	25607804	0.455000	chr11	18457600	18457800	0.460000
chr1	107241880	107242080	0.440000	chr1	11845800	11846000	0.530000
chr2	75444443	75444843	0.422500	chr11	18459000	18459400	0.457500
chr2	22527006	22527206	0.420000	chr11	18491200	18491400	0.490000
chrX	16109850	16110050	0.385000	chr11	1850200	1850400	0.555000
chr12	131672045	131672245	0.590000	chr11	1850800	1851000	0.620000
chr19	42347455	42347855	0.465000	chr1	11851200	11851600	0.527500
chr4	78213942	78214142	0.445000	chr11	18522600	18522800	0.480000
chr8	63959041	63960041	0.384000	chr11	18526800	18527800	0.495000
chr22	44995817	44996017	0.630000	chr11	1853000	1853200	0.645000
chr11	85230949	85231149	0.305000	chr11	18540400	18540600	0.390000
chr16	25886084	25886284	0.550000	chr11	1855200	1855400	0.645000
chr22	29561649	29561849	0.540000	chr1	1185600	1185800	0.610000
chr8	121737032	121737232	0.305000	chr11	18579200	18579400	0.405000
chr10	108990086	108990286	0.410000	chr11	18587800	18588000	0.430000
chr2	218702170	218702570	0.475000	chr11	18588600	18589000	0.630000
chr3	119684267	119684467	0.420000	chr1	11859400	11859600	0.640000
chr10	41094540	41094740	0.365000	chr11	18604800	18605000	0.495000
chr2	144735409	144735609	0.380000	chr11	18616000	18616200	0.385000
chr12	47034366	47034566	0.380000	chr11	18618000	18618200	0.390000
chr16	74171735	74172335	0.471667	chr11	18634400	18635000	0.598333
chr12	54068953	54069153	0.460000	chr11	1863600	1863800	0.685000
chr5	52544390	52544590	0.405000	chr11	18650000	18650200	0.430000
chr7	132503535	132503735	0.555000	chr11	18651200	18651400	0.570000
chr20	45811308	45811508	0.430000	chr1	11865600	11865800	0.500000
chr6	57247734	57247934	0.360000	chr11	18667200	18667400	0.435000
chr1	186989606	186989806	0.415000	chr11	18668600	18668800	0.545000
chr15	64705286	64705486	0.370000	chr11	18672200	18672400	0.375000
chr7	67507976	67508376	0.420000	chr11	18693400	18693800	0.485000
chr10	76510584	76510984	0.417500	chr11	18697600	18698000	0.450000
chr19	57382113	57382713	0.438333	chr11	18698600	18699200	0.750000
chr2	112462925	112463125	0.505000	chr11	18700000	18700200	0.585000
chr14	72176307	72176507	0.505000	chr11	1870000	1870200	0.600000
chr10	91991184	91991984	0.431250	chr11	18705800	18706600	0.652500
chrX	71273789	71273989	0.485000	chr11	18707000	18707200	0.575000
chr17	4154978	4155578	0.493333	chr11	1870800	1871400	0.680000
chr9	36943488	36944688	0.451667	chr11	18721200	18722400	0.602500
chrX	128363756	128363956	0.485000	chr11	18727800	18728000	0.505000
chr11	26931022	26931222	0.390000	chr11	18732000	18732200	0.505000
chr1	86778325	86778525	0.510000	chr11	18739800	18740000	0.575000
chrX	5021639	5021839	0.450000	chr11	18749200	18749400	0.480000
chr11	30575729	30575929	0.500000	chr11	1876400	1876600	0.700000
chr1	72433541	72433741	0.435000	chr11	18764400	18764600	0.455000
chr10	50492754	50492954	0.395000	chr11	18775800	18776000	0.545000
chr6	111632970	111633170	0.355000	chr11	18776400	18776600	0.490000
chr10	19663134	19663334	0.395000	chr1	118785400	118785600	0.505000
chr1	176787777	176787977	0.540000	chr1	11879600	11879800	0.645000
chr10	120120972	120121372	0.520000	chr1	11881200	11881600	0.602500
chr2	75197374	75197774	0.415000	chr1	11882000	11882400	0.537500
chr8	40323490	40323890	0.490000	chr11	1882400	1882800	0.682500
chr13	57495941	57496141	0.535000	chr1	11883000	11883200	0.650000
chr9	77332935	77333135	0.370000	chr11	18844800	18845000	0.465000
chr18	62688039	62688239	0.415000	chr11	18853400	18853600	0.445000
chr8	50891426	50891626	0.545000	chr11	1889200	1889400	0.715000
chr7	123291380	123291580	0.335000	chr1	1189200	1189400	0.405000
chr20	38915194	38915594	0.420000	chr11	18921400	18921800	0.570000
chr5	21823703	21823903	0.360000	chr1	11893400	11893600	0.525000
chr7	148810249	148810449	0.430000	chr1	118937800	118938000	0.450000
chr16	49511516	49511716	0.550000	chr1	11894000	11894200	0.625000
chr2	235427537	235427737	0.530000	chr11	18943600	18943800	0.565000
chr13	20372871	20373071	0.480000	chr1	118960000	118960200	0.485000
chr16	78427490	78427690	0.465000	chr1	118960800	118961000	0.545000
chr6	29407030	29407430	0.377500	chr1	118963600	118964000	0.452500
chr15	100212776	100212976	0.450000	chr11	1897000	1897200	0.535000
chr22	24418599	24418799	0.575000	chr1	118984400	118984600	0.615000
chr14	93085031	93085231	0.500000	chr1	118987600	118987800	0.600000
chr8	140012803	140013003	0.515000	chr1	11899000	11899200	0.655000
chr12	127484172	127484372	0.530000	chr1	118990200	118990400	0.630000
chr11	132476291	132476491	0.395000	chr11	1899200	1899400	0.500000
chr19	12310301	12310701	0.440000	chr1	119002000	119002400	0.515000
chr1	157054396	157054596	0.350000	chr1	119008800	119009000	0.395000
chr1	241459574	241459774	0.440000	chr11	19021000	19021200	0.455000
chr6	102568090	102568290	0.315000	chr1	119046800	119047000	0.410000
chrX	144860918	144861318	0.395000	chr11	19060600	19061000	0.480000
chr1	124174405	124174605	0.390000	chr1	119068600	119068800	0.485000
chr4	139830565	139830765	0.475000	chr11	19071400	19071600	0.520000
chr11	35432252	35432452	0.465000	chr11	19077000	19077200	0.500000
chr4	146848104	146848304	0.320000	chr1	11907800	11908000	0.455000
chrY	23340752	23342352	0.515000	chr1	11908400	11910000	0.528125
chr3	4954789	4955189	0.402500	chr1	11910600	11911000	0.535000
chr11	61143525	61144125	0.528333	chr11	19117000	19117600	0.701667
chr4	129963916	129964116	0.330000	chr11	19121800	19122000	0.420000
chr10	94040829	94041029	0.330000	chr11	1912400	1912600	0.355000
chr20	50384599	50384799	0.510000	chr1	11913800	11914000	0.525000
chr8	49296166	49296366	0.350000	chr1	119139600	119139800	0.405000
chr4	47829335	47830335	0.414000	chr1	119140200	119141200	0.555000
chr21	17238799	17238999	0.370000	chr1	119163600	119163800	0.395000
chr1	95612021	95612221	0.410000	chr11	19174000	19174200	0.430000
chr4	171136844	171137044	0.370000	chr11	19176800	19177000	0.425000
chr6	84387282	84387482	0.410000	chr11	19181800	19182000	0.425000
chr10	109014090	109014490	0.432500	chr11	19183600	19184000	0.462500
chr18	63191711	63191911	0.390000	chr11	19199800	19200000	0.415000
chr12	113762979	113763179	0.470000	chr11	19200600	19200800	0.475000
chr10	43497812	43498212	0.422500	chr1	119205000	119205400	0.470000
chr18	26567654	26567854	0.450000	chr11	19218800	19219000	0.600000
chr21	25824949	25825149	0.400000	chr11	19238600	19238800	0.435000
chr6	105043563	105043763	0.430000	chr11	19239200	19239400	0.460000
chr4	59758545	59759345	0.447500	chr11	19240400	19241200	0.558750
chr11	33675633	33676633	0.458000	chr11	19241600	19242600	0.644000
chr2	115653412	115654012	0.318333	chr11	19243800	19244400	0.346667
chr14	39606237	39606437	0.405000	chr11	19253800	19254000	0.455000
chr6	342536	343736	0.537500	chr1	11925400	11926600	0.735000
chr4	209749	209949	0.440000	chr11	19259800	19260000	0.470000
chr7	89318556	89318756	0.535000	chr11	1926600	1926800	0.645000
chr5	56616069	56616269	0.420000	chr1	119275400	119275600	0.435000
chr5	158127223	158127423	0.505000	chr11	19279600	19279800	0.510000
chrX	24688975	24689175	0.410000	chr11	19281000	19281200	0.425000
chr6	117954006	117954206	0.360000	chr1	119286800	119287000	0.390000
chr13	112022127	112022327	0.420000	chr11	19294600	19294800	0.465000
chr12	54067642	54067842	0.520000	chr1	11930000	11930200	0.525000
chr20	33235849	33236049	0.470000	chr11	1930600	1930800	0.475000
chr12	93543197	93543597	0.467500	chr11	19311400	19311800	0.472500
chr13	53155527	53155727	0.410000	chr11	1931400	1931600	0.545000
chr4	38200164	38200364	0.480000	chr1	119317000	119317200	0.585000
chrX	47423925	47424325	0.430000	chr11	1932000	1932400	0.602500
chr15	86264389	86264789	0.467500	chr1	119323600	119324000	0.480000
chr18	50992221	50993021	0.460000	chr1	119327400	119328200	0.571250
chr16	18061010	18061610	0.428333	chr1	11934600	11935200	0.640000
chr12	12107407	12107607	0.595000	chr11	19346400	19346600	0.730000
chr17	69211512	69211712	0.385000	chr1	11939200	11939400	0.660000
chr2	147592362	147592562	0.470000	chr11	1939800	1940000	0.525000
chr9	97170319	97170519	0.450000	chr1	119432000	119432200	0.520000
chr10	57572569	57572769	0.400000	chr11	19441400	19441600	0.460000
chr17	8212842	8213042	0.495000	chr11	19442400	19442600	0.500000
chr19	45502619	45502819	0.495000	chr1	119450000	119450200	0.560000
chr13	76975061	76977461	0.428333	chr11	1947000	1949400	0.672083
chr1	113443221	113443421	0.320000	chr1	119476000	119476200	0.515000
chr15	42794467	42794667	0.410000	chr1	11949200	11949400	0.555000
chr15	48247669	48248069	0.457500	chr11	1949800	1950200	0.617500
chr2	61941414	61941614	0.440000	chr1	11952800	11953000	0.545000
chr16	15339146	15339346	0.585000	chr11	1953600	1953800	0.645000
chr2	227089262	227089462	0.400000	chr1	119544200	119544400	0.500000
chr5	29239424	29239624	0.425000	chr1	119549800	119550000	0.545000
chr10	111679638	111679838	0.460000	chr1	11955200	11955400	0.590000
chr17	74244698	74244898	0.505000	chr1	119553800	119554000	0.520000
chr1	147723449	147723649	0.485000	chr11	19553800	19554000	0.580000
chr4	138055875	138056075	0.375000	chr1	119554400	119554600	0.510000
chr16	86896824	86897024	0.515000	chr11	19557800	19558000	0.530000
chr12	124799880	124800280	0.555000	chr11	19564000	19564400	0.560000
chr13	90575776	90575976	0.415000	chr1	119564600	119564800	0.425000
chr12	109274343	109274543	0.500000	chr1	119565200	119565400	0.530000
chr6	79243339	79243939	0.435000	chr1	119570000	119570600	0.455000
chr3	20026841	20027041	0.530000	chr1	119574000	119574200	0.545000
chr10	71663117	71663917	0.500000	chr11	19577400	19578200	0.518750
chr13	33881372	33881772	0.497500	chr1	119582800	119583200	0.500000
chr1	230977034	230977234	0.415000	chr1	119585800	119586000	0.495000
chr10	52669873	52670073	0.435000	chr1	119590600	119590800	0.370000
chr15	48587235	48587435	0.365000	chr1	119594000	119594200	0.395000
chr4	113862270	113862870	0.423333	chr1	119607200	119607800	0.450000
chr2	85579398	85579598	0.530000	chr1	11960800	11961000	0.585000
chr3	182572904	182573104	0.515000	chr1	119611600	119611800	0.580000
chrX	20288452	20288652	0.510000	chr1	119613800	119614000	0.535000
chr4	2476371	2476571	0.485000	chr1	119616800	119617000	0.515000
chr2	216225026	216225426	0.470000	chr1	119617800	119618200	0.487500
chr11	58258498	58258698	0.375000	chr11	19625600	19625800	0.380000
chr15	100466930	100467130	0.530000	chr1	119631600	119631800	0.750000
chr11	37838555	37838755	0.385000	chr1	119646000	119646200	0.465000
chr2	184810967	184811367	0.360000	chr1	119646800	119647200	0.505000
chr5	104205655	104205855	0.475000	chr1	119647600	119647800	0.620000
chr20	41578961	41579161	0.480000	chr1	119648200	119648400	0.660000
chr14	96967422	96967622	0.400000	chr1	119663200	119663400	0.430000
chr12	97387413	97387613	0.435000	chr11	19663400	19663600	0.480000
chr5	125847469	125847669	0.430000	chr11	19665000	19665200	0.495000
chr7	120226208	120226408	0.410000	chr1	11967200	11967400	0.525000
chr7	142902889	142903089	0.410000	chr1	119674800	119675000	0.415000
chr22	30707788	30707988	0.500000	chr11	19675000	19675200	0.510000
chr11	83722599	83722999	0.375000	chr1	119675600	119676000	0.415000
chr5	16640850	16641450	0.493333	chr11	1968800	1969400	0.681667
chr6	93666233	93666433	0.455000	chr1	119702400	119702600	0.465000
chr2	139095477	139095677	0.370000	chr11	19706000	19706200	0.375000
chr1	31877501	31877701	0.435000	chr1	119711800	119712000	0.575000
chr13	39782044	39782844	0.455000	chr11	19712200	19713000	0.661250
chr17	68011582	68011982	0.450000	chr1	119712600	119713000	0.625000
chr1	156722524	156722724	0.515000	chr1	119714200	119714400	0.560000
chr6	87095654	87095854	0.415000	chr11	19715200	19715400	0.540000
chr1	22365620	22366020	0.487500	chr1	119715600	119716000	0.502500
chr12	104554854	104555054	0.455000	chr11	19723800	19724000	0.480000
chr12	130983493	130983893	0.470000	chr1	11973200	11973600	0.482500
chr2	233313741	233314141	0.525000	chr1	119737200	119737600	0.582500
chr9	33515681	33515881	0.425000	chr1	119739400	119739600	0.445000
chr3	124384395	124384595	0.495000	chr11	19742800	19743000	0.505000
chr7	108339103	108339503	0.402500	chr1	119743200	119743600	0.575000
chr6	128511795	128511995	0.380000	chr1	119744200	119744400	0.545000
chr1	146331199	146331399	0.350000	chr1	119783400	119783600	0.465000
chr14	20256312	20256512	0.425000	chr1	119784600	119784800	0.525000
chr3	195454038	195454238	0.525000	chr11	1979000	1979200	0.580000
chr20	26922239	26922639	0.390000	chr1	119797600	119798000	0.475000
chr6	169378782	169379382	0.541667	chr1	11980200	11980800	0.703333
chr2	163148391	163148591	0.490000	chr1	119809000	119809200	0.505000
chrX	47642588	47642988	0.467500	chr1	11982000	11982400	0.472500
chr9	21604082	21604282	0.455000	chr1	11983600	11983800	0.505000
chr1	27738157	27738557	0.455000	chr1	119838200	119838600	0.460000
chr19	2381776	2381976	0.440000	chr1	119840800	119841000	0.445000
chr10	13704762	13704962	0.520000	chr1	11984200	11984400	0.540000
chr5	117227009	117227209	0.370000	chr11	19854000	19854200	0.455000
chr5	62861221	62861421	0.495000	chr1	119858800	119859000	0.550000
chr11	6658892	6659092	0.495000	chr11	19859200	19859400	0.500000
chr6	125467266	125467666	0.382500	chr1	119859600	119860000	0.435000
chr2	207755218	207755418	0.475000	chr1	11986000	11986200	0.490000
chr10	5825853	5826053	0.530000	chr1	119871000	119871200	0.535000
chr2	86676810	86677010	0.465000	chr1	119872600	119872800	0.535000
chr14	51849238	51850038	0.398750	chr1	119873800	119874600	0.440000
chr3	162565561	162565761	0.395000	chr1	119880200	119880400	0.425000
chr16	13705101	13705301	0.320000	chr1	119882800	119883000	0.395000
chr12	37480980	37481180	0.395000	chr1	119884000	119884200	0.420000
chr2	232250940	232251140	0.385000	chr1	119884800	119885000	0.425000
chr5	92821685	92821885	0.420000	chr1	119886200	119886400	0.500000
chrX	48394028	48394228	0.575000	chr11	1988800	1989000	0.675000
chrX	104344046	104344246	0.345000	chr1	119891600	119891800	0.350000
chr10	106910107	106910307	0.390000	chr11	19903600	19903800	0.435000
chr6	107261587	107261787	0.495000	chr1	119910800	119911000	0.540000
chr8	62036228	62036428	0.450000	chr1	119920400	119920600	0.515000
chr6	33847169	33847369	0.505000	chr11	19934800	19935000	0.525000
chr6	64906501	64906901	0.322500	chr11	19938200	19938600	0.425000
chr10	110670872	110671072	0.355000	chr1	119940800	119941000	0.375000
chr21	24219301	24219501	0.395000	chr1	119948800	119949000	0.485000
chr9	95402597	95402797	0.370000	chr11	19951600	19951800	0.395000
chr5	7169459	7169659	0.425000	chr11	19952200	19952400	0.435000
chr3	58273160	58273360	0.425000	chr11	19954000	19954200	0.445000
chr20	13848539	13848739	0.465000	chr11	19955800	19956000	0.495000
chr20	41508012	41508412	0.367500	chr1	119968000	119968400	0.475000
chr2	221802938	221803338	0.425000	chr11	19971000	19971400	0.457500
chr7	110885465	110886065	0.368333	chr11	19974800	19975400	0.395000
chr14	28813131	28813331	0.440000	chr1	119975200	119975400	0.480000
chr11	126418791	126419791	0.451000	chr11	19975800	19976800	0.474000
chr22	30785423	30785623	0.455000	chr1	11997600	11997800	0.495000
chrX	26892756	26892956	0.635000	chr11	1997800	1998000	0.705000
chr21	27878649	27879049	0.397500	chr11	19978800	19979200	0.427500
chrX	3702531	3702931	0.490000	chr11	19981000	19981400	0.492500
chr4	187604489	187604889	0.372500	chr1	119981400	119981800	0.457500
chr15	96728223	96728423	0.380000	chr1	119982600	119982800	0.385000
chr1	185658559	185658759	0.470000	chr11	1998400	1998600	0.670000
chr9	93311604	93311804	0.475000	chr11	19984400	19984600	0.490000
chr16	75737819	75738019	0.395000	chr1	119987200	119987400	0.410000
chr17	43523103	43523703	0.441667	chr11	19987400	19988000	0.453333
chr6	44948358	44948558	0.350000	chr1	119987800	119988000	0.380000
chr14	59308655	59308855	0.375000	chr1	119988800	119989000	0.365000
chr8	110496794	110496994	0.445000	chr11	1999400	1999600	0.500000
chr22	24993762	24994162	0.485000	chr11	19995200	19995600	0.492500
chr13	73058456	73058656	0.410000	chr11	2000000	2000200	0.570000
chr10	30599694	30599894	0.430000	chr11	20000400	20000600	0.520000
chr13	10591843	10592043	0.000000	chr11	20008600	20008800	0.385000
chr1	112686172	112686372	0.450000	chr11	20013800	20014000	0.495000
chr1	199091820	199092420	0.456667	chr1	12001600	12002200	0.551667
chr6	86681790	86681990	0.470000	chr11	2002200	2002400	0.595000
chr16	33301439	33301839	0.452500	chr11	2002800	2003200	0.597500
chr11	63745016	63745216	0.395000	chr11	20042400	20042600	0.465000
chr12	111907393	111907593	0.410000	chr11	20046400	20046600	0.450000
chr3	165884357	165884557	0.405000	chr1	120051000	120051200	0.375000
chr7	16361161	16361361	0.355000	chr1	12005600	12005800	0.550000
chr21	9985944	9986144	0.355000	chr1	12006600	12006800	0.625000
chr6	19134969	19135969	0.450000	chr1	120068800	120069800	0.716000
chr20	11922871	11923071	0.440000	chr11	20075800	20076000	0.480000
chr5	132312961	132313161	0.440000	chr11	20078000	20078200	0.470000
chr6	144281461	144281661	0.460000	chr11	20079600	20079800	0.530000
chr12	80812784	80812984	0.420000	chr11	20080200	20080400	0.470000
chr13	7828473	7828673	0.000000	chr1	120088000	120088200	0.425000
chr2	185054285	185054485	0.335000	chr11	20089000	20089200	0.365000
chr8	102586822	102587022	0.430000	chr11	20089800	20090000	0.475000
chr12	100169062	100169262	0.435000	chr11	20091000	20091200	0.550000
chr11	128165742	128166142	0.412500	chr1	120093600	120094000	0.462500
chr5	91499333	91499533	0.400000	chr11	20099600	20099800	0.440000
chr2	226364611	226364811	0.445000	chr1	1201000	1201200	0.725000
chr2	21457886	21458086	0.340000	chr1	120101600	120101800	0.415000
chr2	218174788	218175388	0.421667	chr11	20102400	20103000	0.508333
chr3	186238929	186239129	0.380000	chr1	120105400	120105600	0.495000
chr16	29629855	29630055	0.475000	chr1	120109200	120109400	0.480000
chr10	28992206	28992406	0.480000	chr11	20111000	20111200	0.570000
chrY	20092765	20092965	0.435000	chr1	120111200	120111400	0.450000
chr11	83599359	83599759	0.427500	chr11	20112400	20112800	0.570000
chrX	8618920	8619520	0.425000	chr1	120117400	120118000	0.441667
chr8	60571214	60571414	0.265000	chr1	120122400	120122600	0.330000
chr13	13112138	13112538	0.000000	chr1	120123800	120124200	0.470000
chr9	88153619	88153819	0.465000	chr11	20128400	20128600	0.525000
chr13	109383661	109383861	0.510000	chr1	120132000	120132200	0.545000
chr9	94443002	94443202	0.425000	chr11	20132400	20132600	0.585000
chr12	114976340	114976540	0.420000	chr1	120142000	120142200	0.475000
chr22	46060623	46060823	0.470000	chr1	120143000	120143200	0.480000
chr17	78613863	78614063	0.435000	chr1	120144400	120144600	0.455000
chr9	77058630	77058830	0.380000	chr1	12015000	12015200	0.425000
chr1	115266405	115267005	0.515000	chr11	20156600	20157200	0.668333
chr13	53197252	53197452	0.385000	chr1	120158200	120158400	0.405000
chr2	134646550	134646750	0.495000	chr11	20158800	20159000	0.550000
chr10	120196922	120197122	0.445000	chr1	1201600	1201800	0.785000
chr5	97437755	97437955	0.395000	chr11	201600	201800	0.485000
chr5	56206108	56206308	0.470000	chr1	120176400	120176600	0.585000
chrX	106719732	106719932	0.375000	chr1	120179000	120179200	0.405000
chr3	25098702	25098902	0.355000	chr1	120179600	120179800	0.345000
chrX	60103328	60103728	0.412500	chr1	120182200	120182600	0.417500
chr17	5426959	5427359	0.447500	chr1	12019200	12019600	0.675000
chr5	35991629	35991829	0.490000	chr1	120197200	120197400	0.715000
chr5	98831276	98831476	0.460000	chr1	12020200	12020400	0.465000
chr6	72187242	72187442	0.330000	chr11	20204000	20204200	0.360000
chrX	120630474	120630674	0.430000	chr1	120213800	120214000	0.450000
chr16	84440937	84441337	0.482500	chr1	1202200	1202600	0.717500
chr12	83055207	83055407	0.400000	chr11	202200	202400	0.435000
chrX	129925514	129925914	0.467500	chr1	120232800	120233200	0.665000
chr1	201774424	201774624	0.495000	chr11	20238800	20239000	0.515000
chr4	83826497	83826897	0.345000	chr1	120248200	120248600	0.410000
chr8	50462317	50462517	0.360000	chr1	120257200	120257400	0.395000
chr13	18736384	18736584	0.400000	chr1	120263000	120263200	0.445000
chr8	28224576	28224776	0.420000	chr1	120268200	120268400	0.445000
chr5	77377716	77378316	0.490000	chr1	120277200	120277800	0.510000
chr15	36784712	36784912	0.390000	chr1	120280600	120280800	0.475000
chr8	40043159	40043559	0.485000	chr1	120289400	120289800	0.515000
chr9	99478194	99478394	0.500000	chr1	1203000	1203200	0.695000
chr19	23763898	23764098	0.315000	chr1	120304400	120304600	0.505000
chr16	51524560	51524760	0.480000	chr1	12031400	12031600	0.670000
chr21	39941961	39942161	0.395000	chr1	120327000	120327200	0.390000
chr17	39650619	39651219	0.535000	chr1	120341000	120341600	0.690000
chr10	15519907	15520307	0.450000	chr1	120342000	120342400	0.745000
chr6	99783423	99783623	0.435000	chr11	20342800	20343000	0.660000
chr21	32922999	32923199	0.465000	chr1	12034600	12034800	0.525000
chr13	40124127	40124327	0.400000	chr11	20354000	20354200	0.415000
chr18	35946552	35947152	0.478333	chr1	120354600	120355200	0.566667
chr12	91747519	91747719	0.345000	chr11	20355400	20355600	0.410000
chr16	56523771	56523971	0.490000	chr1	120356200	120356400	0.540000
chr7	152889316	152889516	0.440000	chr1	120357200	120357400	0.445000
chr10	1289788	1290788	0.509000	chr1	1203600	1204600	0.679000
chr16	79772704	79772904	0.425000	chr11	20360800	20361000	0.455000
chr2	58133688	58134688	0.472000	chr11	20363600	20364600	0.631000
chr3	61291443	61291643	0.375000	chr11	20367600	20367800	0.385000
chr10	40877004	40877204	0.390000	chr11	20368600	20368800	0.395000
chr6	53690566	53690766	0.400000	chr11	2037000	2037200	0.640000
chr9	122031497	122032097	0.470000	chr1	12038400	12039000	0.541667
chr1	244284530	244285530	0.528000	chr11	20387200	20388200	0.700000
chr12	117366028	117366228	0.405000	chr1	120388800	120389000	0.525000
chr14	91940799	91940999	0.460000	chr11	20388800	20389000	0.490000
chr8	53448554	53448754	0.300000	chr1	120391400	120391600	0.315000
chr1	57372280	57372680	0.405000	chr1	120393600	120394000	0.455000
chr16	9313325	9313525	0.500000	chr1	120394400	120394600	0.510000
chr9	66003381	66003581	0.395000	chr11	20397400	20397600	0.410000
chr21	15314954	15315354	0.395000	chr1	12040400	12040800	0.427500
chr3	116299800	116300800	0.477000	chr1	120414800	120415800	0.651000
chr5	69090334	69090534	0.370000	chr11	20417800	20418000	0.440000
chr5	139119123	139119323	0.520000	chr1	120425000	120425200	0.525000
chr11	31165425	31165625	0.465000	chr1	120442800	120443000	0.490000
chr4	133545486	133545686	0.430000	chr1	12044400	12044600	0.480000
chr8	123437391	123437591	0.480000	chr1	120449200	120449400	0.490000
chr11	24631289	24631489	0.320000	chr11	20459200	20459400	0.380000
chr20	55552679	55552879	0.345000	chr11	20459800	20460000	0.415000
chr5	8912	9112	0.000000	chr11	20472000	20472200	0.350000
chr4	138102698	138102898	0.500000	chr1	12047400	12047600	0.505000
chr3	71197136	71198136	0.411000	chr11	20474400	20475400	0.436000
chr12	1397465	1398065	0.330000	chr11	20477400	20478000	0.443333
chr6	55603241	55603841	0.333333	chr11	20479200	20479800	0.361667
chr14	8012597	8012797	0.000000	chr11	20488600	20488800	0.320000
chr2	51715145	51715545	0.390000	chr11	20493400	20493800	0.412500
chr17	57146580	57146780	0.620000	chr1	1205000	1205200	0.660000
chr10	22887469	22887669	0.380000	chr1	120508400	120508600	0.440000
chr15	82182773	82182973	0.475000	chr1	120509400	120509600	0.575000
chr4	146777024	146777424	0.450000	chr1	120519200	120519600	0.515000
chr16	11527907	11528307	0.530000	chr1	12052000	12052400	0.615000
chr3	196395402	196395802	0.450000	chr1	120524400	120524800	0.507500
chr5	29294460	29294660	0.280000	chr11	20524800	20525000	0.325000
chrX	64359524	64359724	0.395000	chr1	12053000	12053200	0.565000
chr19	30865170	30865370	0.415000	chr1	120531600	120531800	0.455000
chr17	49295364	49295564	0.265000	chr1	120534800	120535000	0.310000
chr4	10520081	10520281	0.365000	chr1	120544600	120544800	0.395000
chr4	54759311	54759511	0.370000	chr11	20549400	20549600	0.515000
chr2	171317037	171317237	0.420000	chr1	120557800	120558000	0.495000
chr15	22870924	22871324	0.482500	chr1	120558600	120559000	0.682500
chr1	84155645	84156045	0.360000	chr1	120561800	120562200	0.382500
chr4	18186125	18186525	0.432500	chr11	20566200	20566600	0.487500
chrY	21148074	21148274	0.350000	chr1	120575200	120575400	0.385000
chr4	98516654	98516854	0.460000	chr11	20584200	20584400	0.515000
chr21	8375657	8375857	0.380000	chr11	20594800	20595000	0.440000
chr7	107238566	107238766	0.375000	chr11	20596800	20597000	0.580000
chr6	81376644	81376844	0.420000	chr11	20599800	20600000	0.550000
chr4	100950785	100950985	0.450000	chr1	120608800	120609000	0.515000
chr1	6287602	6287802	0.530000	chr11	20610200	20610400	0.675000
chr16	19318629	19318829	0.420000	chr11	20612000	20612200	0.425000
chr1	59189252	59189452	0.500000	chr11	20617000	20617200	0.530000
chrX	108579105	108579305	0.340000	chr1	120617600	120617800	0.480000
chr12	98615176	98615776	0.416667	chr1	120620600	120621200	0.506667
chr11	2552594	2552794	0.445000	chr11	20623200	20623400	0.490000
chr10	101150375	101150575	0.375000	chr1	120630000	120630200	0.440000
chrX	136651275	136651475	0.435000	chr1	12063200	12063400	0.540000
chr3	112887028	112887228	0.400000	chr1	120635400	120635600	0.410000
chr6	167487628	167488028	0.537500	chr1	12063800	12064200	0.635000
chr3	80717072	80717272	0.405000	chr1	120641000	120641200	0.430000
chr5	23869767	23870167	0.415000	chr1	120649800	120650200	0.440000
chr20	44265081	44265281	0.540000	chr11	206600	206800	0.620000
chr2	219072700	219073100	0.457500	chr1	120665200	120665600	0.662500
chr14	23486883	23487283	0.480000	chr1	12068000	12068400	0.530000
chr19	57532433	57532633	0.480000	chr1	120684600	120684800	0.485000
chr18	80146838	80147838	0.476000	chr11	207200	208200	0.660000
chr5	72326132	72327332	0.443333	chr1	120723800	120725000	0.684167
chr3	88991749	88992149	0.352500	chr1	120742400	120742800	0.362500
chr13	38178647	38179047	0.462500	chr1	12075600	12076000	0.485000
chrX	125728486	125728686	0.430000	chr1	12076600	12076800	0.565000
chrX	58395668	58395868	0.435000	chr1	120768400	120768600	0.445000
chr19	48505248	48505848	0.508333	chr1	12079400	12080000	0.535000
chr6	157647622	157648022	0.465000	chr1	1208000	1208400	0.625000
chr6	14821162	14821362	0.485000	chr1	120811800	120812000	0.500000
chr1	10380621	10380821	0.500000	chr1	12081200	12081400	0.640000
chr6	98424243	98424443	0.395000	chr1	12081800	12082000	0.555000
chr15	60902594	60903594	0.453000	chr1	120844000	120845000	0.556000
chr17	39697346	39697546	0.490000	chr1	120849600	120849800	0.515000
chr15	67773562	67773762	0.370000	chr1	120850200	120850400	0.495000
chr20	57313302	57313902	0.473333	chr1	120850800	120851400	0.595000
chr20	34691656	34691856	0.475000	chr1	12085800	12086000	0.545000
chr7	58871210	58871410	0.385000	chr1	120858200	120858400	0.405000
chr20	19525648	19525848	0.605000	chr11	208600	208800	0.725000
chr1	16368772	16368972	0.375000	chr11	20873200	20873400	0.440000
chr3	22798169	22798369	0.425000	chr1	12088000	12088200	0.535000
chr2	57079109	57079309	0.440000	chr11	2089000	2089200	0.600000
chr5	61297753	61297953	0.330000	chr1	120891800	120892000	0.380000
chr1	219393276	219393476	0.515000	chr11	2089600	2089800	0.550000
chr14	60170483	60170683	0.485000	chr1	1209000	1209200	0.635000
chr6	67425001	67425201	0.405000	chr1	120912000	120912200	0.490000
chr18	12936068	12936268	0.455000	chr1	120913000	120913200	0.655000
chr5	154384825	154385225	0.475000	chr1	120914000	120914400	0.645000
chr14	75934295	75934495	0.350000	chr1	120928000	120928200	0.395000
chr14	101583948	101584148	0.650000	chr11	2093200	2093400	0.690000
chr21	14049909	14050109	0.335000	chr1	120939800	120940000	0.435000
chr8	88056839	88057039	0.450000	chr1	120941400	120941600	0.470000
chr18	7381259	7382059	0.495000	chr1	120942200	120943000	0.511250
chr1	23766320	23766520	0.435000	chr1	12096000	12096200	0.460000
chr6	66103788	66103988	0.395000	chr11	209600	209800	0.595000
chr7	117456038	117456238	0.405000	chr1	120973000	120973200	0.495000
chr2	62228938	62229138	0.510000	chr11	2097600	2097800	0.655000
chr1	119815080	119816680	0.396250	chr11	2099200	2100800	0.650625
chr15	66467050	66467250	0.465000	chr1	120995200	120995400	0.475000
chr2	146247063	146247263	0.430000	chr1	121001000	121001200	0.495000
chr15	64097174	64097374	0.560000	chr1	121009400	121009600	0.605000
chr2	157118249	157118449	0.430000	chr1	121013400	121013600	0.460000
chr19	6715155	6715555	0.465000	chr1	121016600	121017000	0.472500
chr1	122068782	122068982	0.405000	chr1	121020000	121020200	0.515000
chr13	33229383	33229583	0.410000	chr1	121020800	121021000	0.470000
chr3	18621967	18622367	0.367500	chr1	121080200	121080600	0.407500
chr18	10172064	10172264	0.310000	chr1	121082000	121082200	0.380000
chrX	155773451	155773651	0.385000	chr1	121087400	121087600	0.450000
chr1	113754102	113754302	0.440000	chr1	121090000	121090200	0.455000
chr18	74046220	74046420	0.360000	chr1	121092600	121092800	0.425000
chr12	64370302	64370902	0.440000	chr1	121097200	121097800	0.695000
chr10	114352737	114352937	0.505000	chr1	121098600	121098800	0.575000
chr2	72682088	72682288	0.400000	chr1	121100000	121100200	0.420000
chr5	37784984	37785784	0.487500	chr1	121116800	121117600	0.508750
chr13	28530762	28531162	0.495000	chr1	121118400	121118800	0.547500
chr12	126029448	126029648	0.315000	chr1	121148600	121148800	0.415000
chr10	87983747	87983947	0.335000	chr1	121150600	121150800	0.405000
chr5	176165076	176165276	0.390000	chr1	121152200	121152400	0.475000
chr20	43136727	43136927	0.415000	chr1	121157800	121158000	0.460000
chr15	43752150	43752550	0.357500	chr1	121159600	121160000	0.427500
chr11	124825219	124825419	0.365000	chr1	121164400	121164600	0.405000
chr22	38756502	38756702	0.435000	chr1	121183200	121183400	0.465000
chr6	44099537	44100337	0.481250	chr1	121184200	121185000	0.587500
chr6	11491769	11491969	0.540000	chr1	121186000	121186200	0.660000
chr11	122778370	122778770	0.437500	chr1	12118600	12119000	0.512500
chr16	18500886	18501486	0.516667	chr1	121186600	121187200	0.658333
chr11	43906258	43906458	0.315000	chr1	121203200	121203400	0.415000
chr5	174936341	174936541	0.475000	chr1	121213600	121213800	0.530000
chr11	32023116	32023316	0.385000	chr1	121214800	121215000	0.535000
chr14	68193806	68194006	0.390000	chr1	121226400	121226600	0.425000
chr16	68834640	68834840	0.420000	chr1	121234400	121234600	0.515000
chr2	236256658	236256858	0.415000	chr1	121238400	121238600	0.425000
chr2	190276692	190276892	0.405000	chr1	121240600	121240800	0.475000
chr8	134271833	134272033	0.420000	chr1	12125000	12125200	0.440000
chr11	6577128	6577328	0.510000	chr1	12125800	12126000	0.565000
chr5	162070187	162070387	0.355000	chr1	121264000	121264200	0.455000
chr19	31385157	31385557	0.395000	chr1	121270000	121270400	0.400000
chr10	2167368	2167768	0.385000	chr1	121271200	121271600	0.450000
chr7	34933471	34933871	0.482500	chr1	1212800	1213200	0.695000
chrX	100176195	100176395	0.335000	chr1	121299600	121299800	0.480000
chr2	73746044	73746244	0.465000	chr1	121318000	121318200	0.515000
chr4	40520884	40521084	0.435000	chr1	12132200	12132400	0.475000
chr10	34235200	34235400	0.375000	chr1	12133000	12133200	0.490000
chr14	91944471	91944671	0.380000	chr1	121338000	121338200	0.460000
chr19	31175243	31175643	0.382500	chr11	21343200	21343600	0.425000
chr16	22188398	22188598	0.425000	chr1	1213600	1213800	0.690000
chr12	64952976	64953176	0.375000	chr1	121361600	121361800	0.445000
chr1	228932617	228933217	0.426667	chr1	121362200	121362800	0.493333
chrX	41857045	41857245	0.425000	chr1	121365800	121366000	0.535000
chr2	25755651	25756251	0.366667	chr1	12137000	12137600	0.370000
chr7	53211628	53211828	0.320000	chr1	121370200	121370400	0.440000
chr3	46593495	46593695	0.560000	chr11	2137200	2137400	0.625000
chr2	96637059	96637259	0.510000	chr11	2139200	2139400	0.820000
chr5	164093506	164093706	0.360000	chr11	21396400	21396600	0.390000
chr14	101938612	101939012	0.520000	chr1	121397000	121397400	0.675000
chr8	81511519	81511719	0.340000	chr1	121408400	121408600	0.430000
chr18	19977436	19977636	0.400000	chr1	12141000	12141200	0.565000
chr14	90689999	90690199	0.405000	chr11	21415000	21415200	0.420000
chr8	135898182	135898382	0.425000	chr11	21415600	21415800	0.440000
chr1	89932956	89933156	0.380000	chr11	21421800	21422000	0.400000
chr11	97314063	97314263	0.410000	chr11	2143000	2143200	0.440000
chr20	21655748	21656548	0.415000	chr1	12143400	12144200	0.545000
chr4	118258316	118258516	0.270000	chr11	21456400	21456600	0.275000
chr6	36688520	36688720	0.350000	chr1	121458800	121459000	0.345000
chr9	19705150	19705350	0.345000	chr11	21479800	21480000	0.360000
chr3	169882429	169882629	0.505000	chr1	12148400	12148600	0.520000
chr5	79485102	79485302	0.370000	chr1	12149200	12149400	0.425000
chr1	63453984	63454184	0.240000	chr11	21493000	21493200	0.340000
chr16	54682265	54682465	0.290000	chr11	21495000	21495200	0.345000
chr5	29714716	29714916	0.395000	chr1	12150600	12150800	0.525000
chr8	55633822	55634622	0.422500	chr1	121511400	121512200	0.481250
chr1	132209464	132209664	0.000000	chr11	21512000	21512200	0.490000
chr2	82784362	82784962	0.406667	chr11	2151600	2152200	0.550000
chr3	76202521	76202721	0.365000	chr1	121516600	121516800	0.445000
chr9	132885298	132885498	0.560000	chr1	121519000	121519200	0.690000
chr5	78596997	78597197	0.485000	chr1	121519600	121519800	0.630000
chr12	82910865	82911065	0.510000	chr1	12152200	12152400	0.525000
chr6	58019096	58019296	0.275000	chr1	121529000	121529200	0.380000
chr7	140878713	140878913	0.345000	chr1	121530200	121530400	0.395000
chr4	39813540	39813740	0.515000	chr1	12153400	12153600	0.565000
chr12	53438440	53438640	0.575000	chr11	2153600	2153800	0.630000
chr1	190933255	190933455	0.345000	chr1	121551600	121551800	0.390000
chr2	67401397	67401597	0.280000	chr11	21552400	21552600	0.380000
chr5	166211465	166211665	0.370000	chr1	121558600	121558800	0.385000
chr18	63756289	63756489	0.430000	chr11	21565200	21565400	0.455000
chr3	140080081	140080281	0.525000	chr11	2156600	2156800	0.585000
chr10	16455730	16455930	0.330000	chr11	21572400	21572600	0.390000
chr7	31198384	31198984	0.428333	chr1	12157400	12158000	0.436667
chr3	23804349	23804549	0.395000	chr11	215800	216000	0.525000
chr3	1983766	1983966	0.490000	chr1	121586800	121587000	0.530000
chr5	48370196	48370396	0.395000	chr1	121595200	121595400	0.425000
chr13	17367851	17368051	0.365000	chr11	21612400	21612600	0.460000
chr15	50728661	50728861	0.540000	chr11	2161800	2162000	0.715000
chr4	24388676	24388876	0.485000	chr1	12162000	12162200	0.560000
chr6	60803560	60803960	0.440000	chr11	21626000	21626400	0.490000
chr17	78817813	78818013	0.520000	chr1	12162600	12162800	0.590000
chr5	112234161	112234961	0.350000	chr11	21635400	21636200	0.316250
chr9	96524954	96525154	0.355000	chr11	21640600	21640800	0.375000
chr15	87115034	87115234	0.480000	chr1	12165400	12165600	0.565000
chr17	75483345	75483545	0.475000	chr11	2166200	2166400	0.735000
chr9	114417634	114418234	0.518333	chr1	12166800	12167400	0.763333
chr12	5025815	5026415	0.421667	chr1	12167800	12168400	0.538333
chr1	65699061	65699261	0.485000	chr1	12168800	12169000	0.595000
chr11	107260943	107261743	0.448750	chr1	12171600	12172400	0.528750
chr5	74148397	74148597	0.540000	chr1	12173800	12174000	0.565000
chr16	88600935	88601135	0.545000	chr1	12175200	12175400	0.615000
chr8	133056909	133057309	0.535000	chr1	12178000	12178400	0.550000
chr9	92974416	92974616	0.600000	chr1	12179200	12179400	0.630000
chr2	111653786	111653986	0.475000	chr1	12180400	12180600	0.575000
chr2	233938593	233938993	0.532500	chr1	12184200	12184600	0.600000
chr5	124341400	124341600	0.435000	chr1	12186600	12186800	0.525000
chr14	93950910	93951110	0.585000	chr11	2186800	2187000	0.620000
chr5	4304277	4304677	0.405000	chr11	21897200	21897600	0.422500
chr10	12703859	12704059	0.355000	chr11	21909200	21909400	0.405000
chr10	18922062	18922262	0.320000	chr11	21911200	21911400	0.305000
chr7	60154333	60154533	0.395000	chr11	2191200	2191400	0.595000
chr18	41993195	41993395	0.300000	chr11	21912400	21912600	0.405000
chr2	101973323	101973723	0.475000	chr11	2193600	2194000	0.657500
chr6	142213388	142213588	0.550000	chr11	2195000	2195200	0.695000
chr14	63739501	63739701	0.465000	chr1	12196800	12197000	0.510000
chr14	56124632	56124832	0.525000	chr11	2197200	2197400	0.620000
chr10	52626319	52626519	0.345000	chr11	21988600	21988800	0.405000
chr21	34542657	34543057	0.492500	chr1	12203600	12204000	0.530000
chr4	14362003	14362403	0.415000	chr11	220600	221000	0.417500
chr1	9673248	9673448	0.465000	chr1	12209000	12209200	0.550000
chr2	195526496	195526696	0.435000	chr1	12210600	12210800	0.540000
chr19	30520427	30520627	0.505000	chr11	2213600	2213800	0.620000
chr4	141127742	141127942	0.360000	chr11	22153200	22153400	0.430000
chrX	43306263	43306663	0.430000	chr1	12215400	12215800	0.532500
chrY	5081510	5081710	0.370000	chr11	22157600	22157800	0.445000
chr4	135838644	135839444	0.390000	chr11	22163000	22163800	0.412500
chr6	158999299	158999699	0.635000	chr11	2217200	2217600	0.660000
chr21	22453853	22454253	0.337500	chr11	22182200	22182600	0.355000
chr12	31467933	31468133	0.440000	chr1	12218600	12218800	0.465000
chr14	91071632	91072232	0.485000	chr11	22192400	22193000	0.665000
chr12	56432243	56432643	0.540000	chr11	22193600	22194000	0.625000
chr14	32280136	32280336	0.290000	chr11	22194400	22194600	0.325000
chr11	44638882	44639082	0.320000	chr11	22198800	22199000	0.345000
chr9	1355109	1355709	0.440000	chr1	1222000	1222600	0.666667
chr6	54288065	54288265	0.440000	chr11	22245200	22245400	0.495000
chrX	22060462	22061262	0.412500	chr1	12229800	12230600	0.732500
chr5	149474457	149474657	0.580000	chr1	12231000	12231200	0.715000
chr2	29163301	29163501	0.280000	chr11	22334200	22334400	0.310000
chr6	155694797	155694997	0.370000	chr11	22337600	22337800	0.545000
chr7	18060618	18060818	0.435000	chr11	22360800	22361000	0.495000
chr2	88209175	88209575	0.387500	chr11	22432200	22432600	0.530000
chr7	102345341	102345541	0.425000	chr1	12244200	12244400	0.450000
chr1	237935906	237936106	0.440000	chr1	12259800	12260000	0.485000
chr22	44567141	44568141	0.551000	chr11	22625200	22626200	0.578000
chr2	191038092	191038292	0.460000	chr11	22635000	22635200	0.505000
chr11	122924670	122924870	0.410000	chr11	22635800	22636000	0.495000
chr1	218101684	218102084	0.402500	chr11	2265400	2265800	0.520000
chr7	68451106	68451306	0.470000	chr11	22657400	22657600	0.480000
chr8	13402272	13402472	0.360000	chr1	12266200	12266400	0.355000
chr1	18067452	18067652	0.465000	chr11	22666800	22667000	0.755000
chr1	5665827	5666427	0.501667	chr11	2269000	2269600	0.715000
chr5	103291094	103291294	0.410000	chr11	22691000	22691200	0.435000
chr12	75182132	75182332	0.525000	chr11	2270000	2270200	0.715000
chr1	163734679	163735279	0.351667	chr11	2270600	2271200	0.701667
chr6	146785117	146785317	0.415000	chr1	12272200	12272400	0.435000
chr15	5259029	5259229	0.000000	chr11	22730400	22730600	0.330000
chrX	120027981	120028181	0.295000	chr11	22735000	22735200	0.355000
chr5	130446198	130446398	0.355000	chr11	22753000	22753200	0.430000
chrX	52541250	52541450	0.470000	chr1	12275400	12275600	0.505000
chr2	54381059	54381259	0.475000	chr1	12276400	12276600	0.495000
chr5	89491247	89491447	0.440000	chr11	22781000	22781200	0.460000
chr2	55622845	55623045	0.355000	chr11	22787600	22787800	0.385000
chr3	152838429	152838629	0.405000	chr11	22792600	22792800	0.450000
chr2	140353983	140354183	0.390000	chr11	22796000	22796200	0.420000
chr12	9384281	9384481	0.320000	chr11	22808200	22808400	0.360000
chr1	35511469	35511869	0.367500	chr11	22828400	22828800	0.382500
chr2	114691079	114692079	0.357000	chr11	22829200	22830200	0.619000
chr4	176465450	176465650	0.340000	chr11	22832400	22832600	0.420000
chr11	113849237	113849437	0.430000	chr11	22851600	22851800	0.460000
chr2	20623618	20623818	0.540000	chr11	2286000	2286200	0.555000
chr5	48931656	48931856	0.365000	chr11	22876000	22876200	0.370000
chr7	20166395	20166595	0.380000	chr11	22921000	22921200	0.440000
chr4	108661864	108662264	0.375000	chr11	22931200	22931600	0.405000
chr2	225182126	225182326	0.420000	chr11	2294000	2294200	0.575000
chr13	63640606	63640806	0.290000	chr11	22941200	22941400	0.360000
chrX	122299373	122300373	0.473000	chr11	2294600	2295600	0.534000
chr8	66977024	66977224	0.435000	chr11	22958000	22958200	0.455000
chr3	166676385	166676585	0.410000	chr1	12296000	12296200	0.355000
chr13	91296085	91296285	0.535000	chr11	2296800	2297000	0.585000
chr13	28951678	28951878	0.470000	chr11	22976200	22976400	0.515000
chr3	50456930	50457130	0.485000	chr11	2299400	2299600	0.615000
chr10	29371917	29372117	0.395000	chr11	2300600	2300800	0.605000
chr16	33526506	33526906	0.585000	chr11	2301200	2301600	0.610000
chr20	38730377	38731577	0.595000	chr11	2302000	2303200	0.652500
chr19	3355239	3355639	0.515000	chr11	2303600	2304000	0.615000
chr2	93397463	93397663	0.400000	chr11	23041200	23041400	0.450000
chr16	78482432	78482632	0.445000	chr11	2304600	2304800	0.655000
chr7	107125504	107125704	0.515000	chr11	2305400	2305600	0.640000
chrX	44372585	44372785	0.360000	chr11	2306200	2306400	0.570000
chr6	51528740	51528940	0.485000	chr11	2307000	2307200	0.680000
chr7	144518401	144518601	0.345000	chr1	1230800	1231000	0.445000
chr17	54897514	54898114	0.445000	chr11	2309200	2309800	0.651667
chr7	63949505	63950905	0.480000	chr11	2311800	2313200	0.637857
chr11	62541225	62542825	0.547500	chr1	1231400	1233000	0.746875
chr3	176104689	176104889	0.320000	chr11	23149800	23150000	0.405000
chrX	57288453	57288653	0.560000	chr11	2315200	2315400	0.645000
chr1	43199761	43199961	0.505000	chr11	2316400	2316600	0.670000
chr3	3410171	3411171	0.386000	chr11	2317200	2318200	0.565000
chr18	51264143	51264543	0.360000	chr11	23181000	23181400	0.377500
chr6	86887466	86887666	0.500000	chr11	2318800	2319000	0.545000
chr10	123673146	123673346	0.400000	chr11	2320000	2320200	0.555000
chr11	126668713	126668913	0.360000	chr11	23205600	23205800	0.290000
chr9	25922216	25922416	0.380000	chr11	2325800	2326000	0.555000
chrX	40429488	40429688	0.385000	chr11	23272200	23272400	0.445000
chr1	79617567	79617767	0.450000	chr11	2333200	2333400	0.480000
chr20	11939130	11939330	0.380000	chr11	23335600	23335800	0.345000
chr3	78510948	78511148	0.410000	chr11	2338800	2339000	0.515000
chr5	172441031	172441231	0.395000	chr1	12344600	12344800	0.425000
chr18	10945790	10945990	0.315000	chr11	23497200	23497400	0.320000
chr2	224069576	224069776	0.415000	chr11	23540200	23540400	0.560000
chr13	111635202	111635602	0.502500	chr11	23556400	23556800	0.512500
chr4	45998882	45999082	0.350000	chr11	23564400	23564600	0.375000
chr9	121176660	121177260	0.371667	chr11	23569400	23570000	0.398333
chr3	106179039	106179239	0.445000	chr11	235800	236000	0.475000
chr14	89255972	89256172	0.595000	chr1	1236200	1236400	0.675000
chr10	75707734	75708334	0.470000	chr11	236400	237000	0.643333
chr10	64230543	64230743	0.295000	chr11	23662000	23662200	0.325000
chr17	773856	774056	0.445000	chr11	2367600	2367800	0.545000
chr3	8773188	8773388	0.145000	chr11	23684800	23685000	0.335000
chr1	149340145	149340345	0.270000	chr11	23689000	23689200	0.380000
chrX	74546708	74547108	0.505000	chr1	1237000	1237400	0.665000
chr5	140622049	140622449	0.440000	chr11	237400	237800	0.450000
chr13	84700894	84701494	0.318333	chr1	12376400	12377000	0.420000
chr1	41501364	41502364	0.609000	chr11	2377200	2378200	0.773000
chr1	238430834	238431034	0.545000	chr11	2379800	2380000	0.655000
chr10	85756503	85756903	0.407500	chr11	2381000	2381400	0.630000
chr12	81032867	81033067	0.445000	chr1	12381600	12381800	0.460000
chr18	36133970	36134170	0.525000	chr1	1238200	1238400	0.665000
chr20	50068763	50068963	0.510000	chr11	2383400	2383600	0.665000
chr10	86460754	86461154	0.460000	chr11	2384200	2384600	0.702500
chr8	652483	652683	0.455000	chr11	2385200	2385400	0.535000
chr11	112717911	112718111	0.410000	chr1	12386200	12386400	0.430000
chr14	76962309	76962709	0.532500	chr11	2387600	2388000	0.592500
chr17	45518911	45519311	0.495000	chr11	2390800	2391200	0.687500
chr12	53259380	53260180	0.446250	chr1	1239200	1240000	0.701250
chr5	56672098	56672298	0.340000	chr11	23933800	23934000	0.390000
chrX	100065555	100065755	0.515000	chr11	2394600	2394800	0.660000
chr19	52482056	52482256	0.505000	chr11	2399000	2399200	0.625000
chr11	61787483	61788483	0.554000	chr11	2399800	2400800	0.687000
chr14	68550375	68550775	0.435000	chr11	2401400	2401800	0.577500
chr8	31939931	31940131	0.400000	chr1	12406000	12406200	0.415000
chr3	11960135	11960735	0.380000	chr1	12407600	12408200	0.398333
chr7	78520811	78521011	0.330000	chr1	12408600	12408800	0.470000
chr8	99126677	99126877	0.390000	chr1	12416200	12416400	0.420000
chrX	135783098	135783298	0.485000	chr11	2419800	2420000	0.590000
chr17	51985877	51986077	0.380000	chr11	24198600	24198800	0.410000
chr19	5336097	5336297	0.475000	chr11	2420800	2421000	0.705000
chr7	59753049	59753249	0.365000	chr1	12422600	12422800	0.395000
chr14	93001265	93001665	0.532500	chr11	2428200	2428600	0.572500
chr13	107334786	107334986	0.395000	chr11	24295400	24295600	0.455000
chr1	171720382	171720582	0.305000	chr11	24312600	24312800	0.395000
chr1	242326716	242327316	0.518333	chr1	12433400	12434000	0.523333
chr4	26044211	26044411	0.395000	chr1	12434400	12434600	0.415000
chr14	63838928	63839528	0.433333	chr11	24357800	24358400	0.478333
chr19	7654661	7655461	0.478750	chr1	12435800	12436600	0.496250
chr1	197078836	197079236	0.367500	chr1	12437000	12437400	0.457500
chr21	26637906	26638106	0.425000	chr1	12438600	12438800	0.460000
chr5	152085487	152085687	0.520000	chr11	2440800	2441000	0.605000
chr13	49537950	49538150	0.425000	chr1	12441400	12441600	0.505000
chrX	102057873	102058073	0.390000	chr11	2442600	2442800	0.425000
chr1	83791183	83791783	0.440000	chr11	2444400	2445000	0.780000
chr20	21765623	21765823	0.560000	chr11	2447000	2447200	0.570000
chr12	43886727	43886927	0.485000	chr11	2447600	2447800	0.560000
chr5	175087916	175088716	0.426250	chr1	12448400	12449200	0.430000
chrX	11318990	11319190	0.300000	chr1	12449600	12449800	0.365000
chr16	72221457	72222257	0.411250	chr1	12454000	12454800	0.483750
chr2	221256501	221256901	0.285000	chr1	12456800	12457200	0.367500
chr8	133032730	133032930	0.400000	chr1	12461000	12461200	0.455000
chr2	185382424	185382624	0.525000	chr11	2461400	2461600	0.645000
chr1	225585423	225585623	0.450000	chr1	12462800	12463000	0.515000
chr6	58726467	58726867	0.375000	chr11	2463400	2463800	0.645000
chr10	58296095	58296295	0.520000	chr1	12464600	12464800	0.525000
chr1	41324525	41325125	0.460000	chr1	1246600	1247200	0.751667
chr21	37084096	37084296	0.465000	chr11	2467400	2467600	0.580000
chr13	91457356	91457556	0.315000	chr1	12468400	12468600	0.440000
chr16	11654864	11655064	0.515000	chr11	2471000	2471200	0.610000
chr16	36481148	36481948	0.398750	chr1	12472800	12473600	0.475000
chr1	200472941	200473141	0.495000	chr11	24747400	24747600	0.535000
chr2	127705030	127705630	0.388333	chr1	12475600	12476200	0.418333
chrX	82244604	82244804	0.430000	chr1	12477400	12477600	0.485000
chr11	44353782	44354182	0.415000	chr1	12478600	12479000	0.535000
chr19	41054553	41055153	0.451667	chr11	2480400	2481000	0.478333
chr17	58417035	58417235	0.430000	chr1	12480800	12481000	0.470000
chr1	119937725	119937925	0.515000	chr1	12482000	12482200	0.550000
chr11	60270600	60271000	0.355000	chr11	2482200	2482600	0.420000
chr4	110115641	110115841	0.370000	chr11	24833800	24834000	0.360000
chr10	122148974	122149174	0.550000	chr1	1248400	1248600	0.665000
chr22	17337439	17337639	0.520000	chr11	24859800	24860000	0.545000
chr14	17021457	17021657	0.395000	chr11	24900600	24900800	0.405000
chr2	73805301	73805701	0.487500	chr1	1249200	1249600	0.757500
chr11	116210682	116210882	0.520000	chr1	12495800	12496000	0.555000
chr8	66614719	66614919	0.385000	chr1	12496400	12496600	0.435000
chr21	36351006	36351406	0.447500	chr1	1250200	1250600	0.475000
chr3	20361442	20361642	0.430000	chr11	250800	251000	0.535000
chrX	23171342	23171542	0.480000	chr1	1251000	1251200	0.545000
chr17	23034902	23035502	0.416667	chr1	12510400	12511000	0.498333
chr12	73097985	73098185	0.355000	chr11	2511600	2511800	0.515000
chr4	56712002	56712202	0.555000	chr1	1252600	1252800	0.605000
chr2	139662653	139662853	0.530000	chr11	2527200	2527400	0.650000
chr4	76710171	76710771	0.431667	chr1	12528200	12528800	0.548333
chr11	20736528	20736928	0.427500	chr1	12529400	12529800	0.452500
chr8	116791009	116791209	0.565000	chr1	12531400	12531600	0.625000
chr3	128314654	128315054	0.515000	chr11	2531600	2532000	0.600000
chr7	96528139	96528539	0.480000	chr11	2532800	2533200	0.615000
chr10	7210932	7211132	0.515000	chr11	2533800	2534000	0.555000
chrX	107922212	107922412	0.405000	chr11	2536200	2536400	0.595000
chr2	119714347	119714547	0.410000	chr1	12537400	12537600	0.435000
chr7	140491560	140491960	0.492500	chr1	12541400	12541800	0.627500
chr3	42838923	42840123	0.460000	chr1	12549000	12550200	0.590000
chr9	71344291	71344491	0.465000	chr1	12552200	12552400	0.585000
chr16	85119691	85119891	0.530000	chr1	12554000	12554200	0.535000
chr2	176997703	176997903	0.395000	chr11	25558200	25558400	0.410000
chr1	99463136	99463336	0.370000	chr11	2561200	2561400	0.550000
chr3	66387218	66387618	0.482500	chr1	12566000	12566400	0.495000
chr5	132242589	132242789	0.525000	chr11	257000	257200	0.575000
chr7	78132270	78132470	0.510000	chr1	1258800	1259000	0.650000
chr3	138600442	138600642	0.555000	chr1	12596000	12596200	0.680000
chr9	19888776	19888976	0.475000	chr1	12596600	12596800	0.515000
chr7	144776569	144776769	0.400000	chr11	25982200	25982400	0.405000
chr1	158465906	158466106	0.545000	chr1	12601400	12601600	0.580000
chr5	170027481	170027681	0.470000	chr1	12602000	12602200	0.540000
chr10	106736934	106737134	0.485000	chr1	1260200	1260400	0.515000
chr7	73352554	73352754	0.465000	chr1	12603800	12604000	0.575000
chr9	73645386	73645586	0.330000	chr11	26043800	26044000	0.335000
chr12	26101289	26101489	0.400000	chr1	12604400	12604600	0.430000
chr4	108889931	108890131	0.335000	chr1	12605200	12605400	0.340000
chr15	24830835	24831435	0.335000	chr11	26087200	26087800	0.353333
chr6	89822444	89822644	0.490000	chr1	1261200	1261400	0.585000
chr6	163186631	163188631	0.516500	chr1	12614800	12616800	0.530500
chr7	135568062	135568262	0.475000	chr1	12617200	12617400	0.670000
chr18	15618661	15618861	0.360000	chr1	12618200	12618400	0.625000
chr6	54528502	54528902	0.450000	chr1	12619000	12619400	0.627500
chr11	33596085	33596685	0.465000	chr1	12620000	12620600	0.511667
chr17	50530717	50530917	0.545000	chr1	1262200	1262400	0.580000
chr8	106689241	106689641	0.317500	chr11	26227200	26227600	0.335000
chr1	110968669	110969069	0.377500	chr11	26276800	26277200	0.380000
chr3	105882868	105883068	0.405000	chr11	26284800	26285000	0.480000
chr6	76738809	76739009	0.410000	chr11	26286600	26286800	0.460000
chr6	78066202	78066402	0.345000	chr11	26297200	26297400	0.345000
chr7	75064248	75064448	0.500000	chr1	12631200	12631400	0.540000
chr5	147369562	147369762	0.340000	chr11	26324000	26324200	0.365000
chr13	42609807	42610007	0.405000	chr11	26332000	26332200	0.685000
chr2	112868443	112868843	0.517500	chr1	1265000	1265400	0.575000
chr22	31990478	31990678	0.470000	chr1	12657600	12657800	0.480000
chr4	98575760	98576560	0.396250	chr1	12658600	12659400	0.506250
chr3	152717435	152717635	0.350000	chr11	26649800	26650000	0.365000
chr1	224934627	224934827	0.385000	chr11	26754000	26754200	0.435000
chr1	203182150	203182950	0.543750	chr11	267600	268400	0.610000
chr1	190406359	190406559	0.310000	chr11	2677200	2677400	0.355000
chr21	29463099	29463299	0.270000	chr11	268800	269000	0.505000
chr1	74060081	74060281	0.370000	chr11	269400	269600	0.410000
chr10	108995595	108995795	0.425000	chr11	2699200	2699400	0.680000
chr7	27696858	27697058	0.560000	chr11	2700000	2700200	0.680000
chr13	110645525	110645925	0.582500	chr11	2700600	2701000	0.685000
chr10	10343572	10343772	0.400000	chr1	1271000	1271200	0.635000
chr3	99647403	99647603	0.365000	chr11	27158800	27159000	0.515000
chr8	3004549	3005349	0.431250	chr11	27187600	27188400	0.432500
chr10	120047943	120048143	0.375000	chr11	27193600	27193800	0.380000
chr7	6391148	6391348	0.425000	chr11	27196400	27196600	0.440000
chr8	134191560	134192360	0.445000	chr11	27201600	27202400	0.473750
chr1	36483617	36483817	0.445000	chr11	27204600	27204800	0.485000
chr6	77277958	77278158	0.385000	chr11	27206200	27206400	0.405000
chr5	90802441	90802841	0.432500	chr11	27209600	27210000	0.475000
chrX	3475003	3475203	0.455000	chr11	27219600	27219800	0.475000
chr22	40885598	40885798	0.455000	chr11	2723000	2723200	0.650000
chr9	37046156	37046356	0.425000	chr11	27234200	27234400	0.495000
chr6	70270496	70270896	0.412500	chr11	27241200	27241600	0.425000
chr13	48061675	48062075	0.457500	chr11	27242600	27243000	0.462500
chr4	670748	670948	0.435000	chr11	27281800	27282000	0.460000
chr3	106318200	106318400	0.330000	chr11	27296600	27296800	0.395000
chr5	176333054	176333254	0.530000	chr11	27304600	27304800	0.690000
chrY	678697	678897	0.515000	chr11	27358800	27359000	0.530000
chr1	25386492	25386692	0.510000	chr11	27363200	27363400	0.720000
chr17	53140536	53140736	0.340000	chr11	27372200	27372400	0.380000
chr16	53035593	53035793	0.515000	chr11	2738000	2738200	0.640000
chr8	52772819	52773419	0.453333	chr1	1273800	1274400	0.751667
chr2	129027913	129028113	0.380000	chr11	27387400	27387600	0.420000
chr9	25913575	25913775	0.350000	chr11	27388200	27388400	0.375000
chr2	62797424	62797624	0.325000	chr11	27389000	27389200	0.330000
chr12	72223349	72223549	0.380000	chr11	27390400	27390600	0.400000
chr8	92358482	92358682	0.465000	chr11	27391800	27392000	0.475000
chr16	29782342	29782542	0.510000	chr11	2739200	2739400	0.585000
chr4	32746120	32746320	0.385000	chr11	27392800	27393000	0.440000
chr2	67054894	67055494	0.393333	chr11	27395600	27396200	0.406667
chr16	30500526	30500726	0.415000	chr11	27398200	27398400	0.440000
chr15	54832442	54832642	0.335000	chr11	27406600	27406800	0.415000
chr22	46715677	46715877	0.360000	chr11	27414800	27415000	0.380000
chr6	103115147	103115947	0.371250	chr11	27420200	27421000	0.372500
chr13	59783649	59783849	0.350000	chr11	27421400	27421600	0.375000
chr6	47951116	47951316	0.385000	chr11	27444800	27445000	0.440000
chr15	18821621	18821821	0.385000	chr11	27447400	27447600	0.435000
chr5	102549996	102550196	0.370000	chr1	12745400	12745600	0.400000
chr16	37807722	37807922	0.380000	chr11	27462600	27462800	0.425000
chr8	83421837	83422037	0.400000	chr11	27464400	27464600	0.410000
chr2	239189813	239191013	0.576667	chr11	27471200	27472400	0.657500
chr3	73481108	73481708	0.470000	chr11	27472800	27473400	0.526667
chr4	72848176	72848376	0.435000	chr11	2747800	2748000	0.600000
chr8	116716701	116716901	0.355000	chr11	27486000	27486200	0.345000
chrX	22626008	22626208	0.325000	chr11	27497400	27497600	0.325000
chr14	56921263	56921863	0.410000	chr11	27499200	27499800	0.441667
chr11	18544717	18545517	0.391250	chr11	27506400	27507200	0.603750
chr6	50506484	50506684	0.415000	chr11	27524400	27524600	0.425000
chr1	117470067	117470267	0.310000	chr11	27592200	27592400	0.335000
chr17	9253984	9254384	0.555000	chr1	12760400	12760800	0.580000
chr18	77637743	77637943	0.545000	chr11	2761600	2761800	0.635000
chr7	3710146	3710346	0.415000	chr11	27618600	27618800	0.445000
chrX	112578844	112579244	0.445000	chr11	27635800	27636200	0.450000
chr3	86759180	86759380	0.520000	chr11	2769200	2769400	0.610000
chr11	45029663	45029863	0.520000	chr11	27699000	27699200	0.620000
chrX	22065837	22066037	0.475000	chr11	27701600	27701800	0.500000
chr11	64279217	64279417	0.585000	chr11	2770200	2770400	0.645000
chr5	39754902	39755102	0.395000	chr11	27706000	27706200	0.505000
chr1	9975746	9975946	0.405000	chr11	2771000	2771200	0.655000
chr13	47880668	47880868	0.440000	chr11	27720600	27720800	0.525000
chr1	152563838	152564038	0.480000	chr11	27722400	27722600	0.630000
chr17	42353681	42353881	0.505000	chr11	2772800	2773000	0.595000
chr22	28367919	28368519	0.343333	chr11	27758000	27758600	0.376667
chr10	50832519	50832719	0.390000	chr11	277600	277800	0.450000
chr17	40367095	40367295	0.660000	chr11	2778000	2778200	0.675000
chr20	52015885	52016285	0.517500	chr11	2778600	2779000	0.660000
chr18	40407867	40408067	0.475000	chr11	2780400	2780600	0.710000
chr6	25513575	25513775	0.490000	chr11	2781600	2781800	0.510000
chr8	88708418	88708618	0.340000	chr11	2783600	2783800	0.355000
chr15	83597946	83598146	0.410000	chr11	27860600	27860800	0.425000
chr10	58378621	58378821	0.395000	chr11	2788600	2788800	0.500000
chr9	23853225	23853825	0.346667	chr11	27907200	27907800	0.386667
chr19	32283346	32283546	0.430000	chr11	27927000	27927200	0.445000
chr4	85920346	85920546	0.325000	chr11	27945400	27945600	0.430000
chr12	79540568	79540768	0.560000	chr11	2800000	2800200	0.645000
chr9	83068408	83068808	0.435000	chr11	280000	280400	0.717500
chr18	8243362	8244162	0.395000	chr11	28104200	28105000	0.358750
chr7	93704319	93705719	0.341429	chr11	28105600	28107000	0.385000
chr4	76511648	76511848	0.440000	chr11	28107400	28107600	0.460000
chr19	4657308	4657908	0.581667	chr11	28108000	28108600	0.588333
chr13	114216990	114217390	0.367500	chr11	28109000	28109400	0.322500
chr18	14316208	14316408	0.550000	chr11	28110200	28110400	0.595000
chr8	4239432	4239832	0.487500	chr11	2811200	2811600	0.602500
chr14	49451945	49452345	0.542500	chr11	281200	281600	0.667500
chr9	35782867	35783067	0.535000	chr11	2812800	2813000	0.635000
chr6	62640593	62640993	0.375000	chr11	28137400	28137800	0.322500
chr1	52500145	52500345	0.355000	chr11	28144800	28145000	0.365000
chr2	131816916	131817316	0.525000	chr1	1281800	1282200	0.660000
chr18	59649913	59650913	0.490000	chr11	2826000	2827000	0.609000
chr5	83137795	83137995	0.355000	chr1	1283000	1283200	0.585000
chr8	91374995	91375195	0.345000	chr11	28343400	28343600	0.405000
chr13	27063529	27063729	0.455000	chr11	28349200	28349400	0.510000
chr17	5325147	5325347	0.475000	chr11	2837200	2837400	0.700000
chr1	78068848	78069248	0.537500	chr1	1283800	1284200	0.675000
chr3	113692171	113692371	0.355000	chr11	28431400	28431600	0.455000
chr15	40509551	40509751	0.530000	chr11	2846200	2846400	0.605000
chr15	90708624	90708824	0.465000	chr1	1285800	1286000	0.705000
chr3	197492431	197492831	0.482500	chr11	2860600	2861000	0.600000
chr8	110207044	110207244	0.400000	chr1	1286600	1286800	0.700000
chr12	68109625	68110225	0.435000	chr11	2867800	2868400	0.475000
chr2	94004240	94004440	0.380000	chr11	28740400	28740600	0.415000
chr8	103819292	103819492	0.370000	chr1	1287600	1287800	0.690000
chr2	118638220	118638820	0.453333	chr11	287800	288400	0.648333
chr17	80051767	80052367	0.566667	chr11	2884600	2885200	0.820000
chr10	54288440	54288840	0.560000	chr11	2885600	2886000	0.750000
chr4	27115382	27115582	0.485000	chr11	2886400	2886600	0.680000
chr5	128533295	128533495	0.450000	chr11	2888400	2888600	0.605000
chr9	15242247	15242447	0.490000	chr11	289000	289200	0.830000
chr6	42965107	42965507	0.585000	chr11	2890600	2891000	0.685000
chr10	116744935	116745135	0.575000	chr11	2891400	2891600	0.630000
chr17	21553631	21553831	0.590000	chr11	2892200	2892400	0.685000
chr5	61959353	61959753	0.442500	chr11	2892800	2893200	0.615000
chr15	66804646	66804846	0.500000	chr11	2898800	2899000	0.570000
chr2	198348712	198349112	0.465000	chr11	2899400	2899800	0.567500
chr7	41092385	41093185	0.440000	chr11	2902000	2902800	0.687500
chr9	97562484	97562684	0.510000	chr1	1290200	1290400	0.675000
chr6	157737087	157737287	0.430000	chr1	12903400	12903600	0.480000
chr8	46155890	46156290	0.352500	chr11	2904200	2904600	0.627500
chr10	118622137	118622337	0.560000	chr1	1291200	1291400	0.730000
chr17	38640718	38640918	0.510000	chr11	2912600	2912800	0.670000
chr10	11786745	11786945	0.515000	chr11	2913200	2913400	0.630000
chr4	188516611	188517011	0.505000	chr1	1291800	1292200	0.645000
chr15	40880188	40880388	0.420000	chr1	12921800	12922000	0.500000
chr15	77536264	77536464	0.470000	chr11	2924600	2924800	0.625000
chr17	35952957	35954557	0.487500	chr11	2928200	2929800	0.684375
chr15	38994183	38994783	0.450000	chr11	2930400	2931000	0.616667
chr12	20648933	20649533	0.431667	chr11	2933000	2933600	0.613333
chrX	43620626	43620826	0.285000	chr11	29334400	29334600	0.375000
chr6	46899729	46899929	0.465000	chr11	29343800	29344000	0.480000
chr8	50212878	50213078	0.425000	chr1	12936400	12936600	0.475000
chr11	62190735	62190935	0.445000	chr1	1293800	1294000	0.745000
chr13	112854501	112854701	0.615000	chr11	2940600	2940800	0.635000
chr15	24953305	24953505	0.465000	chr11	2941200	2941400	0.650000
chr10	10980369	10981969	0.411875	chr11	2942400	2944000	0.625000
chr1	153721550	153721750	0.490000	chr11	2945400	2945600	0.500000
chr17	61941649	61941849	0.430000	chr11	29518800	29519000	0.455000
chr6	81226237	81226437	0.360000	chr11	2952400	2952600	0.420000
chr15	24413850	24414050	0.355000	chr11	29527600	29527800	0.375000
chr3	5604764	5604964	0.345000	chr11	2958400	2958600	0.390000
chr7	7666123	7666323	0.455000	chr11	296000	296200	0.645000
chr2	12164781	12164981	0.485000	chr11	2963800	2964000	0.500000
chr5	146283131	146283331	0.410000	chr11	2966400	2966600	0.425000
chr9	2214907	2215307	0.390000	chr11	2975600	2976000	0.467500
chr6	83503440	83503840	0.405000	chr11	297800	298200	0.627500
chr19	23952317	23952717	0.402500	chr11	2988200	2988600	0.410000
chr5	16117370	16117970	0.425000	chr11	2990800	2991400	0.460000
chr18	21635174	21635974	0.477500	chr11	2991800	2992600	0.750000
chr20	3196469	3196669	0.575000	chr1	1299200	1299400	0.670000
chr8	118526295	118526495	0.445000	chr11	2993000	2993200	0.660000
chr1	35434220	35434420	0.520000	chr11	2998400	2998600	0.540000
chr22	40810266	40810466	0.405000	chr11	300000	300200	0.665000
chr1	70645799	70645999	0.440000	chr11	3001600	3001800	0.635000
chr4	71034793	71034993	0.490000	chr11	30017000	30017200	0.760000
chr2	18215806	18216006	0.480000	chr1	1300200	1300400	0.640000
chr11	27370674	27370874	0.390000	chr11	3002400	3002600	0.585000
chr13	77553058	77553258	0.460000	chr11	3003400	3003600	0.530000
chr20	32647474	32647674	0.490000	chr11	30046000	30046200	0.540000
chr8	21068085	21068285	0.475000	chr1	13005800	13006000	0.490000
chr2	174501827	174502027	0.440000	chr11	3007000	3007200	0.655000
chr4	84803609	84803809	0.360000	chr1	13007800	13008000	0.400000
chr22	32229832	32230232	0.465000	chr11	3014400	3014800	0.477500
chr8	52603764	52603964	0.460000	chr11	3017000	3017200	0.630000
chr6	65646974	65647174	0.335000	chr11	30196800	30197000	0.440000
chr3	14586217	14586417	0.435000	chr11	30198000	30198200	0.485000
chr11	118008664	118008864	0.445000	chr1	1302000	1302200	0.685000
chr1	244105056	244105256	0.545000	chr11	3021200	3021400	0.555000
chr12	64920318	64920718	0.455000	chr11	3022400	3022800	0.517500
chr19	12968918	12969118	0.570000	chr11	3027800	3028000	0.595000
chrX	2560524	2560924	0.445000	chr11	30282200	30282600	0.547500
chr5	131646533	131646733	0.380000	chr11	3030800	3031000	0.390000
chr17	78556245	78556645	0.490000	chr1	1303200	1303600	0.685000
chr1	91385800	91386400	0.406667	chr11	30322800	30323400	0.623333
chr9	87933185	87933385	0.370000	chr11	30323800	30324000	0.380000
chr3	108529456	108529656	0.365000	chr11	30326400	30326600	0.390000
chr8	109504897	109505097	0.430000	chr11	30327000	30327200	0.445000
chr3	138647767	138647967	0.400000	chr11	30333600	30333800	0.405000
chrX	61941091	61941291	0.400000	chr11	30342800	30343000	0.465000
chr12	10666881	10667081	0.310000	chr11	30344200	30344400	0.395000
chr1	211461573	211461773	0.315000	chr11	30346200	30346400	0.330000
chr3	89898383	89898583	0.415000	chr11	30364200	30364400	0.435000
chr3	120341159	120341359	0.355000	chr11	3036600	3036800	0.435000
chr11	62660554	62661154	0.495000	chr11	3037400	3038000	0.581667
chr10	71375913	71376113	0.450000	chr11	30393200	30393400	0.475000
chr10	45862914	45863114	0.460000	chr11	30431200	30431400	0.490000
chr1	201354088	201354288	0.525000	chr1	1304800	1305000	0.675000
chr14	86450799	86450999	0.305000	chr11	30483200	30483400	0.310000
chr1	152456969	152457369	0.535000	chr11	30487200	30487600	0.545000
chr1	38029328	38029528	0.505000	chr11	3050000	3050200	0.625000
chr11	110162639	110162839	0.370000	chr11	305000	305200	0.395000
chr19	3999695	3999895	0.530000	chr11	3051800	3052000	0.555000
chr4	89050031	89050231	0.390000	chr11	30538400	30538600	0.375000
chr5	178272848	178273048	0.590000	chr1	1305600	1305800	0.665000
chr1	143580342	143580742	0.372500	chr11	30560200	30560600	0.355000
chr14	31493138	31493338	0.535000	chr11	3057400	3057600	0.685000
chr7	30459467	30459667	0.350000	chr11	30582000	30582200	0.340000
chr9	35061943	35062143	0.520000	chr11	30584400	30584600	0.645000
chr1	171168591	171169591	0.469000	chr11	30585400	30586400	0.707000
chr16	73092938	73093538	0.521667	chr11	3058800	3059400	0.543333
chr8	92198697	92198897	0.360000	chr11	30605200	30605400	0.395000
chr5	151819757	151820757	0.409000	chr1	1307400	1308400	0.774000
chr16	36251330	36251530	0.355000	chr11	30754200	30754400	0.410000
chr16	73471934	73472334	0.427500	chr11	30758000	30758400	0.460000
chr1	60178870	60179470	0.481667	chr11	308000	308600	0.575000
chr20	63435495	63436495	0.506000	chr1	1308800	1309800	0.714000
chr7	26177808	26178008	0.370000	chr11	30914200	30914400	0.535000
chr10	89241384	89241584	0.385000	chr11	30918000	30918200	0.375000
chr13	32145916	32146116	0.535000	chr11	3091800	3092000	0.695000
chr5	2049454	2050054	0.376667	chr11	30919400	30920000	0.380000
chr14	92612003	92612203	0.500000	chr11	309200	309400	0.530000
chr15	22976238	22976438	0.575000	chr11	30970800	30971000	0.595000
```
