## Supplementary material for "Interspecies regulatory landscapes and elements revealed by novel joint systematic integration of human and mouse blood cell epigenomes": Scripts for IDEAS modeling of epigenetic states jointly in human and mouse: S3V2_IDEAS_hg38_ccre2.cCRE.M.notall0.N.bed_matched.6.bed (part 2 of 14)

```
chr1	221089054	221089454	0.350000	chr11	3099200	3099600	0.397500
chr8	141656356	141656556	0.350000	chr11	3100800	3101000	0.485000
chr9	36152296	36152896	0.490000	chr1	1310200	1310800	0.620000
chr17	41651265	41651465	0.605000	chr11	310400	310600	0.690000
chr20	46128852	46129052	0.595000	chr11	3110200	3110400	0.640000
chr3	71931732	71932132	0.410000	chr11	31107000	31107400	0.415000
chr9	79755867	79756267	0.502500	chr1	1311200	1311600	0.657500
chr17	78493112	78493312	0.585000	chr11	311200	311400	0.805000
chr19	23355	23555	0.000000	chr11	3112400	3112600	0.300000
chr6	59169052	59169252	0.395000	chr11	31141800	31142000	0.385000
chr16	72323873	72324273	0.342500	chr11	3115400	3115800	0.357500
chr12	12600241	12600841	0.513333	chr1	1312000	1312600	0.681667
chr11	20392344	20392544	0.370000	chr11	31208600	31208800	0.465000
chr18	37434122	37434522	0.482500	chr11	3123400	3123800	0.605000
chr8	51320249	51320449	0.340000	chr11	31240400	31240600	0.405000
chr4	87819856	87820056	0.500000	chr11	3124600	3124800	0.565000
chr10	62852593	62852793	0.540000	chr11	3128400	3128600	0.595000
chr12	103095753	103095953	0.400000	chr11	31337800	31338000	0.405000
chrX	15231132	15231332	0.530000	chr11	3135600	3135800	0.665000
chr3	108224601	108224801	0.370000	chr11	31361800	31362000	0.405000
chr19	37010709	37010909	0.545000	chr11	3136600	3136800	0.635000
chr17	41691402	41691602	0.395000	chr11	31366800	31367000	0.400000
chr3	30647357	30647757	0.377500	chr11	31369600	31370000	0.587500
chr15	56494520	56494920	0.505000	chr11	3137800	3138200	0.627500
chr3	195121669	195122269	0.511667	chr11	314000	314600	0.573333
chr8	43662820	43663020	0.355000	chr11	31488000	31488200	0.375000
chr16	12805718	12806118	0.475000	chr11	315000	315400	0.545000
chr3	15902011	15902811	0.473750	chr11	31509200	31510000	0.530000
chr13	40054003	40055403	0.378571	chr11	31511000	31512400	0.321429
chr12	90076418	90076618	0.475000	chr11	3154200	3154400	0.655000
chr7	57157856	57158256	0.445000	chr1	1315600	1316000	0.675000
chr18	39637385	39637585	0.440000	chr11	3156600	3156800	0.520000
chr19	13614114	13614314	0.530000	chr11	3157600	3157800	0.605000
chr6	30327941	30328341	0.425000	chr11	31593200	31593600	0.452500
chr8	7675255	7675455	0.460000	chr11	3160400	3160600	0.610000
chr2	128435907	128436707	0.565000	chr11	3163200	3164000	0.566250
chr1	168413646	168413846	0.460000	chr11	316400	316600	0.695000
chr16	85551797	85552397	0.540000	chr11	3164800	3165400	0.790000
chr13	97695069	97695269	0.500000	chr11	3167000	3167200	0.595000
chr19	26832209	26832409	0.400000	chr11	3168600	3168800	0.485000
chr10	109040858	109041458	0.508333	chr11	3169400	3170000	0.623333
chr2	208911131	208911331	0.480000	chr11	31705200	31705400	0.495000
chr4	12029593	12029793	0.450000	chr11	31725400	31725600	0.520000
chr13	98408183	98408583	0.462500	chr11	3175200	3175600	0.552500
chr15	73211100	73211300	0.360000	chr11	3178000	3178200	0.390000
chr18	73448285	73448485	0.470000	chr11	317800	318000	0.500000
chr12	105490104	105490304	0.365000	chr11	31782400	31782600	0.375000
chr4	160490974	160491174	0.495000	chr11	31798800	31799000	0.685000
chr11	102176778	102176978	0.470000	chr11	31803600	31803800	0.530000
chrX	136900587	136901187	0.471667	chr11	31810000	31810600	0.725000
chr10	60280043	60280243	0.480000	chr11	31811200	31811400	0.560000
chr20	53704784	53704984	0.490000	chr11	31812000	31812200	0.550000
chr1	225631171	225631571	0.477500	chr11	31812600	31813000	0.645000
chr10	102375071	102375671	0.525000	chr11	31816000	31816600	0.586667
chr10	7643874	7644274	0.477500	chr11	31817000	31817400	0.640000
chr7	40872030	40872230	0.515000	chr11	31818000	31818200	0.715000
chr5	146089988	146090188	0.490000	chr11	31819800	31820000	0.620000
chr3	195767662	195767862	0.590000	chr11	31820600	31820800	0.610000
chr20	63757251	63757451	0.545000	chr1	1318400	1318600	0.550000
chr1	110303827	110304027	0.510000	chr11	318400	318600	0.810000
chr11	63760888	63761088	0.500000	chr11	3185000	3185200	0.555000
chr1	2884278	2884678	0.577500	chr11	31871000	31871400	0.585000
chr1	213496413	213496813	0.475000	chr11	319200	319600	0.675000
chr5	42485918	42486118	0.440000	chr11	31958200	31958400	0.595000
chrX	19787907	19788107	0.380000	chr11	31995200	31995400	0.500000
chr12	126037238	126037438	0.495000	chr11	31995800	31996000	0.530000
chr7	35930652	35931252	0.468333	chr11	320000	320600	0.605000
chr22	34683326	34683526	0.365000	chr11	32007000	32007200	0.415000
chr16	54201427	54201627	0.500000	chr11	3202800	3203000	0.600000
chr4	75502711	75502911	0.350000	chr11	32032600	32032800	0.375000
chr4	37399919	37400119	0.380000	chr11	32033200	32033400	0.455000
chr7	18845901	18846101	0.515000	chr11	3203600	3203800	0.715000
chr3	109607892	109608092	0.400000	chr11	32052200	32052400	0.425000
chr16	47884447	47884847	0.462500	chr11	32056400	32056800	0.482500
chr5	156464988	156465188	0.470000	chr11	32066000	32066200	0.490000
chr16	48397596	48397796	0.500000	chr11	32068600	32068800	0.515000
chr4	187940335	187940535	0.495000	chr11	32081200	32081400	0.525000
chr6	55984422	55984622	0.345000	chr11	32088200	32088400	0.425000
chr1	13100774	13101374	0.473333	chr11	32091000	32091600	0.740000
chr2	99621353	99621753	0.452500	chr11	32140000	32140400	0.487500
chr7	58470652	58470852	0.415000	chr11	32154400	32154600	0.505000
chr7	3288957	3289357	0.507500	chr11	3217200	3217600	0.655000
chr7	63191810	63192010	0.455000	chr11	32173600	32173800	0.530000
chrX	58545469	58545669	0.375000	chr11	32176400	32176600	0.400000
chr1	95430080	95430280	0.425000	chr11	32186200	32186400	0.475000
chr3	118661581	118661781	0.310000	chr1	13221000	13221200	0.415000
chr5	100045421	100045621	0.425000	chr11	32210600	32210800	0.565000
chr5	163197328	163197728	0.465000	chr11	3222800	3223200	0.560000
chr19	24643959	24644159	0.415000	chr11	32232000	32232200	0.460000
chrX	93502718	93502918	0.360000	chr11	32259600	32259800	0.470000
chr19	36208269	36208469	0.490000	chr11	3226200	3226400	0.515000
chr11	118146502	118146702	0.495000	chr1	13228400	13228600	0.515000
chr6	163854224	163854424	0.385000	chr11	32296200	32296400	0.430000
chr9	66989410	66989610	0.450000	chr11	32313000	32313200	0.500000
chr10	51114433	51115233	0.383750	chr11	32316800	32317600	0.411250
chr5	94051808	94052008	0.460000	chr11	3231800	3232000	0.650000
chr9	50516864	50517064	0.000000	chr11	32323600	32323800	0.325000
chr2	191897824	191898024	0.550000	chr11	3232400	3232600	0.600000
chrX	151130362	151130762	0.450000	chr11	32333600	32334000	0.702500
chr8	89533057	89533257	0.490000	chr11	32335000	32335200	0.515000
chr6	125406339	125406739	0.350000	chr11	32343600	32344000	0.380000
chr13	30335608	30336008	0.475000	chr11	32374200	32374600	0.522500
chr18	23321123	23321323	0.405000	chr11	32382800	32383000	0.445000
chr18	75349358	75349558	0.480000	chr11	32386200	32386400	0.500000
chr6	70186621	70186821	0.385000	chr11	32386800	32387000	0.445000
chr9	77559821	77560021	0.400000	chr11	32396400	32396600	0.495000
chr2	40606831	40607431	0.386667	chr11	324200	324800	0.490000
chr3	172443019	172443219	0.425000	chr11	32421000	32421200	0.525000
chr9	132606740	132607140	0.437500	chr11	32421800	32422200	0.450000
chr2	43386554	43386754	0.425000	chr11	32424200	32424400	0.445000
chr13	13193661	13193861	0.000000	chr11	32425800	32426000	0.355000
chr6	169030555	169031155	0.465000	chr11	32427000	32427600	0.680000
chr4	130804537	130804737	0.435000	chr11	32432800	32433000	0.465000
chr1	86028076	86028876	0.428750	chr11	32433800	32434600	0.575000
chr1	245176298	245176898	0.468333	chr11	32435200	32435800	0.710000
chr3	167816601	167816801	0.390000	chr11	32436800	32437000	0.655000
chr18	36771628	36771828	0.565000	chr11	32439000	32439200	0.660000
chr10	68950861	68951061	0.425000	chr11	32448400	32448600	0.440000
chr12	45434196	45434396	0.470000	chr11	32450400	32450600	0.485000
chr12	89194879	89195479	0.438333	chr1	1324600	1325200	0.751667
chr5	145730325	145730525	0.380000	chr11	32466600	32466800	0.415000
chr3	18514119	18514319	0.400000	chr11	32487400	32487600	0.570000
chr2	62138497	62138697	0.355000	chr11	32530200	32530400	0.385000
chrX	56897110	56897310	0.325000	chr11	32531600	32531800	0.435000
chr13	28306286	28306486	0.575000	chr1	1325600	1325800	0.665000
chr3	91435841	91436441	0.438333	chr11	32583600	32584200	0.675000
chr10	101962076	101962676	0.390000	chr11	32584600	32585200	0.411667
chr12	25911250	25911450	0.385000	chr11	32586600	32586800	0.415000
chr7	89740021	89740221	0.380000	chr11	32594400	32594600	0.430000
chr4	42804576	42804776	0.300000	chr11	32603200	32603400	0.320000
chr7	13651862	13652062	0.365000	chr11	3262000	3262200	0.445000
chr15	92263955	92264155	0.485000	chr11	3262600	3262800	0.530000
chr5	95214779	95214979	0.495000	chr11	32629400	32629600	0.515000
chr7	9828246	9828446	0.355000	chr1	13265200	13265400	0.450000
chr12	106288868	106289468	0.448333	chr11	327000	327600	0.618333
chr4	14924475	14924875	0.412500	chr11	3274000	3274400	0.442500
chr12	42566235	42566435	0.450000	chr11	32779200	32779400	0.330000
chr8	62684825	62685025	0.430000	chr11	3279000	3279200	0.455000
chr18	17386539	17386739	0.405000	chr11	32793000	32793200	0.405000
chr17	64168805	64169005	0.485000	chr1	13279800	13280000	0.520000
chr7	25120443	25120643	0.395000	chr11	32809400	32809600	0.495000
chr15	94160188	94160388	0.340000	chr11	32817800	32818000	0.395000
chrY	2483888	2484088	0.465000	chr11	328200	328400	0.585000
chr22	12646588	12646788	0.000000	chr11	32820600	32820800	0.345000
chr14	53330312	53330512	0.375000	chr11	32823800	32824000	0.470000
chr1	54503139	54503739	0.471667	chr11	32829200	32829800	0.481667
chr7	143450076	143450676	0.448333	chr11	32830200	32830800	0.513333
chrX	85660670	85660870	0.335000	chr11	32847600	32847800	0.350000
chr3	3001846	3002046	0.400000	chr11	32852400	32852600	0.435000
chr2	181787457	181787657	0.480000	chr11	32870800	32871000	0.530000
chr4	121836200	121836400	0.395000	chr11	32885000	32885200	0.460000
chr16	86704945	86707345	0.518333	chr11	32892200	32894600	0.637917
chrX	17588162	17588362	0.505000	chr11	32902200	32902400	0.520000
chr14	18156406	18156806	0.395000	chr11	32903600	32904000	0.490000
chr11	12284795	12284995	0.505000	chr11	3290600	3290800	0.565000
chr14	32581597	32581997	0.390000	chr11	32911400	32911800	0.410000
chr2	150354182	150354382	0.365000	chr11	32931800	32932000	0.435000
chr7	50976229	50976429	0.345000	chr11	32935600	32935800	0.350000
chr7	44497746	44498146	0.405000	chr11	329400	329800	0.487500
chr7	85846375	85846575	0.305000	chr11	32960600	32960800	0.335000
chr7	35647430	35647630	0.390000	chr1	13298200	13298400	0.485000
chr4	51023244	51023444	0.370000	chr11	33005200	33005400	0.485000
chrX	75865719	75865919	0.310000	chr11	33011600	33011800	0.340000
chr2	117811837	117812637	0.452500	chr11	33015800	33016600	0.648750
chr9	126383217	126383417	0.440000	chr11	33017600	33017800	0.460000
chr12	10797877	10798077	0.355000	chr11	33022000	33022200	0.360000
chr8	129421209	129421409	0.390000	chr11	33036600	33036800	0.390000
chr17	17823554	17824954	0.635000	chr11	33039200	33040600	0.635714
chr11	109502591	109502991	0.440000	chr11	33045800	33046200	0.485000
chr5	55478679	55478879	0.455000	chr11	33048800	33049000	0.460000
chr12	47022260	47022460	0.265000	chr11	33063600	33063800	0.380000
chr1	242547564	242547764	0.355000	chr11	33064600	33064800	0.455000
chr22	23928632	23929032	0.500000	chr11	33065600	33066000	0.547500
chr5	164699789	164700189	0.347500	chr11	3307600	3308000	0.457500
chr6	28090056	28090256	0.385000	chr1	1330800	1331000	0.665000
chr15	73803845	73804045	0.560000	chr11	331000	331200	0.595000
chr12	90304666	90304866	0.305000	chr11	33134400	33134600	0.330000
chr18	51958603	51958803	0.445000	chr11	33159600	33159800	0.485000
chr13	22861516	22861716	0.360000	chr11	33160200	33160400	0.405000
chr11	118380143	118380343	0.455000	chr11	33161400	33161600	0.585000
chr2	182001593	182001993	0.310000	chr11	33166200	33166600	0.317500
chr1	157227790	157227990	0.380000	chr11	33178600	33178800	0.490000
chrX	68648227	68648627	0.435000	chr11	33179400	33179800	0.442500
chr12	109319830	109320030	0.360000	chr11	33188200	33188400	0.395000
chr5	67074617	67075017	0.297500	chr11	33195400	33195800	0.387500
chr21	25839366	25839966	0.461667	chr11	33197800	33198400	0.476667
chr7	128256253	128256453	0.480000	chr11	3319800	3320000	0.520000
chr6	166381074	166381274	0.355000	chr11	33199000	33199200	0.420000
chr1	4110858	4111058	0.525000	chr11	33207600	33207800	0.565000
chr11	49654904	49655504	0.340000	chr11	33211200	33211800	0.358333
chr5	131722115	131722515	0.355000	chr11	33214200	33214600	0.417500
chr1	232721723	232721923	0.375000	chr11	33228000	33228200	0.380000
chr12	85644056	85644256	0.310000	chr11	33235000	33235200	0.350000
chr15	46195207	46195407	0.350000	chr11	3324800	3325000	0.450000
chr15	67113421	67113621	0.320000	chr11	33248800	33249000	0.365000
chr2	30980852	30982252	0.495714	chr11	33257200	33258600	0.733571
chr1	81590327	81590527	0.495000	chr1	1332600	1332800	0.645000
chr7	137104242	137104442	0.380000	chr11	33263600	33263800	0.425000
chr4	155737428	155737628	0.380000	chr11	33266600	33266800	0.405000
chr5	149084656	149084856	0.410000	chr1	13329800	13330000	0.510000
chr13	91418279	91418479	0.400000	chr11	33320200	33320400	0.415000
chrX	88689812	88690212	0.400000	chr11	33321000	33321400	0.425000
chr22	30953320	30953520	0.450000	chr11	33324400	33324600	0.460000
chr5	20441751	20441951	0.260000	chr11	33329800	33330000	0.420000
chr10	22585844	22586044	0.380000	chr11	33343000	33343200	0.400000
chr14	29860241	29860441	0.405000	chr11	33344600	33344800	0.380000
chr10	1043733	1044133	0.420000	chr11	33347600	33348000	0.452500
chr19	52156169	52156569	0.415000	chr1	1333600	1334000	0.690000
chr5	382698	382898	0.245000	chr11	33362400	33362600	0.365000
chr9	36218540	36218940	0.522500	chr11	3336400	3336800	0.552500
chr17	6611757	6611957	0.380000	chr11	33371200	33371400	0.500000
chr11	120577583	120578383	0.541250	chr11	33376000	33376800	0.803750
chr17	80946824	80947024	0.485000	chr11	33380000	33380200	0.610000
chr4	7831141	7831541	0.340000	chr11	33388000	33388400	0.410000
chr10	31090812	31091012	0.425000	chr11	3340200	3340400	0.460000
chr14	100632362	100632562	0.490000	chr11	33402200	33402400	0.530000
chr4	31480168	31480368	0.325000	chr11	3341400	3341600	0.455000
chr3	45168895	45169095	0.535000	chr11	334400	334600	0.580000
chr8	99542489	99542689	0.395000	chr11	33457200	33457400	0.500000
chr1	180147458	180147658	0.415000	chr11	3345800	3346000	0.495000
chr5	35639902	35640102	0.345000	chr1	1335000	1335200	0.675000
chr19	17186120	17186320	0.525000	chr11	33543000	33543200	0.560000
chr7	132766924	132767124	0.480000	chr1	13354600	13354800	0.505000
chr6	104585797	104585997	0.405000	chr11	33562600	33562800	0.450000
chr14	22148280	22148680	0.510000	chr11	335800	336200	0.530000
chr4	33209646	33209846	0.350000	chr11	33636200	33636400	0.385000
chr18	28464457	28464657	0.355000	chr1	13366600	13366800	0.365000
chr15	79140915	79141115	0.425000	chr1	13368600	13368800	0.450000
chr17	14648840	14649040	0.300000	chr11	33688000	33688200	0.460000
chr4	19420303	19420503	0.365000	chr11	33690400	33690600	0.385000
chr8	140125867	140126067	0.480000	chr11	33699800	33700000	0.555000
chr15	20551857	20552057	0.535000	chr11	33700800	33701000	0.735000
chr17	57746382	57746582	0.425000	chr11	33701400	33701600	0.430000
chr21	21860518	21860718	0.340000	chr11	33713200	33713400	0.400000
chr9	22113477	22113677	0.425000	chr11	33716400	33716600	0.435000
chr17	64009359	64009759	0.497500	chr11	33722600	33723000	0.517500
chr2	42115584	42115784	0.505000	chr11	33723600	33723800	0.555000
chr16	7312052	7312652	0.480000	chr11	33724400	33725000	0.501667
chr2	192830133	192830333	0.245000	chr11	33730600	33730800	0.390000
chr3	75708424	75708624	0.435000	chr11	33731600	33731800	0.445000
chr6	143400369	143400569	0.470000	chr11	33732200	33732400	0.480000
chr6	166008993	166009993	0.431000	chr11	33734000	33735000	0.463000
chr19	30637812	30638412	0.441667	chr11	33735400	33736000	0.518333
chrX	13948289	13948889	0.463333	chr11	33736400	33737000	0.576667
chr9	122509404	122509604	0.350000	chr11	33737400	33737600	0.410000
chr4	63967498	63967698	0.260000	chr11	33742600	33742800	0.265000
chr4	119758842	119759042	0.410000	chr11	33772400	33772600	0.520000
chr4	128536994	128537594	0.385000	chr11	33773000	33773600	0.408333
chr17	36766653	36767053	0.525000	chr11	33774400	33774800	0.675000
chr13	51729840	51730040	0.425000	chr11	33778000	33778200	0.480000
chr4	182715652	182715852	0.475000	chr1	1337800	1338000	0.710000
chr6	163707835	163708235	0.477500	chr11	3379000	3379400	0.627500
chr4	129215128	129215328	0.495000	chr11	33802600	33802800	0.585000
chr6	126162867	126163667	0.392500	chr11	3380600	3381400	0.457500
chr11	111317527	111317727	0.460000	chr11	33808400	33808600	0.555000
chrX	38259928	38260128	0.410000	chr11	33829600	33829800	0.445000
chr13	95273425	95273625	0.490000	chr11	33857200	33857400	0.510000
chr2	140110203	140110403	0.415000	chr11	33858000	33858200	0.520000
chr9	106805758	106805958	0.430000	chr11	33859800	33860000	0.570000
chr2	85205864	85206464	0.465000	chr11	33864600	33865200	0.583333
chr5	163592888	163593488	0.366667	chr11	33867200	33867800	0.383333
chrX	46905268	46905468	0.505000	chr11	33869000	33869200	0.715000
chrX	33235363	33236763	0.441429	chr11	33869600	33871000	0.615714
chr1	64959924	64960524	0.420000	chr11	33874600	33875200	0.498333
chr12	127520389	127520789	0.460000	chr11	33875800	33876200	0.505000
chr19	20480144	20480344	0.525000	chr11	33877200	33877400	0.540000
chr11	111779119	111779319	0.475000	chr11	33879400	33879600	0.510000
chr9	6352002	6352402	0.405000	chr11	33882000	33882400	0.497500
chr6	110694696	110695096	0.457500	chr11	33884600	33885000	0.470000
chr1	12415885	12416085	0.505000	chr11	33885400	33885600	0.525000
chrX	151878221	151878421	0.435000	chr11	33888000	33888200	0.555000
chr5	76837526	76837926	0.487500	chr11	33889200	33889600	0.507500
chr4	165472938	165473138	0.410000	chr11	33891400	33891600	0.490000
chr11	120044922	120045122	0.510000	chr11	33892000	33892200	0.550000
chr2	6797252	6797852	0.485000	chr11	33892800	33893400	0.530000
chr14	41704472	41704672	0.470000	chr11	33893800	33894000	0.510000
chr5	135607475	135607675	0.425000	chr11	33894400	33894600	0.430000
chr14	47529420	47529620	0.225000	chr11	33898200	33898400	0.410000
chr13	62367965	62368565	0.423333	chr11	33899000	33899600	0.456667
chr3	398360	398560	0.290000	chr11	33907600	33907800	0.360000
chr20	52109069	52109669	0.490000	chr11	33912400	33913000	0.506667
chr4	184403526	184403926	0.392500	chr11	33919600	33920000	0.445000
chr10	75846450	75846650	0.355000	chr11	33921400	33921600	0.390000
chrX	87209423	87209623	0.515000	chr11	33927200	33927400	0.520000
chr8	66443009	66443609	0.410000	chr11	33930400	33931000	0.438333
chr9	84383841	84384041	0.400000	chr11	33934400	33934600	0.485000
chr18	5322992	5323392	0.462500	chr11	33935400	33935800	0.560000
chr5	147983638	147984438	0.386250	chr11	33936800	33937600	0.492500
chr12	76258614	76258814	0.495000	chr11	33941000	33941200	0.600000
chr7	26461171	26461371	0.415000	chr11	33941600	33941800	0.555000
chr9	13457220	13457420	0.480000	chr11	33943000	33943200	0.485000
chr14	102351733	102351933	0.425000	chr1	13394400	13394600	0.510000
chrX	73191477	73191877	0.472500	chr11	33944800	33945200	0.487500
chr6	73956586	73956786	0.415000	chr11	33953000	33953200	0.425000
chr12	22351042	22351242	0.435000	chr11	33960000	33960200	0.445000
chr6	31040143	31040343	0.515000	chr11	33971200	33971400	0.530000
chr7	112244997	112245197	0.345000	chr11	33981000	33981200	0.455000
chr14	87847373	87847573	0.405000	chr11	33986800	33987000	0.500000
chr2	58883362	58883562	0.405000	chr11	33988000	33988200	0.520000
chr16	79624531	79625331	0.441250	chr11	33997000	33997800	0.451250
chrX	5794085	5794285	0.410000	chr11	3401200	3401400	0.475000
chr10	50001113	50001513	0.477500	chr11	3402200	3402600	0.590000
chr8	124180933	124181133	0.445000	chr11	34034200	34034400	0.495000
chr2	107284003	107284203	0.395000	chr11	34037200	34037400	0.475000
chr13	94589376	94589776	0.465000	chr11	3404200	3404600	0.617500
chr10	59970842	59971042	0.425000	chr11	34045000	34045200	0.530000
chr1	90527889	90528089	0.320000	chr11	34049200	34049400	0.400000
chr10	129343786	129343986	0.435000	chr11	34050200	34050400	0.475000
chr12	50126914	50127914	0.488000	chr11	34051400	34052400	0.730000
chr5	177029755	177029955	0.455000	chr11	34053400	34053600	0.645000
chr2	160926911	160927111	0.395000	chr11	34064400	34064600	0.350000
chr14	38126038	38126238	0.450000	chr11	34066000	34066200	0.560000
chr8	24042920	24043120	0.390000	chr11	34068200	34068400	0.420000
chr3	53158106	53158706	0.548333	chr11	3408400	3409000	0.555000
chr21	40700969	40701569	0.298333	chr11	34086600	34087200	0.343333
chr15	22307417	22307617	0.345000	chr11	34103200	34103400	0.420000
chr1	187326098	187326698	0.415000	chr11	34103800	34104400	0.400000
chr7	1035003	1035803	0.476250	chr11	34105000	34105800	0.543750
chr20	60065402	60065602	0.440000	chr11	34106200	34106400	0.445000
chr8	71357272	71357472	0.450000	chr11	34107000	34107200	0.460000
chr11	123089149	123089349	0.540000	chr11	34120800	34121000	0.615000
chr2	224208472	224208672	0.405000	chr11	34148600	34148800	0.555000
chr14	99931087	99931287	0.565000	chr11	34149800	34150000	0.650000
chr7	33890942	33891142	0.490000	chr11	34154400	34154600	0.620000
chr6	30589996	30590196	0.535000	chr11	34155800	34156000	0.610000
chr4	10336249	10336649	0.522500	chr11	34158600	34159000	0.545000
chrY	23799876	23800076	0.435000	chr11	341600	341800	0.485000
chr11	57990837	57991037	0.515000	chr11	34162000	34162200	0.525000
chr15	33657406	33657806	0.425000	chr11	34163600	34164000	0.630000
chr17	32613476	32613676	0.510000	chr11	34165800	34166000	0.595000
chr17	74761792	74761992	0.525000	chr11	3417000	3417200	0.565000
chr1	244667310	244667510	0.450000	chr11	34174400	34174600	0.690000
chr6	107839109	107839309	0.485000	chr11	34175800	34176000	0.545000
chr8	30117050	30117250	0.380000	chr11	34188600	34188800	0.385000
chr22	34448242	34448442	0.470000	chr11	34191800	34192000	0.545000
chr7	22924550	22924950	0.567500	chr11	34193000	34193400	0.570000
chr5	127567716	127567916	0.380000	chr11	34198600	34198800	0.500000
chr3	128820524	128820724	0.490000	chr11	34208600	34208800	0.525000
chr5	65539454	65541454	0.450500	chr11	3421800	3423800	0.671000
chr8	135348204	135348404	0.480000	chr11	34234200	34234400	0.510000
chrX	104325400	104325800	0.460000	chr11	34236600	34237000	0.495000
chr19	29430402	29430802	0.510000	chr11	34239000	34239400	0.515000
chr2	36933631	36933831	0.485000	chr11	34242200	34242400	0.570000
chr3	123618771	123619171	0.470000	chr11	34243000	34243400	0.500000
chr14	85128916	85129116	0.400000	chr11	34243800	34244000	0.525000
chr5	122689245	122689445	0.395000	chr11	34248600	34248800	0.405000
chr5	105433028	105433228	0.430000	chr11	34251200	34251400	0.590000
chr12	68314703	68314903	0.325000	chr11	34266600	34266800	0.505000
chr1	66008972	66009372	0.407500	chr11	34270600	34271000	0.487500
chr4	101965621	101965821	0.395000	chr11	34300800	34301000	0.410000
chr2	150274667	150274867	0.445000	chr11	34302600	34302800	0.485000
chr12	46787673	46788073	0.417500	chr11	34309200	34309600	0.462500
chr12	32538678	32538878	0.485000	chr11	34310000	34310200	0.495000
chr7	55619469	55619669	0.550000	chr11	34313200	34313400	0.570000
chr12	94444653	94444853	0.420000	chr11	34316400	34316600	0.485000
chr22	42831132	42831532	0.465000	chr11	34339200	34339600	0.505000
chr10	1255003	1255603	0.525000	chr11	34357000	34357600	0.711667
chr19	38401565	38402165	0.473333	chr11	34358000	34358600	0.658333
chr11	52164389	52165189	0.391250	chr11	34359000	34359800	0.472500
chr2	59962636	59962836	0.460000	chr11	34363400	34363600	0.500000
chr5	121916833	121917233	0.362500	chr11	34371400	34371800	0.382500
chr15	57304773	57304973	0.425000	chr11	3437600	3437800	0.520000
chr1	156971435	156971635	0.405000	chr11	34379200	34379400	0.460000
chr3	56232347	56232547	0.400000	chr11	34382600	34382800	0.430000
chr19	2936677	2936877	0.335000	chr11	34405200	34405400	0.420000
chr4	151290271	151290471	0.370000	chr11	34416800	34417000	0.385000
chr3	59951044	59951244	0.420000	chr11	34422200	34422400	0.440000
chrX	36350729	36350929	0.400000	chr11	34423400	34423600	0.540000
chr7	41655994	41656194	0.300000	chr11	34426000	34426200	0.400000
chr18	15999170	15999770	0.391667	chr11	34427000	34427600	0.396667
chr7	148105566	148105766	0.430000	chr11	34432000	34432200	0.440000
chr3	194523262	194523462	0.375000	chr11	34433000	34433200	0.450000
chr5	5997435	5997835	0.557500	chr11	3443800	3444200	0.572500
chr2	95292470	95293670	0.565833	chr11	34438400	34439600	0.582500
chr3	36487218	36487418	0.470000	chr11	34440000	34440200	0.505000
chr1	206259202	206260002	0.411250	chr11	34446000	34446800	0.426250
chr2	130048084	130048284	0.440000	chr11	34449200	34449400	0.450000
chr5	91673487	91673687	0.335000	chr11	34451200	34451400	0.360000
chr5	132654818	132655618	0.478750	chr1	1344600	1345400	0.668750
chr6	77121787	77122187	0.300000	chr11	34464600	34465000	0.455000
chr4	68454941	68455141	0.300000	chr11	34468400	34468600	0.380000
chr14	34438140	34438340	0.355000	chr11	34493000	34493200	0.365000
chr3	127925265	127926065	0.392500	chr11	34501600	34502400	0.472500
chr12	100723786	100723986	0.410000	chr11	34509600	34509800	0.500000
chrX	6445261	6445661	0.445000	chr11	34510600	34511000	0.462500
chr18	31261800	31262000	0.470000	chr11	34513000	34513200	0.500000
chr8	45193297	45193697	0.397500	chr11	3455000	3455400	0.475000
chr12	61496375	61496575	0.345000	chr11	34552400	34552600	0.535000
chr13	48706505	48706705	0.320000	chr11	3455800	3456000	0.555000
chr8	117476740	117476940	0.435000	chr11	34565600	34565800	0.450000
chr10	126874163	126874363	0.525000	chr11	34570600	34570800	0.530000
chr10	66770309	66770509	0.375000	chr11	34575400	34575600	0.385000
chr2	203321462	203321662	0.440000	chr11	34584000	34584200	0.560000
chr9	16268496	16268696	0.420000	chr11	34585800	34586000	0.440000
chr11	15147454	15148454	0.453000	chr11	34599800	34600800	0.523000
chr10	44571130	44571330	0.515000	chr1	1346000	1346200	0.640000
chrX	116495678	116495878	0.525000	chr11	34602400	34602600	0.550000
chr11	69668457	69668857	0.525000	chr11	34603600	34604000	0.537500
chr17	16265015	16265215	0.390000	chr11	34610000	34610200	0.525000
chr17	76225389	76225589	0.315000	chr11	34613600	34613800	0.400000
chr1	192398863	192399063	0.245000	chr11	34614800	34615000	0.430000
chr4	100613782	100614582	0.386250	chr11	34616800	34617600	0.453750
chr7	95450701	95451101	0.445000	chr11	34619000	34619400	0.457500
chr13	66771099	66771499	0.412500	chr11	34620800	34621200	0.432500
chrX	117360466	117360666	0.460000	chr11	34624200	34624400	0.600000
chr22	38599897	38600097	0.375000	chr11	34634200	34634400	0.395000
chr1	181543539	181543739	0.455000	chr11	34640400	34640600	0.550000
chr21	39748136	39748336	0.415000	chr11	34650600	34650800	0.500000
chr18	37510133	37510333	0.460000	chr11	34651600	34651800	0.470000
chr9	14039971	14040171	0.345000	chr11	34652200	34652400	0.405000
chr12	31350057	31350257	0.400000	chr11	34654000	34654200	0.445000
chr12	10495391	10495791	0.327500	chr11	34654800	34655200	0.475000
chr11	20011934	20012334	0.397500	chr11	34707400	34707800	0.485000
chr8	104962827	104963627	0.412500	chr1	1347600	1348400	0.630000
chr5	31143760	31143960	0.405000	chr11	3476400	3476600	0.410000
chr6	28207260	28207460	0.470000	chr11	34790600	34790800	0.480000
chr3	37488875	37489275	0.382500	chr11	34792000	34792400	0.465000
chr14	49977991	49978191	0.390000	chr11	34806000	34806200	0.430000
chr7	154124580	154124780	0.410000	chr11	34809800	34810000	0.420000
chr18	32826140	32826340	0.445000	chr11	34820200	34820400	0.460000
chr13	41034809	41035009	0.435000	chr11	3482400	3482600	0.445000
chr21	42419944	42420344	0.367500	chr11	34826000	34826400	0.462500
chr5	139902494	139902694	0.500000	chr11	34830200	34830400	0.505000
chr16	6606131	6606331	0.375000	chr11	34837600	34837800	0.535000
chr4	78541433	78541633	0.495000	chr11	34840800	34841000	0.560000
chr6	45609825	45610025	0.475000	chr11	3484200	3484400	0.525000
chr10	57955063	57955263	0.375000	chr11	34855800	34856000	0.430000
chr6	92841242	92841642	0.357500	chr11	34864400	34864800	0.395000
chr16	13749046	13749246	0.450000	chr11	34866400	34866600	0.460000
chrX	110942384	110942584	0.400000	chr11	34869600	34869800	0.500000
chr15	84441446	84442046	0.496667	chr1	13487400	13488000	0.503333
chr16	31903858	31904258	0.382500	chr11	3488000	3488400	0.442500
chr11	132596666	132596866	0.360000	chr11	34899200	34899400	0.400000
chr8	43513227	43514227	0.542000	chr1	1349000	1350000	0.805000
chr2	242040671	242041671	0.588000	chr11	34915600	34916600	0.647000
chr2	35551893	35552093	0.300000	chr11	34926200	34926400	0.345000
chr5	143749995	143750195	0.380000	chr1	13494200	13494400	0.530000
chr10	122346449	122346649	0.485000	chr11	34965200	34965400	0.535000
chr4	11888279	11888479	0.370000	chr11	34977600	34977800	0.320000
chr9	108666225	108666625	0.420000	chr11	3498400	3498800	0.542500
chr15	100393204	100393404	0.390000	chr11	34997000	34997200	0.410000
chr18	10678073	10678273	0.335000	chr11	34998000	34998200	0.365000
chr12	39259015	39259415	0.317500	chr11	35006800	35007200	0.405000
chr8	16480308	16480508	0.335000	chr11	35013800	35014000	0.425000
chr2	164194879	164195279	0.415000	chr11	35030000	35030400	0.435000
chr6	150879794	150879994	0.465000	chr11	35030800	35031000	0.470000
chr11	53275437	53275837	0.410000	chr11	35036000	35036400	0.437500
chr16	73000359	73000559	0.475000	chr11	35036800	35037000	0.500000
chr15	76267632	76268432	0.425000	chr11	35040200	35041000	0.440000
chr19	24934633	24934833	0.430000	chr11	35045400	35045600	0.470000
chr4	173561632	173561832	0.380000	chr11	35047400	35047600	0.425000
chr11	82812069	82812269	0.425000	chr11	35048400	35048600	0.440000
chr3	118394152	118394352	0.425000	chr11	35050000	35050200	0.450000
chrY	27238479	27238679	0.000000	chr11	35050600	35050800	0.445000
chrX	28717518	28717718	0.330000	chr11	35058000	35058200	0.420000
chr1	98098644	98098844	0.365000	chr11	35059200	35059400	0.420000
chr13	74433429	74433629	0.400000	chr11	3506000	3506200	0.485000
chr19	52345754	52346354	0.516667	chr11	350600	351200	0.526667
chr11	99266659	99266859	0.385000	chr11	35063600	35063800	0.415000
chrX	128261266	128261466	0.455000	chr11	35066200	35066400	0.475000
chr2	164463177	164463377	0.400000	chr11	35067200	35067400	0.420000
chrX	105924911	105925311	0.380000	chr11	35073800	35074200	0.440000
chr1	68035859	68036059	0.400000	chr11	3507600	3507800	0.440000
chr4	145142335	145142735	0.415000	chr11	35077800	35078200	0.422500
chr7	139428176	139428376	0.435000	chr11	35079800	35080000	0.445000
chr10	80504547	80504747	0.525000	chr11	35082600	35082800	0.560000
chr10	35563538	35564338	0.458750	chr11	35083400	35084200	0.461250
chr9	92001983	92002183	0.425000	chr11	35087800	35088000	0.470000
chr16	72667137	72667337	0.420000	chr11	35089800	35090000	0.440000
chr1	150454901	150455101	0.360000	chr11	3509600	3509800	0.480000
chr7	98368734	98368934	0.380000	chr11	3510200	3510400	0.385000
chr5	137492728	137492928	0.485000	chr11	35103400	35103600	0.490000
chr5	42478877	42479077	0.420000	chr11	35104800	35105000	0.435000
chr3	150755626	150755826	0.525000	chr11	35105400	35105600	0.535000
chr8	7973582	7973982	0.437500	chr11	35106600	35107000	0.452500
chr6	144933889	144934089	0.395000	chr11	35108000	35108200	0.415000
chr12	7409893	7410693	0.386250	chr11	35111000	35111800	0.528750
chr2	80020694	80020894	0.360000	chr11	3511400	3511600	0.410000
chr20	17290857	17291057	0.460000	chr11	35115000	35115200	0.495000
chr8	88626427	88626627	0.380000	chr11	35119000	35119200	0.470000
chr3	160571501	160572501	0.408000	chr11	3512000	3513000	0.453000
chr1	76938540	76938740	0.390000	chr11	35122400	35122600	0.415000
chr20	21282463	21282663	0.430000	chr11	35126600	35126800	0.480000
chr1	225748758	225748958	0.460000	chr11	3513400	3513600	0.485000
chr10	119741087	119741487	0.482500	chr1	13513800	13514200	0.670000
chr8	138396575	138396775	0.465000	chr11	35139000	35139200	0.625000
chr12	124610171	124610771	0.563333	chr11	35139600	35140200	0.581667
chr17	67478520	67478720	0.470000	chr11	3514000	3514200	0.535000
chr11	14083583	14083783	0.300000	chr11	35141000	35141200	0.370000
chr19	21843638	21843838	0.500000	chr11	35141600	35141800	0.530000
chrX	151933450	151933850	0.330000	chr11	35142800	35143200	0.392500
chr20	36624635	36625235	0.476667	chr11	35143800	35144400	0.535000
chr2	203247841	203248041	0.415000	chr11	35145400	35145600	0.570000
chrX	134137327	134137527	0.415000	chr11	3514600	3514800	0.425000
chr7	7352228	7352428	0.425000	chr11	35146200	35146400	0.430000
chr2	82772441	82772641	0.325000	chr11	35146800	35147000	0.385000
chr3	17891650	17891850	0.465000	chr11	35148200	35148400	0.495000
chr1	87490583	87490783	0.380000	chr11	35151600	35151800	0.425000
chr1	18748697	18749297	0.415000	chr11	3515400	3516000	0.503333
chr4	154624420	154624620	0.440000	chr11	35156600	35156800	0.470000
chr6	101377984	101378384	0.412500	chr11	35158200	35158600	0.447500
chr3	110106159	110106359	0.400000	chr11	35159000	35159200	0.475000
chr1	224555223	224555423	0.410000	chr11	35160400	35160600	0.455000
chr7	28196791	28198191	0.395000	chr11	35162600	35164000	0.427143
chr5	121889376	121890376	0.416000	chr11	35165400	35166400	0.429000
chr5	97548187	97548387	0.385000	chr11	3516600	3516800	0.395000
chr16	52756635	52756835	0.395000	chr11	35167600	35167800	0.510000
chr6	108172403	108173003	0.395000	chr11	35168800	35169400	0.408333
chr18	30938451	30938651	0.305000	chr11	35171200	35171400	0.395000
chr9	32259392	32259592	0.375000	chr11	3517200	3517400	0.480000
chr4	46219760	46220760	0.375000	chr11	35173200	35174200	0.406000
chr8	118717864	118718064	0.430000	chr11	35177600	35177800	0.440000
chrX	73020861	73021061	0.445000	chr11	35178200	35178400	0.455000
chr18	35404180	35404380	0.425000	chr11	35179000	35179200	0.450000
chr14	96816181	96816381	0.400000	chr11	35179800	35180000	0.415000
chr1	143650178	143650378	0.490000	chr1	1351800	1352000	0.675000
chr21	38651012	38651212	0.365000	chr11	35181000	35181200	0.420000
chr5	152450716	152450916	0.315000	chr11	35182400	35182600	0.380000
chr5	45073110	45073310	0.280000	chr11	35184200	35184400	0.365000
chr13	64354370	64354570	0.465000	chr11	35185800	35186000	0.470000
chr11	39619625	39620025	0.357500	chr11	35187200	35187600	0.347500
chr10	55363019	55363219	0.405000	chr11	35191200	35191400	0.445000
chr11	28237237	28237437	0.390000	chr11	35194800	35195000	0.375000
chr13	34190402	34190602	0.340000	chr11	35197400	35197600	0.340000
chr10	27303080	27303280	0.325000	chr11	3520200	3520400	0.430000
chr1	159611038	159611238	0.355000	chr11	35205800	35206000	0.440000
chr12	52578242	52578442	0.390000	chr11	35206800	35207000	0.430000
chr2	184818415	184818815	0.357500	chr11	35210800	35211200	0.375000
chr10	56923710	56923910	0.300000	chr11	35212000	35212200	0.310000
chr4	102803589	102803989	0.410000	chr11	35212600	35213000	0.425000
chr4	174973119	174973519	0.442500	chr11	35214800	35215200	0.460000
chr9	35570037	35570237	0.350000	chr11	35217200	35217400	0.360000
chr13	61714207	61714607	0.322500	chr11	35228000	35228400	0.380000
chr8	121950875	121951075	0.365000	chr11	35236000	35236200	0.490000
chr1	170447535	170447735	0.410000	chr11	35236800	35237000	0.430000
chr10	33757661	33757861	0.425000	chr11	35238200	35238400	0.455000
chr3	93899551	93899751	0.360000	chr11	35239600	35239800	0.385000
chr5	117849540	117849740	0.245000	chr11	35243000	35243200	0.360000
chr6	159590541	159591341	0.416250	chr11	35247400	35248200	0.478750
chr12	105820862	105821262	0.397500	chr11	35250600	35251000	0.440000
chr11	116366253	116366453	0.405000	chr11	35257400	35257600	0.410000
chr6	157335652	157335852	0.360000	chr11	35266200	35266400	0.370000
chrX	123921536	123921936	0.460000	chr11	35272400	35272800	0.502500
chr9	58837636	58837836	0.000000	chr11	35275600	35275800	0.430000
chr5	56144225	56144425	0.480000	chr1	1352800	1353000	0.605000
chr11	96947321	96947521	0.270000	chr11	35282600	35282800	0.440000
chr14	98953045	98953245	0.460000	chr11	35288400	35288600	0.505000
chr10	17502853	17503053	0.400000	chr11	35289200	35289400	0.410000
chr8	129605426	129605826	0.430000	chr11	35303800	35304200	0.432500
chrX	48233309	48233509	0.420000	chr11	35304600	35304800	0.425000
chr2	174361319	174361519	0.410000	chr11	35305800	35306000	0.545000
chr14	49579373	49579573	0.440000	chr11	35308200	35308400	0.475000
chr11	134192275	134192475	0.390000	chr11	35311400	35311600	0.455000
chr13	50281936	50282336	0.437500	chr11	35313400	35313800	0.442500
chr2	46335535	46335935	0.525000	chr11	3531400	3531800	0.540000
chr9	71088289	71088489	0.355000	chr11	35319000	35319200	0.395000
chr8	78447840	78448040	0.380000	chr11	35321200	35321400	0.500000
chr11	20436452	20436852	0.350000	chr11	3533000	3533400	0.410000
chr8	12099312	12099512	0.415000	chr11	35331000	35331200	0.495000
chr10	75446313	75446913	0.410000	chr11	35334400	35335000	0.421667
chr4	166205232	166205632	0.412500	chr11	35337200	35337600	0.417500
chr2	32985091	32985891	0.438750	chr11	353400	354200	0.505000
chr18	58961266	58961466	0.435000	chr11	35343200	35343400	0.470000
chr4	42221756	42221956	0.495000	chr11	35345400	35345600	0.545000
chr12	18081402	18081802	0.317500	chr11	35358400	35358800	0.337500
chr2	239467918	239468918	0.570000	chr1	1353600	1354600	0.667000
chr19	14996240	14996440	0.400000	chr11	35391200	35391400	0.415000
chr19	48641229	48641629	0.447500	chr11	35392200	35392600	0.467500
chr10	30254836	30255036	0.475000	chr11	35404600	35404800	0.490000
chr3	58125330	58125530	0.465000	chr11	35419000	35419200	0.725000
chr7	98592380	98592780	0.477500	chr11	354600	355000	0.507500
chr19	14594162	14594362	0.450000	chr11	35485800	35486000	0.545000
chr1	99032645	99033045	0.545000	chr11	35525400	35525800	0.632500
chr6	120638065	120638465	0.397500	chr11	35526400	35526800	0.430000
chr11	65612106	65612506	0.567500	chr1	1355400	1355800	0.775000
chr5	95805801	95806001	0.500000	chr11	355400	355600	0.600000
chr21	22933595	22933795	0.310000	chr11	35579800	35580000	0.370000
chr6	2320171	2320371	0.420000	chr11	35594800	35595000	0.500000
chr15	20407763	20407963	0.435000	chr11	35611800	35612000	0.440000
chr11	97093678	97094278	0.373333	chr11	35616200	35616800	0.365000
chr14	28271999	28273999	0.468000	chr11	35617800	35619800	0.714000
chr7	118703798	118704198	0.527500	chr11	356200	356600	0.645000
chr7	17822563	17822763	0.440000	chr11	35620400	35620600	0.565000
chr3	62239954	62240154	0.375000	chr11	35634200	35634400	0.385000
chr3	12227000	12227200	0.465000	chr11	3564600	3564800	0.480000
chr2	191468326	191468526	0.405000	chr11	35662000	35662200	0.470000
chr4	8588960	8589560	0.501667	chr11	35662600	35663200	0.715000
chr9	100573643	100573843	0.400000	chr11	35665200	35665400	0.370000
chr14	82570320	82570520	0.425000	chr11	35676400	35676600	0.430000
chr20	54495670	54495870	0.535000	chr1	1356800	1357000	0.655000
chr3	56770670	56770870	0.340000	chr11	35680600	35680800	0.390000
chr4	73079444	73079644	0.410000	chr11	35681400	35681600	0.420000
chr5	45717733	45717933	0.330000	chr11	35684000	35684200	0.400000
chr2	32474064	32474264	0.265000	chr11	35715000	35715200	0.455000
chr8	36222121	36222321	0.390000	chr11	35722000	35722200	0.415000
chr14	44049433	44049633	0.365000	chr11	35724000	35724200	0.405000
chr5	10836369	10836569	0.365000	chr11	35761200	35761400	0.370000
chr2	138334176	138334776	0.391667	chr11	3579800	3580400	0.571667
chr12	62614569	62615169	0.411667	chr11	35801000	35801600	0.415000
chr1	28425981	28426381	0.452500	chr11	35811800	35812200	0.482500
chr2	70939460	70939660	0.560000	chr11	3581200	3581400	0.800000
chr20	61128359	61128559	0.410000	chr11	35814200	35814400	0.415000
chr2	198180592	198181192	0.433333	chr11	35821800	35822400	0.510000
chr5	122978986	122979186	0.395000	chr11	35823200	35823400	0.400000
chr9	3870393	3870593	0.405000	chr11	35835600	35835800	0.510000
chr12	81504766	81505166	0.430000	chr11	35845800	35846200	0.460000
chr2	194738735	194738935	0.450000	chr11	35852200	35852400	0.590000
chr3	116696993	116697993	0.504000	chr1	1358600	1359600	0.631000
chrX	11074136	11074336	0.410000	chr11	3590400	3590600	0.425000
chr11	80481087	80481287	0.385000	chr11	35908200	35908400	0.400000
chr9	127016253	127016453	0.455000	chr11	35911400	35911600	0.465000
chr4	163688259	163688659	0.277500	chr11	35914800	35915200	0.450000
chr2	135772375	135772575	0.415000	chr11	35916800	35917000	0.435000
chr11	72229696	72229896	0.550000	chr11	35927800	35928000	0.555000
chr13	102339063	102339463	0.277500	chr11	35932600	35933000	0.337500
chr6	56418839	56419439	0.388333	chr1	13593600	13594200	0.481667
chrY	1099976	1100176	0.560000	chr11	35943800	35944000	0.700000
chr1	122127861	122128061	0.415000	chr11	35951800	35952000	0.445000
chr22	37719570	37719770	0.525000	chr11	35961200	35961400	0.540000
chr1	124312316	124312516	0.395000	chr11	36012600	36012800	0.410000
chr6	55288868	55289068	0.435000	chr11	36014600	36014800	0.445000
chr4	140223026	140223226	0.495000	chr11	36015200	36015400	0.520000
chr12	81539002	81539402	0.412500	chr11	36019000	36019400	0.442500
chrX	129133455	129133855	0.502500	chr11	36019800	36020200	0.507500
chr12	71025123	71025323	0.405000	chr11	36027800	36028000	0.505000
chr16	83180051	83180251	0.285000	chr11	36042400	36042600	0.490000
chr7	137275822	137276422	0.383333	chr11	3605000	3605600	0.386667
chr14	87007362	87007562	0.400000	chr1	13605400	13605600	0.435000
chr17	653186	653386	0.500000	chr11	36056400	36056600	0.515000
chr2	183372557	183372757	0.395000	chr11	36061000	36061200	0.450000
chr3	62912298	62912498	0.430000	chr11	36065600	36065800	0.475000
chr7	26307730	26308130	0.445000	chr11	36073400	36073800	0.535000
chr2	74976950	74977150	0.470000	chr11	36090400	36090600	0.505000
chr12	113026394	113026594	0.430000	chr11	36091200	36091400	0.445000
chr1	183802169	183802369	0.375000	chr11	36092400	36092600	0.400000
chr6	2918275	2918475	0.525000	chr11	36097400	36097600	0.535000
chr10	129896170	129896370	0.490000	chr11	3609800	3610000	0.495000
chr6	107398663	107398863	0.440000	chr11	36098200	36098400	0.555000
chr3	148923247	148923447	0.455000	chr11	36101600	36101800	0.480000
chrX	56596132	56596332	0.370000	chr11	36102400	36102600	0.445000
chr8	90497017	90497217	0.440000	chr11	36103600	36103800	0.450000
chr13	113925581	113925781	0.470000	chr11	36104200	36104400	0.555000
chr11	99398808	99399008	0.450000	chr11	36105000	36105200	0.460000
chr8	38969984	38970184	0.425000	chr11	36106200	36106400	0.470000
chr13	36427943	36428543	0.375000	chr11	36109600	36110200	0.396667
chr10	126432143	126432343	0.465000	chr11	36115600	36115800	0.525000
chr1	150869493	150869893	0.445000	chr11	36123400	36123800	0.522500
chr2	206452360	206452760	0.452500	chr11	36128400	36128800	0.515000
chr8	110938693	110938893	0.425000	chr11	36130600	36130800	0.540000
chr19	10484888	10485088	0.455000	chr11	36131800	36132000	0.550000
chr5	145836879	145837079	0.405000	chr11	36134400	36134600	0.435000
chr3	22373239	22373439	0.465000	chr11	3614200	3614400	0.475000
chr8	127404517	127404717	0.435000	chr11	36145800	36146000	0.505000
chr8	142850352	142850552	0.580000	chr11	3614800	3615000	0.585000
chr1	40623800	40624000	0.460000	chr11	36149800	36150000	0.515000
chr15	65898810	65899010	0.425000	chr11	36163000	36163200	0.455000
chr20	933270	933470	0.460000	chr11	36164600	36164800	0.465000
chr2	68688762	68689162	0.462500	chr11	3617000	3617400	0.612500
chrY	10419487	10419687	0.340000	chr11	36178000	36178200	0.430000
chr1	42687817	42688017	0.415000	chr11	36182000	36182200	0.445000
chr16	53968741	53968941	0.415000	chr11	362000	362200	0.550000
chr15	78410894	78411094	0.410000	chr1	1362200	1362400	0.470000
chr1	196767569	196767769	0.265000	chr11	36231400	36231600	0.415000
chr2	185293291	185293491	0.365000	chr1	13623400	13623600	0.410000
chr6	53229994	53230194	0.445000	chr11	36253200	36253400	0.485000
chr7	122469357	122469557	0.460000	chr11	36258800	36259000	0.560000
chr3	47580939	47581139	0.585000	chr11	3626400	3626600	0.610000
chr1	235436795	235436995	0.505000	chr11	36266000	36266200	0.575000
chr6	167427461	167427661	0.430000	chr11	36272000	36272200	0.495000
chr2	178361212	178361812	0.353333	chr11	36289000	36289600	0.523333
chr12	115988176	115988376	0.375000	chr11	36292400	36292600	0.440000
chr1	78909451	78909651	0.375000	chr11	36297400	36297600	0.395000
chr15	73689330	73689530	0.520000	chr11	36300800	36301000	0.570000
chr6	122401071	122401271	0.385000	chr11	36304400	36304600	0.390000
chr20	30474478	30474678	0.385000	chr11	36307000	36307200	0.435000
chr1	58442296	58442496	0.450000	chr11	36334000	36334200	0.505000
chr13	23049178	23049378	0.295000	chr11	36353000	36353200	0.500000
chr2	33163300	33163500	0.395000	chr11	36356200	36356400	0.425000
chr12	18708830	18709030	0.315000	chr11	36357800	36358000	0.365000
chr13	82972243	82972443	0.465000	chr11	36360800	36361000	0.475000
chr18	13036800	13037000	0.470000	chr11	36362200	36362400	0.485000
chr11	129656207	129656407	0.390000	chr11	36363400	36363600	0.465000
chr10	119014908	119015108	0.405000	chr11	36365000	36365200	0.435000
chr8	135149789	135149989	0.390000	chr11	36366000	36366200	0.400000
chr8	130461144	130461344	0.335000	chr11	36375400	36375600	0.410000
chr14	104994099	104995299	0.578333	chr11	36377000	36378200	0.615000
chr7	136321628	136322028	0.355000	chr11	36380800	36381200	0.380000
chr11	20788152	20788552	0.360000	chr11	36385200	36385600	0.405000
chr4	159448155	159448355	0.430000	chr11	36391200	36391400	0.485000
chr4	124270660	124270860	0.400000	chr11	36399400	36399600	0.490000
chr17	10771101	10771701	0.483333	chr11	36400800	36401400	0.575000
chr3	95729782	95729982	0.410000	chr11	36407400	36407600	0.445000
chr5	160160754	160161354	0.478333	chr11	36409200	36409800	0.495000
chr9	19030292	19030492	0.455000	chr11	36411400	36411600	0.525000
chr2	58358238	58358438	0.390000	chr11	36413000	36413200	0.430000
chr5	11594066	11594266	0.370000	chr11	36416400	36416600	0.435000
chr8	124061625	124061825	0.535000	chr11	3642000	3642200	0.715000
chr11	76474584	76474984	0.422500	chr11	36421000	36421400	0.432500
chr9	136706874	136707074	0.520000	chr11	3642600	3642800	0.650000
chr3	26577495	26577695	0.360000	chr11	36426600	36426800	0.405000
chr1	217475487	217475687	0.330000	chr1	13642800	13643000	0.350000
chr11	103463351	103463551	0.480000	chr11	36431800	36432000	0.485000
chr4	129105122	129105322	0.490000	chr11	3643200	3643400	0.615000
chr15	90657679	90657879	0.415000	chr11	36440600	36440800	0.465000
chr22	42927756	42928156	0.507500	chr11	3644800	3645200	0.527500
chr8	124489330	124489530	0.465000	chr11	36450200	36450400	0.495000
chr3	173020405	173020605	0.425000	chr11	36452400	36452600	0.560000
chrY	20141519	20141719	0.440000	chr11	36453000	36453200	0.460000
chr6	139445866	139446066	0.450000	chr11	36453800	36454000	0.520000
chr16	20421107	20421307	0.445000	chr11	364600	364800	0.700000
chr1	31031461	31031661	0.445000	chr11	36467200	36467400	0.450000
chr10	68305050	68305250	0.385000	chr11	36478800	36479000	0.410000
chr2	50586548	50587148	0.338333	chr11	36487600	36488200	0.358333
chr7	137067296	137067696	0.380000	chr11	36492800	36493200	0.385000
chr16	75632559	75632759	0.455000	chr11	36499400	36499600	0.460000
chr2	170355278	170355478	0.380000	chr11	36500600	36500800	0.405000
chr6	143534889	143535089	0.420000	chr11	36509200	36509400	0.440000
chr6	167304770	167304970	0.525000	chr11	36510200	36510400	0.760000
chr3	79221278	79221478	0.345000	chr11	36533000	36533200	0.485000
chrX	33301281	33301681	0.370000	chr11	36541000	36541400	0.457500
chr2	6987773	6988173	0.325000	chr11	36551000	36551400	0.345000
chr8	75006351	75006551	0.270000	chr11	36558800	36559000	0.360000
chr4	127395793	127396793	0.375000	chr11	36564400	36565400	0.441000
chr1	99599388	99599588	0.415000	chr11	36566800	36567000	0.490000
chrX	97998463	97998663	0.575000	chr11	36567800	36568000	0.585000
chr21	33041629	33041829	0.495000	chr11	36569200	36569400	0.550000
chr5	53599093	53599293	0.300000	chr11	36586600	36586800	0.400000
chr20	44178936	44179536	0.368333	chr1	13658800	13659400	0.403333
chr18	25390540	25391140	0.460000	chr11	36594400	36595000	0.545000
chr1	121238514	121238714	0.410000	chr11	36598200	36598400	0.420000
chr5	62766598	62766798	0.345000	chr11	36601200	36601400	0.350000
chr12	75839879	75840079	0.375000	chr11	36608600	36608800	0.415000
chr8	18141756	18141956	0.390000	chr11	36609400	36609600	0.430000
chr16	64474050	64474250	0.405000	chr11	36618200	36618400	0.465000
chr13	73230089	73230289	0.425000	chr11	36619600	36619800	0.430000
chr9	106275335	106275535	0.360000	chr11	36622800	36623000	0.350000
chr14	21499592	21499792	0.395000	chr1	13662600	13662800	0.445000
chr1	50405679	50405879	0.410000	chr1	13664200	13664400	0.500000
chr4	115711315	115711515	0.335000	chr11	36657800	36658000	0.420000
chr2	171987563	171987763	0.405000	chr1	13665800	13666000	0.480000
chr12	14414062	14414262	0.325000	chr1	13667800	13668000	0.360000
chr7	105547240	105547640	0.422500	chr11	36684800	36685200	0.475000
chr20	57829216	57829616	0.387500	chr11	36697200	36697600	0.447500
chr13	31873562	31873762	0.440000	chr11	3670000	3670200	0.575000
chr2	84815499	84815899	0.405000	chr11	36702600	36703000	0.422500
chr7	142887170	142887370	0.485000	chr11	36725000	36725200	0.490000
chr6	59527333	59527533	0.380000	chr11	36738600	36738800	0.445000
chr4	131868066	131868266	0.430000	chr11	36744600	36744800	0.495000
chr2	109561026	109561226	0.480000	chr11	36747200	36747400	0.510000
chr4	170391369	170391569	0.420000	chr11	36750400	36750600	0.470000
chr7	84953217	84953817	0.356667	chr11	3684800	3685400	0.376667
chr1	9767149	9767349	0.585000	chr11	368600	368800	0.610000
chr10	79344251	79344451	0.485000	chr11	369400	369600	0.830000
chr1	29331130	29331330	0.510000	chr1	13699600	13699800	0.560000
chr1	186365317	186366117	0.417500	chr1	13700200	13701000	0.671250
chrX	10386366	10386566	0.360000	chr1	13701400	13701600	0.395000
chr2	23202529	23202729	0.470000	chr11	3702000	3702200	0.550000
chr2	117300801	117301001	0.440000	chr1	13702800	13703000	0.475000
chr18	66419600	66419800	0.415000	chr1	13713600	13713800	0.435000
chr11	83094130	83094330	0.515000	chr1	1371600	1371800	0.640000
chr7	50406631	50406831	0.520000	chr1	1372200	1372400	0.645000
chr5	92363812	92364012	0.390000	chr11	37221200	37221400	0.400000
chr12	25429465	25429865	0.385000	chr11	3723000	3723400	0.387500
chr1	18296144	18296344	0.470000	chr1	13723800	13724000	0.555000
chr20	7720366	7720566	0.395000	chr1	13726000	13726200	0.430000
chr20	27093225	27093425	0.385000	chr1	13728200	13728400	0.415000
chrX	144900003	144900203	0.405000	chr1	13731000	13731200	0.590000
chr4	187590060	187590260	0.325000	chr1	13733000	13733200	0.380000
chr10	104188278	104188478	0.420000	chr11	37333400	37333600	0.435000
chr2	48082297	48082697	0.430000	chr1	13735000	13735400	0.432500
chr22	33457574	33457774	0.335000	chr11	37426600	37426800	0.365000
chr3	57482671	57482871	0.390000	chr11	37449200	37449400	0.445000
chr13	46402182	46402382	0.385000	chr11	37450600	37450800	0.435000
chr3	7288410	7288610	0.445000	chr11	3747800	3748000	0.460000
chr15	69109975	69110575	0.478333	chr1	13749200	13749800	0.753333
chr5	111280115	111280315	0.265000	chr11	37504000	37504200	0.375000
chr8	137491606	137491806	0.330000	chr11	37509600	37509800	0.355000
chr19	35013709	35014109	0.595000	chr1	1375200	1375600	0.650000
chrX	147220407	147220607	0.355000	chr11	37560200	37560400	0.365000
chr11	12467168	12467368	0.345000	chr11	37631000	37631200	0.315000
chr2	210146100	210146300	0.460000	chr1	1376400	1376600	0.585000
chr12	9132557	9132757	0.395000	chr11	37644000	37644200	0.420000
chr5	143411966	143412166	0.460000	chr1	13765000	13765200	0.475000
chr12	86677805	86678005	0.340000	chr11	3767600	3767800	0.345000
chr14	38112712	38112912	0.400000	chr1	13769400	13769600	0.505000
chr20	58463981	58464181	0.455000	chr11	37712400	37712600	0.485000
chr22	134655	135055	0.000000	chr11	37721600	37722000	0.345000
chr20	34508236	34508436	0.420000	chr11	37727400	37727600	0.445000
chr8	126016447	126016847	0.325000	chr11	3781400	3781800	0.337500
chr1	80529333	80529533	0.405000	chr1	13782400	13782600	0.500000
chr8	115233559	115233759	0.365000	chr11	37830600	37830800	0.410000
chr10	98711126	98711326	0.415000	chr11	3785200	3785400	0.430000
chr4	67678023	67678223	0.165000	chr11	3788000	3788200	0.370000
chr6	61652174	61652374	0.355000	chr11	37896200	37896400	0.360000
chr7	61421195	61421395	0.375000	chr11	3790800	3791000	0.420000
chr12	79092237	79092437	0.350000	chr11	37929400	37929600	0.360000
chr1	232468348	232468748	0.385000	chr11	37946200	37946600	0.472500
chr21	37554039	37554839	0.510000	chr11	3797200	3798000	0.697500
chr1	70076974	70077174	0.255000	chr11	37988200	37988400	0.360000
chr1	103065509	103065709	0.320000	chr11	38061000	38061200	0.395000
chr8	15085251	15085451	0.390000	chr1	13807400	13807600	0.465000
chr6	84602779	84603579	0.388750	chr11	3808000	3808800	0.628750
chr17	30746267	30746667	0.457500	chr1	13808800	13809200	0.560000
chr10	51753664	51753864	0.315000	chr11	3809200	3809400	0.455000
chr20	1883966	1884166	0.565000	chr1	13811400	13811600	0.630000
chr3	99577248	99577448	0.365000	chr11	38131600	38131800	0.380000
chr3	23473432	23473632	0.445000	chr1	13813800	13814000	0.555000
chr1	158689991	158690191	0.330000	chr11	38154000	38154200	0.380000
chr22	33158231	33158431	0.295000	chr11	38156000	38156200	0.325000
chr3	67840209	67840809	0.413333	chr11	38156600	38157200	0.421667
chr7	74367026	74367426	0.457500	chr11	3817400	3817800	0.540000
chr21	8801964	8802164	0.550000	chr11	3824800	3825000	0.605000
chr1	41490341	41490541	0.490000	chr11	3826000	3826200	0.515000
chr8	18042350	18042550	0.460000	chr11	3826600	3826800	0.480000
chr1	178533195	178533395	0.505000	chr1	13829000	13829200	0.610000
chr21	14581493	14581693	0.480000	chr11	3830800	3831000	0.515000
chr9	27725195	27725395	0.405000	chr11	38315200	38315400	0.485000
chr12	74131867	74132067	0.450000	chr11	3831800	3832000	0.545000
chr10	22012822	22013022	0.465000	chr11	3832600	3832800	0.475000
chr4	174322973	174323373	0.317500	chr11	38334800	38335200	0.270000
chr13	6225534	6226534	0.000000	chr11	38336000	38337000	0.376000
chr2	56162594	56162794	0.380000	chr11	3833600	3833800	0.415000
chr10	45554837	45556037	0.438333	chr11	3834200	3835400	0.510000
chr7	146961693	146961893	0.440000	chr11	3835800	3836000	0.530000
chr9	71778611	71779611	0.448000	chr11	3837000	3838000	0.522000
chr2	120198824	120199024	0.350000	chr11	3838600	3838800	0.470000
chr17	64854581	64854781	0.520000	chr11	3839200	3839400	0.545000
chr15	48354796	48354996	0.360000	chr11	3840000	3840200	0.440000
chr13	26970287	26971087	0.450000	chr11	3840800	3841600	0.733750
chr2	6862445	6862645	0.410000	chr11	38411200	38411400	0.430000
chr10	61861859	61862059	0.300000	chr11	38438200	38438400	0.365000
chr4	140326552	140326752	0.405000	chr11	38448400	38448600	0.495000
chr20	58863384	58863584	0.350000	chr11	38459200	38459400	0.365000
chr17	31369488	31369688	0.415000	chr11	38461000	38461200	0.445000
chr7	60144056	60144456	0.395000	chr11	3849200	3849600	0.410000
chr13	22923854	22924054	0.405000	chr11	38498800	38499000	0.460000
chrX	51613591	51613991	0.370000	chr11	38518000	38518400	0.462500
chr2	113853503	113853703	0.385000	chr11	3853000	3853200	0.400000
chr10	34917402	34917602	0.470000	chr11	3853600	3853800	0.495000
chr4	62213840	62214640	0.327500	chr11	38538400	38539200	0.371250
chr5	40489099	40489299	0.420000	chr11	38544000	38544200	0.425000
chrY	22891799	22891999	0.490000	chr11	3854400	3854600	0.565000
chr7	12039780	12039980	0.525000	chr11	3855000	3855200	0.720000
chr3	60260650	60261250	0.406667	chr11	3855800	3856400	0.660000
chr5	132122023	132122223	0.370000	chr11	3856800	3857000	0.475000
chr7	39706384	39706584	0.390000	chr11	3858800	3859000	0.465000
chr16	59842136	59842336	0.455000	chr11	38595000	38595200	0.565000
chr8	127978110	127978510	0.415000	chr11	3859600	3860000	0.522500
chr9	63820565	63820765	0.475000	chr11	3861000	3861200	0.505000
chr1	26935716	26935916	0.400000	chr11	3861800	3862000	0.485000
chr4	166803425	166803625	0.395000	chr11	3865800	3866000	0.465000
chr13	97952240	97952440	0.430000	chr11	3866400	3866600	0.510000
chr2	122400962	122401762	0.435000	chr11	3867400	3868200	0.497500
chr5	60383543	60383743	0.350000	chr11	38679800	38680000	0.325000
chr2	209433683	209433883	0.325000	chr11	38690400	38690600	0.510000
chr7	62740178	62740378	0.415000	chr1	13869400	13869600	0.450000
chr14	34677306	34677506	0.400000	chr11	3871400	3871600	0.430000
chr13	50598801	50599001	0.430000	chr11	38718800	38719000	0.515000
chr6	1010287	1010487	0.500000	chr11	3878800	3879000	0.535000
chr15	86140874	86141074	0.365000	chr11	38791400	38791600	0.390000
chr4	123497363	123497563	0.400000	chr11	3879400	3879600	0.410000
chr15	58484309	58484509	0.440000	chr11	3880000	3880200	0.480000
chrX	51540683	51540883	0.400000	chr11	3880800	3881000	0.465000
chr5	98899827	98900027	0.365000	chr11	3888000	3888200	0.515000
chr9	111784294	111784494	0.365000	chr11	3892200	3892400	0.430000
chr9	92568199	92568599	0.420000	chr11	3894200	3894600	0.472500
chr4	2277315	2277515	0.470000	chr11	3895200	3895400	0.490000
chr12	22782728	22782928	0.440000	chr11	3900400	3900600	0.580000
chr10	32659935	32660335	0.430000	chr11	3902400	3902800	0.512500
chr12	16444699	16444899	0.455000	chr11	3903600	3903800	0.480000
chr15	30712858	30713258	0.447500	chr11	3905400	3905800	0.452500
chr20	38026025	38026225	0.330000	chr11	3915000	3915200	0.315000
chr20	9584559	9584759	0.450000	chr11	3916400	3916600	0.510000
chr17	6681032	6681232	0.400000	chr11	3917000	3917200	0.500000
chr1	165019589	165019989	0.390000	chr11	3919400	3919800	0.417500
chr3	7461747	7462347	0.355000	chr11	3920200	3920800	0.386667
chr1	183781438	183781638	0.355000	chr11	3928000	3928200	0.395000
chr13	65997485	65997685	0.315000	chr11	3933200	3933400	0.405000
chr2	172906654	172906854	0.580000	chr11	393400	393600	0.680000
chr8	8753672	8753872	0.410000	chr11	3934800	3935000	0.515000
chr1	170683902	170684502	0.396667	chr11	39365600	39366200	0.405000
chr20	28968698	28968898	0.360000	chr11	39367600	39367800	0.365000
chr5	86619588	86619788	0.395000	chr11	39371200	39371400	0.430000
chr18	14751751	14751951	0.335000	chr11	39375200	39375400	0.340000
chr20	10544660	10545260	0.418333	chr11	3942800	3943400	0.441667
chr1	228308254	228308654	0.627500	chr11	394400	394800	0.717500
chr14	105906293	105906493	0.435000	chr11	3947200	3947400	0.455000
chr7	134422265	134422465	0.400000	chr11	3949200	3949400	0.430000
chr12	45638542	45638742	0.420000	chr1	13950800	13951000	0.490000
chr8	127872448	127872848	0.382500	chr11	3951200	3951600	0.445000
chr1	48635061	48635261	0.455000	chr11	39542000	39542200	0.470000
chr4	31329973	31330173	0.415000	chr11	3954600	3954800	0.450000
chr5	105880555	105880755	0.365000	chr11	39570600	39570800	0.370000
chr9	96260568	96260768	0.465000	chr11	3957600	3957800	0.485000
chr9	136771845	136772045	0.405000	chr11	3959200	3959400	0.430000
chr10	122562222	122562422	0.495000	chr1	13960400	13960600	0.510000
chr7	2566306	2566506	0.415000	chr11	3963800	3964000	0.420000
chrY	21169465	21169865	0.392500	chr11	3965600	3966000	0.497500
chr8	144534891	144535891	0.574000	chr11	396600	397600	0.693000
chr3	70096802	70097002	0.390000	chr11	3966400	3966600	0.415000
chr3	188703720	188703920	0.330000	chr11	3969600	3969800	0.410000
chr4	44908242	44908842	0.323333	chr11	39725000	39725600	0.380000
chr2	153447777	153447977	0.290000	chr11	3975000	3975200	0.375000
chrY	24986115	24986315	0.380000	chr11	3977200	3977400	0.395000
chr1	61780961	61781161	0.380000	chr11	39793800	39794000	0.390000
chr18	51818258	51818458	0.235000	chr11	39804400	39804600	0.345000
chr5	128786301	128786501	0.485000	chr11	39810400	39810600	0.560000
chr20	7533374	7533574	0.240000	chr11	39816000	39816200	0.335000
chr6	133557394	133559194	0.472222	chr1	1398200	1400000	0.649444
chr11	113316421	113316621	0.365000	chr11	3985000	3985200	0.495000
chr4	179139909	179140109	0.355000	chr11	3987000	3987200	0.435000
chr7	83156777	83156977	0.275000	chr11	3990000	3990200	0.370000
chr3	179872952	179873152	0.475000	chr11	399000	399200	0.590000
chr5	23488667	23488867	0.415000	chr11	39912000	39912200	0.440000
chr10	104913421	104913621	0.410000	chr11	3996000	3996200	0.420000
chr21	14574352	14574552	0.330000	chr11	40073600	40073800	0.380000
chr12	80227822	80228022	0.365000	chr11	4007400	4007600	0.415000
chr8	133288773	133288973	0.535000	chr1	1400800	1401000	0.580000
chr9	23404728	23404928	0.385000	chr11	40086600	40086800	0.425000
chr6	57644679	57644879	0.370000	chr11	40088400	40088600	0.465000
chr6	108533817	108534217	0.472500	chr11	40099800	40100200	0.560000
chr1	123934763	123934963	0.385000	chr11	40100800	40101000	0.430000
chr8	45218357	45218557	0.380000	chr11	40119800	40120000	0.490000
chr21	34062384	34062584	0.345000	chr11	40129400	40129600	0.395000
chr2	194074218	194074418	0.390000	chr11	40130400	40130600	0.405000
chr5	118638255	118639055	0.522500	chr1	1401400	1402200	0.536250
chr18	6802325	6802525	0.410000	chr11	4016600	4016800	0.535000
chr4	159234683	159235483	0.422500	chr11	40280600	40281400	0.450000
chr1	242904515	242904715	0.310000	chr11	40285800	40286000	0.340000
chr2	84032897	84033297	0.307500	chr11	40290200	40290600	0.360000
chr5	73956944	73957144	0.400000	chr11	40291400	40291600	0.465000
chr2	20604581	20604781	0.485000	chr11	40294200	40294400	0.495000
chr4	18531563	18531763	0.395000	chr11	40294800	40295000	0.415000
chr13	106095630	106095830	0.345000	chr11	40329200	40329400	0.420000
chr1	227686041	227686241	0.460000	chr11	4039200	4039400	0.510000
chr3	169696936	169697136	0.410000	chr11	4040600	4040800	0.415000
chrX	98132599	98132799	0.365000	chr11	4044200	4044400	0.460000
chrY	10629103	10629303	0.485000	chr11	4045000	4045200	0.495000
chrX	97910434	97910634	0.290000	chr11	4049200	4049400	0.375000
chr1	200022696	200022896	0.370000	chr11	4050200	4050400	0.385000
chrX	83170921	83171121	0.370000	chr11	4058200	4058400	0.495000
chr11	106067268	106067668	0.477500	chr1	1406400	1406800	0.650000
chr16	4642929	4643129	0.490000	chr11	4069000	4069200	0.495000
chr9	127647452	127647652	0.445000	chr11	407000	407200	0.750000
chrX	63085803	63086003	0.440000	chr1	1407200	1407400	0.685000
chr17	75333930	75334130	0.455000	chr11	4072800	4073000	0.460000
chr6	147581036	147581236	0.465000	chr1	1407800	1408000	0.585000
chr11	92129972	92130172	0.450000	chr11	4090400	4090600	0.500000
chr22	22853025	22853225	0.505000	chr11	4092000	4092200	0.565000
chr18	10921136	10921936	0.426250	chr11	4094600	4095400	0.611250
chr14	70354258	70354458	0.435000	chr11	4096000	4096200	0.465000
chr1	122477060	122477260	0.380000	chr11	4102800	4103000	0.385000
chr4	170662204	170662404	0.465000	chr1	14114000	14114200	0.580000
chr7	3765256	3765656	0.365000	chr11	4115200	4115600	0.415000
chr8	125609625	125609825	0.520000	chr11	411600	411800	0.640000
chr11	135069048	135069248	0.425000	chr11	41305600	41305800	0.500000
chr6	157358735	157359135	0.435000	chr11	4136800	4137200	0.480000
chr11	21782583	21783183	0.440000	chr11	414600	415200	0.615000
chr19	20095875	20096475	0.490000	chr11	4146200	4146800	0.513333
chr18	75187037	75187837	0.517500	chr11	416800	417600	0.756250
chr2	69201417	69201617	0.570000	chr11	4175800	4176000	0.580000
chr6	164083795	164084195	0.505000	chr11	4182000	4182400	0.575000
chr7	4902303	4902503	0.530000	chr11	4184600	4184800	0.560000
chr16	13924205	13924605	0.440000	chr11	4185600	4186000	0.502500
chr19	54707340	54708140	0.498750	chr11	4187000	4187800	0.702500
chr3	155772679	155772879	0.405000	chr11	4195000	4195200	0.420000
chr16	28569504	28569704	0.510000	chr1	1420200	1420400	0.835000
chrX	59213831	59214031	0.410000	chr11	4203800	4204000	0.470000
chr3	75547675	75547875	0.420000	chr11	4213800	4214000	0.425000
chr20	50860317	50860517	0.485000	chr11	422400	422600	0.560000
chr18	16684346	16684546	0.405000	chr1	1423000	1423200	0.460000
chrX	67187497	67187697	0.390000	chr11	4240400	4240600	0.425000
chr1	192520703	192520903	0.425000	chr11	42410600	42410800	0.430000
chr7	80061159	80061559	0.445000	chr11	42524600	42525000	0.515000
chr14	37805953	37806153	0.345000	chr11	42544000	42544200	0.390000
chr12	100928595	100928795	0.395000	chr11	42572000	42572200	0.425000
chr1	11406672	11407072	0.482500	chr1	1425800	1426200	0.692500
chr8	144512772	144513972	0.667500	chr1	1426600	1427800	0.715000
chr5	4706765	4707165	0.450000	chr11	42762200	42762600	0.470000
chr22	13980426	13980626	0.380000	chr11	4285800	4286000	0.445000
chr12	4998491	4998691	0.490000	chr11	42873200	42873400	0.515000
chr6	163172188	163172388	0.360000	chr11	43021600	43021800	0.455000
chr22	32615184	32615384	0.535000	chr1	1430400	1430600	0.665000
chr11	92063023	92063223	0.445000	chr1	1432000	1432200	0.665000
chr3	186498288	186498488	0.385000	chr11	43278800	43279000	0.470000
chr4	42932719	42932919	0.450000	chr11	43283000	43283200	0.465000
chr6	31187318	31187918	0.456667	chr11	43309000	43309600	0.515000
chr13	58389524	58389724	0.290000	chr11	43310200	43310400	0.300000
chr15	83499567	83499967	0.387500	chr11	43311800	43312200	0.617500
chr6	12974406	12974606	0.395000	chr11	43313200	43313400	0.450000
chr20	18443538	18443738	0.425000	chr11	43316600	43316800	0.540000
chr2	15186577	15186777	0.400000	chr11	4332000	4332200	0.465000
chr17	83088718	83089118	0.585000	chr1	1433200	1433600	0.670000
chr22	41047931	41048131	0.310000	chr11	43328200	43328400	0.335000
chr2	30381917	30382117	0.415000	chr11	4334000	4334200	0.485000
chr13	20141731	20141931	0.535000	chr1	14335000	14335200	0.545000
chr3	39290816	39291016	0.490000	chr11	43351600	43351800	0.635000
chr5	13340215	13340415	0.455000	chr11	43356400	43356600	0.475000
chr2	41923661	41925061	0.446429	chr11	43358400	43359800	0.577143
chr7	118100416	118100616	0.395000	chr11	43360400	43360600	0.440000
chr2	71017576	71017776	0.400000	chr11	43364000	43364200	0.470000
chr18	19777703	19777903	0.410000	chr11	43366800	43367000	0.425000
chr3	95479426	95479626	0.395000	chr11	43367400	43367600	0.435000
chr10	80309124	80309324	0.340000	chr11	4337200	4337400	0.415000
chr15	74069871	74070071	0.385000	chr11	43377600	43377800	0.325000
chr18	9044927	9045327	0.312500	chr11	43381800	43382200	0.382500
chr17	67383031	67383231	0.515000	chr11	43383000	43383200	0.530000
chr12	91312364	91312564	0.420000	chr11	43394000	43394200	0.425000
chr2	178390762	178390962	0.355000	chr11	43419400	43419600	0.355000
chr3	37543678	37543878	0.570000	chr1	1434200	1434400	0.690000
chr8	142963641	142963841	0.365000	chr11	43421000	43421200	0.380000
chr14	74354180	74354580	0.395000	chr11	43447200	43447600	0.422500
chr1	175316139	175316339	0.470000	chr11	43504600	43504800	0.575000
chr8	11251362	11251562	0.465000	chr11	43508600	43508800	0.525000
chrX	68890717	68890917	0.485000	chr11	43515200	43515400	0.615000
chr1	215571442	215571842	0.435000	chr1	1435400	1435800	0.770000
chr7	128916987	128917387	0.600000	chr11	43547800	43548200	0.770000
chr2	97662231	97662431	0.465000	chr11	43557600	43557800	0.505000
chr21	12858150	12858350	0.400000	chr11	43567400	43567600	0.440000
chr2	47700084	47700284	0.415000	chr11	43573400	43573600	0.480000
chr10	102236637	102237037	0.465000	chr11	43575400	43575800	0.645000
chr2	142409231	142409431	0.495000	chr11	43577200	43577400	0.580000
chr1	48617792	48618392	0.456667	chr11	43579200	43579800	0.686667
chr8	66021116	66021516	0.482500	chr11	43581000	43581400	0.665000
chr3	192198468	192198668	0.340000	chr11	43586400	43586600	0.460000
chr15	45890317	45890517	0.330000	chr1	143639200	143639400	0.440000
chr3	111327597	111327797	0.440000	chr11	43644000	43644200	0.540000
chrX	155539434	155539634	0.395000	chr1	143648600	143648800	0.425000
chr14	21483472	21484472	0.444000	chr11	43680400	43681400	0.608000
chrX	119310207	119310407	0.420000	chr11	43682400	43682600	0.480000
chr11	130185291	130185491	0.385000	chr11	43686400	43686600	0.440000
chr4	152424357	152424757	0.320000	chr11	43689200	43689600	0.395000
chr6	144961954	144962154	0.325000	chr11	43691000	43691200	0.380000
chr3	37341255	37341655	0.332500	chr11	43693800	43694200	0.390000
chr18	52408890	52409090	0.375000	chr11	43697800	43698000	0.440000
chr1	9791279	9791479	0.525000	chr1	143698200	143698400	0.540000
chr14	97365838	97366038	0.445000	chr1	143699200	143699400	0.485000
chr3	14674963	14675163	0.455000	chr11	43700000	43700200	0.470000
chr8	21657975	21658175	0.385000	chr1	143703800	143704000	0.485000
chr10	98020113	98020513	0.445000	chr1	143709600	143710000	0.492500
chr19	26161566	26161766	0.400000	chr1	143720200	143720400	0.460000
chr8	54535116	54535316	0.380000	chr1	143720800	143721000	0.610000
chr11	13814232	13814432	0.360000	chr1	143724400	143724600	0.365000
chr7	154507607	154508407	0.423750	chr1	143729200	143730000	0.575000
chr16	17294992	17295392	0.442500	chr11	43732200	43732600	0.460000
chr15	53922095	53922295	0.365000	chr11	43739000	43739200	0.455000
chr6	50773090	50773490	0.372500	chr11	43746800	43747200	0.387500
chr4	94947296	94947496	0.390000	chr11	43747600	43747800	0.445000
chr1	117938237	117938437	0.350000	chr11	43751800	43752000	0.370000
chr3	191526898	191527098	0.320000	chr11	43759000	43759200	0.380000
chr13	36004323	36004523	0.365000	chr1	143767200	143767400	0.375000
chr7	145959761	145959961	0.380000	chr1	143778200	143778400	0.420000
chr5	73501325	73501525	0.340000	chr11	43788600	43788800	0.360000
chr20	24284760	24284960	0.515000	chr1	143792600	143792800	0.610000
chr8	82584368	82584568	0.365000	chr1	143796600	143796800	0.470000
chr14	76656988	76657188	0.425000	chr1	143800000	143800200	0.510000
chr22	14456074	14456274	0.375000	chr11	43802600	43802800	0.420000
chr9	63368732	63368932	0.525000	chr1	143803200	143803400	0.580000
chr10	51627214	51627414	0.365000	chr1	143804000	143804200	0.480000
chr10	82106425	82107225	0.401250	chr1	143805000	143805800	0.521250
chr7	42050514	42050714	0.440000	chr11	4382000	4382200	0.475000
chr7	133009251	133009451	0.495000	chr1	1438200	1438400	0.670000
chr6	164864096	164864296	0.420000	chr11	43824600	43824800	0.520000
chr12	44588156	44588356	0.430000	chr11	43831000	43831200	0.465000
chr15	18534591	18534791	0.365000	chr11	43852200	43852400	0.405000
chr1	111185219	111185419	0.400000	chr1	143867800	143868000	0.415000
chr10	42135212	42135412	0.385000	chr11	43869000	43869200	0.395000
chr11	87470316	87470516	0.365000	chr1	143874800	143875000	0.460000
chr1	180878044	180878244	0.430000	chr1	143876000	143876200	0.505000
chr12	53901821	53902021	0.395000	chr1	143880000	143880200	0.415000
chr10	63128464	63128864	0.450000	chr11	43880600	43881000	0.642500
chr1	240519927	240520527	0.421667	chr1	143884600	143885200	0.700000
chr4	125959533	125959933	0.240000	chr11	43885400	43885800	0.405000
chr7	137618956	137619356	0.385000	chr1	143887400	143887800	0.390000
chr6	57482781	57482981	0.420000	chr1	143903400	143903600	0.515000
chr2	24791274	24792274	0.429000	chr1	143904000	143905000	0.500000
chr10	72946027	72946627	0.378333	chr1	143905400	143906000	0.625000
chr20	5440108	5440308	0.405000	chr11	43920800	43921000	0.465000
chr3	55096517	55096717	0.525000	chr11	43928400	43928600	0.580000
chr10	95571300	95571900	0.468333	chr11	4393200	4393800	0.628333
chr11	114321693	114321893	0.465000	chr11	43936200	43936400	0.485000
chr6	99165802	99166002	0.395000	chr1	143936600	143936800	0.405000
chr5	99528445	99529245	0.398750	chr1	143937600	143938400	0.423750
chr18	270361	270561	0.465000	chr1	143939800	143940000	0.485000
chr22	22906239	22907439	0.564167	chr11	43942400	43943600	0.752500
chr9	130569274	130569474	0.515000	chr11	43944200	43944400	0.680000
chr3	156241519	156241719	0.495000	chr11	43944800	43945000	0.645000
chr2	160460704	160460904	0.400000	chr1	143945400	143945600	0.475000
chr4	100612669	100613069	0.385000	chr11	43947000	43947400	0.515000
chrX	77398677	77399077	0.425000	chr1	143947200	143947600	0.427500
chr11	128230395	128230795	0.372500	chr1	143952000	143952400	0.402500
chr8	33286215	33286615	0.410000	chr11	43952400	43952800	0.475000
chr20	4190273	4190473	0.420000	chr11	43953600	43953800	0.430000
chr1	84436308	84436508	0.390000	chr1	143970800	143971000	0.475000
chr8	102640346	102640546	0.540000	chr1	143971600	143971800	0.645000
chr4	107719648	107721248	0.617500	chr1	143972200	143973800	0.646875
chr8	121712917	121713517	0.396667	chr1	143974200	143974800	0.661667
chrX	13342619	13342819	0.410000	chr11	43988200	43988400	0.525000
chrX	112463602	112463802	0.415000	chr11	43989800	43990000	0.640000
chr17	80276026	80276226	0.395000	chr1	143990800	143991000	0.445000
chr17	76728019	76728219	0.545000	chr11	43993000	43993200	0.555000
chr11	82484823	82485023	0.360000	chr1	144001200	144001400	0.525000
chr11	43110846	43111046	0.445000	chr1	144002400	144002600	0.540000
chr8	124333002	124333202	0.400000	chr1	144014000	144014200	0.425000
chr19	34272244	34272644	0.520000	chr11	440200	440600	0.575000
chr1	863162	863562	0.450000	chr1	144022000	144022400	0.475000
chr15	51561972	51562372	0.302500	chr1	144026000	144026400	0.420000
chr10	119980432	119980632	0.400000	chr1	144028200	144028400	0.495000
chr7	5086638	5086838	0.560000	chr11	44037400	44037600	0.570000
chr12	8572785	8572985	0.390000	chr1	144046200	144046400	0.475000
chrX	57588535	57588735	0.390000	chr1	144050600	144050800	0.445000
chr1	182907029	182908029	0.426000	chr11	44066000	44067000	0.596000
chr5	66298825	66299025	0.360000	chr11	44067400	44067600	0.470000
chr1	181334118	181334318	0.480000	chr11	44073400	44073600	0.555000
chrX	93066107	93066307	0.450000	chr11	44074600	44074800	0.490000
chr1	53720736	53720936	0.435000	chr1	144078800	144079000	0.490000
chr5	47822277	47822477	0.390000	chr11	44094400	44094600	0.415000
chr11	60023422	60024022	0.445000	chr11	44095600	44096200	0.738333
chr18	72743484	72743684	0.445000	chr1	1441000	1441200	0.685000
chr6	103776873	103777073	0.490000	chr1	144102000	144102200	0.650000
chr7	128975428	128975628	0.400000	chr1	144102600	144102800	0.700000
chr14	39526923	39528123	0.438333	chr1	144103600	144104800	0.668333
chr14	53919558	53919758	0.390000	chr11	44105000	44105200	0.415000
chr8	89186429	89186829	0.365000	chr11	44110200	44110600	0.425000
chr3	17786272	17786472	0.400000	chr11	44139800	44140000	0.450000
chr21	17376440	17376640	0.600000	chr1	144143600	144143800	0.650000
chr9	127516014	127516614	0.498333	chr1	144152000	144152600	0.705000
chr6	156019638	156019838	0.400000	chr1	14415400	14415600	0.545000
chr4	15656121	15656521	0.485000	chr1	144160000	144160400	0.640000
chr9	71189763	71190163	0.352500	chr11	44174800	44175200	0.437500
chr9	111049073	111049473	0.392500	chr11	44175800	44176200	0.427500
chr20	35716537	35716737	0.370000	chr1	14418200	14418400	0.435000
chr1	89502293	89502693	0.425000	chr1	14419600	14420000	0.525000
chr1	1760579	1760779	0.605000	chr11	442000	442200	0.700000
chr8	118967527	118968127	0.286667	chr1	14421800	14422400	0.440000
chr6	123782418	123782618	0.450000	chr1	144219000	144219200	0.495000
chr1	49709010	49709210	0.540000	chr1	144221000	144221200	0.545000
chr13	89192371	89192571	0.500000	chr1	144250200	144250400	0.635000
chr13	93965705	93965905	0.455000	chr11	44258200	44258400	0.560000
chr2	80659448	80659648	0.360000	chr11	44267800	44268000	0.460000
chr8	101686249	101687249	0.474000	chr11	44270000	44271000	0.624000
chr9	91362021	91362221	0.535000	chr11	44286400	44286600	0.550000
chr2	96414279	96414479	0.515000	chr11	44310000	44310200	0.700000
chr1	155227524	155227724	0.600000	chr11	44319800	44320000	0.620000
chr8	142178279	142178479	0.675000	chr1	144324200	144324400	0.715000
chr2	104748011	104748211	0.525000	chr11	44326800	44327000	0.565000
chr7	26347968	26348168	0.480000	chr11	44332800	44333000	0.500000
chr2	61813644	61813844	0.395000	chr11	44333400	44333600	0.430000
chr8	100583922	100584322	0.440000	chr11	44334400	44334800	0.617500
chr6	27361451	27361651	0.365000	chr11	4434000	4434200	0.410000
chr4	184197184	184197384	0.490000	chr11	44346200	44346400	0.495000
chr13	33192081	33192281	0.350000	chr11	44352000	44352200	0.430000
chr8	80634142	80634542	0.490000	chr1	14435400	14435800	0.565000
chr18	42836714	42836914	0.355000	chr11	4436600	4436800	0.385000
chr7	48133841	48134041	0.420000	chr1	14437000	14437200	0.430000
chr3	62151701	62152101	0.387500	chr11	44377200	44377600	0.510000
chr22	25495070	25495270	0.415000	chr11	44378200	44378400	0.555000
chr1	20264815	20265415	0.436667	chr1	144412200	144412800	0.606667
chr1	90308142	90308342	0.375000	chr11	4441600	4441800	0.410000
chr1	171680743	171681343	0.480000	chr1	144418800	144419400	0.618333
chr13	22391742	22391942	0.475000	chr11	44427600	44427800	0.545000
chr5	154356718	154357318	0.428333	chr1	14442800	14443400	0.468333
chr10	93646579	93646779	0.490000	chr11	44457000	44457200	0.550000
chr13	33003463	33003663	0.395000	chr11	444600	444800	0.525000
chr7	27977765	27977965	0.495000	chr1	144460800	144461000	0.550000
chr13	75135561	75135761	0.465000	chr1	144461600	144461800	0.685000
chr3	150178760	150178960	0.490000	chr1	144485200	144485400	0.530000
chr3	177081363	177081763	0.432500	chr1	144490200	144490600	0.570000
chr9	118278765	118279165	0.452500	chr11	44505600	44506000	0.472500
chr8	44262033	44262233	0.360000	chr1	144521600	144521800	0.430000
chrY	15270604	15270804	0.460000	chr1	144522600	144522800	0.545000
chr1	162235506	162235706	0.475000	chr11	44523600	44523800	0.525000
chr13	77172268	77172868	0.411667	chr1	144523800	144524400	0.561667
chr15	90333846	90334046	0.430000	chr11	44528200	44528400	0.590000
chr3	21886122	21886522	0.407500	chr11	44530400	44530800	0.422500
chr16	13801334	13801534	0.430000	chr11	44531200	44531400	0.605000
chr17	57701855	57702055	0.470000	chr1	144532200	144532400	0.515000
chr5	126414714	126414914	0.420000	chr11	44534000	44534200	0.465000
chr13	38172660	38172860	0.310000	chr1	144534400	144534600	0.310000
chr1	8123425	8123625	0.455000	chr11	44537000	44537200	0.620000
chr7	19137663	19137863	0.435000	chr11	44538600	44538800	0.545000
chr9	63762904	63763104	0.350000	chr11	4454000	4454200	0.360000
chr16	57491470	57491870	0.312500	chr11	44543200	44543600	0.407500
chr1	19107163	19107363	0.465000	chr11	44545000	44545200	0.475000
chr21	17723272	17723472	0.385000	chr1	144546000	144546200	0.485000
chr11	40146789	40147189	0.427500	chr1	144546600	144547000	0.617500
chr8	93591930	93592330	0.485000	chr1	144547400	144547800	0.515000
chr10	117389923	117390723	0.460000	chr11	44547600	44548400	0.505000
chr7	58543037	58543437	0.410000	chr11	44550200	44550600	0.452500
chr2	240005003	240006003	0.456000	chr1	144551400	144552400	0.538000
chr15	89638994	89639394	0.380000	chr11	4455400	4455800	0.472500
chr2	21334838	21335038	0.380000	chr11	44555400	44555600	0.500000
chr6	14289123	14289523	0.422500	chr11	44556800	44557200	0.462500
chr6	81679781	81679981	0.440000	chr11	44557600	44557800	0.450000
chr11	14092081	14092481	0.430000	chr11	44559600	44560000	0.482500
chr1	57268905	57269905	0.512000	chr1	144560400	144561400	0.545000
chrX	74699164	74699364	0.405000	chr11	44561400	44561600	0.455000
chrX	71264782	71264982	0.520000	chr11	44563000	44563200	0.535000
chr20	57116645	57118245	0.576250	chr11	44564200	44565800	0.630000
chr15	36768288	36768888	0.483333	chr11	44567000	44567600	0.540000
chr6	32936244	32937044	0.456250	chr1	144567400	144568200	0.590000
chr11	53911839	53912439	0.396667	chr11	44568800	44569400	0.591667
chr5	121189493	121189693	0.515000	chr11	44570600	44570800	0.555000
chr6	7422168	7422368	0.470000	chr11	44572000	44572200	0.520000
chr16	31049743	31050343	0.476667	chr11	44572600	44573200	0.560000
chr8	32748599	32748799	0.455000	chr11	44573600	44573800	0.525000
chr14	105520356	105520556	0.375000	chr11	44574600	44574800	0.445000
chr22	34759020	34760020	0.444000	chr11	44577600	44578600	0.541000
chr17	47811496	47811696	0.545000	chr11	44579400	44579600	0.620000
chr16	78511377	78511577	0.485000	chr11	44580800	44581000	0.540000
chr10	44138136	44138336	0.425000	chr11	44582800	44583000	0.480000
chr12	37437705	37437905	0.455000	chr11	44585600	44585800	0.570000
chr14	73782271	73782671	0.487500	chr11	44590800	44591200	0.582500
chr7	65062391	65062591	0.455000	chr11	44591600	44591800	0.510000
chr16	65906389	65906589	0.470000	chr11	44592200	44592400	0.515000
chr2	67909612	67909812	0.485000	chr11	4459600	4459800	0.515000
chrX	59703986	59704586	0.415000	chr11	44596600	44597200	0.555000
chr17	41213113	41213313	0.500000	chr11	44601200	44601400	0.555000
chr9	69144788	69144988	0.500000	chr11	44604200	44604400	0.505000
chr2	87344273	87344473	0.510000	chr11	44606800	44607000	0.555000
chr9	128817594	128818194	0.511667	chr11	44607400	44608000	0.523333
chr6	4610404	4611004	0.528333	chr11	44609200	44609800	0.573333
chr2	234232404	234233204	0.497500	chr11	44611200	44612000	0.573750
chr6	7607108	7607508	0.502500	chr11	44613200	44613600	0.580000
chr11	60887676	60888076	0.490000	chr11	44614400	44614800	0.550000
chr4	7234210	7234610	0.570000	chr11	44615400	44615800	0.580000
chr2	112849131	112849331	0.470000	chr11	44617000	44617200	0.595000
chr2	77903459	77903859	0.430000	chr11	44619600	44620000	0.497500
chr7	37414499	37414699	0.425000	chr11	446200	446400	0.650000
chr14	72099145	72099345	0.505000	chr11	44621200	44621400	0.670000
chr6	1166278	1166678	0.512500	chr11	44623400	44623800	0.555000
chr17	75772504	75772704	0.550000	chr11	44625000	44625200	0.605000
chr1	5376047	5376247	0.400000	chr11	44626000	44626200	0.495000
chr9	18909999	18910199	0.525000	chr11	44632800	44633000	0.650000
chr9	120281503	120281703	0.540000	chr11	44634800	44635000	0.655000
chr2	111127801	111128001	0.280000	chr11	44637600	44637800	0.385000
chr10	65104761	65105161	0.370000	chr11	44664200	44664600	0.470000
chr16	70503088	70503288	0.530000	chr11	44681000	44681200	0.600000
chr19	2615940	2616140	0.575000	chr11	447000	447200	0.615000
chr15	77383136	77383336	0.495000	chr11	44701400	44701600	0.575000
chr20	45479944	45480144	0.560000	chr1	144716000	144716200	0.660000
chr6	21225303	21225703	0.510000	chr11	44726200	44726600	0.580000
chr9	69356854	69357054	0.500000	chr11	44728000	44728200	0.695000
chr1	194739429	194739629	0.440000	chr1	144745200	144745400	0.545000
chr7	55065863	55066063	0.450000	chr1	144747200	144747400	0.510000
chrX	35753557	35753757	0.365000	chr11	44747400	44747600	0.470000
chr17	35240232	35240432	0.460000	chr11	44761000	44761200	0.500000
chr12	48822178	48822578	0.545000	chr11	44766200	44766600	0.550000
chr4	110127762	110127962	0.405000	chr11	44775400	44775600	0.555000
chr11	65571818	65572018	0.520000	chr11	44781000	44781200	0.525000
chr14	38465683	38466083	0.372500	chr11	44781600	44782000	0.417500
chr9	77041151	77041351	0.420000	chr11	44793800	44794000	0.520000
chr8	70202947	70203347	0.467500	chr1	144806000	144806400	0.655000
chr3	117308350	117308550	0.405000	chr11	4480600	4480800	0.535000
chr20	24769046	24769246	0.495000	chr1	144814400	144814600	0.600000
chr8	81190972	81191172	0.400000	chr11	448200	448400	0.695000
chr10	118899080	118899480	0.465000	chr11	44823000	44823400	0.522500
chr4	6205440	6205840	0.500000	chr11	4482400	4482800	0.530000
chr16	8497296	8497496	0.515000	chr11	44862400	44862600	0.530000
chr15	51275260	51275460	0.450000	chr11	44871800	44872000	0.500000
chr11	5494048	5494248	0.380000	chr11	44883400	44883600	0.530000
chr9	109316407	109316607	0.560000	chr11	44894200	44894400	0.650000
chr7	115627164	115627364	0.400000	chr11	44899400	44899600	0.530000
chr4	100031923	100032323	0.415000	chr11	44900000	44900400	0.522500
chr2	24754060	24754260	0.470000	chr11	44904600	44904800	0.500000
chrX	28556207	28556407	0.500000	chr11	44906800	44907000	0.520000
chr2	48145071	48145271	0.385000	chr1	144909800	144910000	0.450000
chr15	84742595	84742795	0.370000	chr11	44911400	44911600	0.500000
chr6	33709795	33709995	0.430000	chr1	144914000	144914200	0.530000
chr9	106978753	106979153	0.475000	chr11	44915600	44916000	0.582500
chr21	41348955	41349155	0.515000	chr11	44916800	44917000	0.525000
chr1	54784339	54785739	0.464286	chr1	144917200	144918600	0.465714
chr15	96574729	96574929	0.455000	chr11	44923200	44923400	0.605000
chr18	15808072	15808272	0.400000	chr1	144923800	144924000	0.445000
chrX	11863032	11863232	0.460000	chr11	44927200	44927400	0.595000
chrY	2943544	2943744	0.435000	chr11	4493400	4493600	0.475000
chr12	26497153	26497553	0.497500	chr11	44936400	44936800	0.615000
chr2	54835755	54836155	0.507500	chr11	44939600	44940000	0.515000
chr9	63096619	63096819	0.395000	chr11	44941600	44941800	0.560000
chr3	121821277	121821477	0.420000	chr1	144941800	144942000	0.455000
chr22	41033407	41033607	0.520000	chr11	44943200	44943400	0.645000
chr4	39084147	39084347	0.430000	chr1	144947600	144947800	0.440000
chr2	4107986	4108586	0.498333	chr11	44949200	44949800	0.691667
chr7	137827551	137827751	0.425000	chr11	44950800	44951000	0.805000
chr1	100464935	100465135	0.500000	chr11	44955200	44955400	0.580000
chr9	85106312	85106512	0.455000	chr1	144961800	144962000	0.460000
chr2	19001260	19001460	0.430000	chr11	44970400	44970600	0.460000
chr19	57398749	57399149	0.447500	chr11	44971200	44971600	0.470000
chr4	189153669	189153869	0.395000	chr11	44974200	44974400	0.545000
chr4	137105720	137105920	0.385000	chr1	144980200	144980400	0.410000
chr8	30740831	30741031	0.425000	chr1	145008400	145008600	0.435000
chr11	72044975	72045175	0.400000	chr1	145010000	145010200	0.410000
chr1	198791196	198791396	0.430000	chr1	145017800	145018000	0.465000
chr15	100765608	100765808	0.510000	chr1	145019800	145020000	0.515000
chr1	208846756	208847756	0.418000	chr11	450200	451200	0.713000
chr14	93085305	93085505	0.635000	chr11	45026200	45026400	0.645000
chr19	25591107	25591707	0.391667	chr11	45029000	45029600	0.510000
chr1	15235456	15235656	0.415000	chr11	45032200	45032400	0.440000
chr6	20627743	20627943	0.275000	chr1	145039600	145039800	0.445000
chr9	48558640	48559040	0.000000	chr1	145041600	145042000	0.395000
chrX	76665654	76665854	0.530000	chr11	45042600	45042800	0.590000
chr4	82468167	82468367	0.480000	chr1	145045600	145045800	0.495000
chr20	32325864	32326064	0.490000	chr11	45046000	45046200	0.520000
chr13	69572432	69572632	0.395000	chr11	45049200	45049400	0.600000
chr10	53550709	53550909	0.370000	chr1	145053800	145054000	0.405000
chr2	195299489	195299689	0.400000	chr1	145055200	145055400	0.480000
chr15	29254804	29255004	0.380000	chr1	145058200	145058400	0.420000
chr19	35801772	35802172	0.487500	chr1	145065200	145065600	0.492500
chr2	9606565	9606765	0.515000	chr1	145066600	145066800	0.540000
chr5	79075551	79075751	0.515000	chr11	45073600	45073800	0.540000
chr7	86712195	86712395	0.350000	chr1	145077200	145077400	0.465000
chr1	193056609	193056809	0.270000	chr1	145079800	145080000	0.470000
chr8	144857373	144857573	0.575000	chr11	45080200	45080400	0.645000
chr12	42207424	42208024	0.416667	chr11	45083000	45083600	0.496667
chr4	183235218	183235418	0.310000	chr11	4509000	4509200	0.410000
chr1	150981291	150981891	0.575000	chr1	145093200	145093800	0.665000
chr19	20256499	20256899	0.432500	chr11	45093400	45093800	0.480000
chrY	24687056	24688856	0.458889	chr1	145094400	145096200	0.633333
chr2	219909713	219909913	0.415000	chr1	145097000	145097200	0.460000
chr1	181156481	181156681	0.500000	chr11	45098000	45098200	0.585000
chr7	92566597	92566797	0.440000	chr11	45100400	45100600	0.540000
chr14	54574695	54575295	0.446667	chr11	45102800	45103400	0.553333
chr14	25492927	25493127	0.440000	chr11	45105600	45105800	0.650000
chr20	49363564	49363764	0.430000	chr11	45108200	45108400	0.565000
chr15	69402315	69402515	0.510000	chr11	45110600	45110800	0.565000
chr20	39225094	39225294	0.340000	chr1	145115600	145115800	0.435000
chr8	31590797	31591197	0.382500	chr1	145120400	145120800	0.410000
chr3	64185520	64185720	0.425000	chr1	145122400	145122600	0.485000
chr10	117423320	117423520	0.475000	chr1	145128000	145128200	0.515000
chr4	148708101	148708301	0.420000	chr1	145129000	145129200	0.495000
chr9	46256090	46256290	0.000000	chr1	145136400	145136600	0.405000
chr15	89888572	89888772	0.430000	chr11	45145600	45145800	0.575000
chr10	80263763	80263963	0.540000	chr11	45146600	45146800	0.690000
chr7	25108600	25108800	0.470000	chr11	45147200	45147400	0.790000
chr6	150410092	150410292	0.400000	chr1	145155600	145155800	0.555000
chr1	234705355	234705555	0.450000	chr11	45156000	45156200	0.500000
chr1	175143328	175143528	0.380000	chr1	145157000	145157200	0.465000
chr2	237598352	237598552	0.540000	chr1	145157800	145158000	0.590000
chr11	1462396	1462796	0.572500	chr11	45158200	45158600	0.645000
chr4	166712999	166713199	0.470000	chr1	145161000	145161200	0.505000
chr1	12387097	12387297	0.465000	chr1	145164400	145164600	0.470000
chr9	130154726	130154926	0.510000	chr11	45164400	45164600	0.575000
chr1	115728977	115729377	0.497500	chr1	145168400	145168800	0.600000
chr6	39047783	39047983	0.500000	chr1	145176600	145176800	0.560000
chr11	30768172	30768372	0.410000	chr11	45179400	45179600	0.445000
chr11	120031792	120031992	0.565000	chr11	45180200	45180400	0.725000
chr22	20227655	20228055	0.630000	chr11	45180800	45181200	0.772500
chr2	209716288	209716488	0.390000	chr1	145182800	145183000	0.395000
chr5	131182554	131182754	0.355000	chr11	45183000	45183200	0.565000
chr2	162314078	162314278	0.365000	chr11	45183800	45184000	0.420000
chr22	23213619	23214019	0.447500	chr11	45185200	45185600	0.475000
chr14	92117853	92118253	0.407500	chr1	145189000	145189400	0.477500
chr2	67726406	67726606	0.405000	chr1	145191400	145191600	0.455000
chrX	155616123	155616323	0.460000	chr11	45198200	45198400	0.485000
chr4	12129859	12130059	0.375000	chr1	145201000	145201200	0.415000
chr3	131874289	131874689	0.422500	chr11	45210000	45210400	0.617500
chr7	113334037	113334237	0.435000	chr11	45213000	45213200	0.575000
chr3	112530147	112530547	0.435000	chr1	145214400	145214800	0.455000
chr10	33116184	33116384	0.490000	chr1	145215200	145215400	0.700000
chr16	4146084	4146484	0.492500	chr1	145216000	145216400	0.750000
chr15	34994679	34995079	0.510000	chr1	145232800	145233200	0.652500
chr1	18886833	18887033	0.525000	chr11	45233600	45233800	0.630000
chr15	57308845	57309245	0.535000	chr11	45252400	45252800	0.642500
chrX	68896874	68897274	0.510000	chr11	45267000	45267400	0.542500
chr12	103269228	103269428	0.460000	chr1	145280600	145280800	0.565000
chr20	10410858	10411058	0.430000	chr1	145281200	145281400	0.490000
chr12	122678930	122679130	0.450000	chr1	145282400	145282600	0.595000
chr12	93452961	93453761	0.466250	chr1	145287200	145288000	0.597500
chr3	88442138	88442338	0.425000	chr11	45293600	45293800	0.455000
chr10	58783069	58783469	0.487500	chr11	45320400	45320800	0.515000
chr14	53717988	53718188	0.520000	chr11	45333800	45334000	0.530000
chr19	4567897	4568097	0.595000	chr11	45340200	45340400	0.655000
chr22	37030062	37030262	0.530000	chr11	45355400	45355600	0.595000
chr8	3037375	3037575	0.465000	chr11	45371400	45371600	0.580000
chr6	126085530	126085730	0.460000	chr11	45374800	45375000	0.480000
chr17	15502189	15502389	0.415000	chr11	45383200	45383400	0.530000
chr9	64973316	64973516	0.380000	chr1	145389000	145389200	0.440000
chr8	100779793	100779993	0.370000	chr11	4539800	4540000	0.410000
chr4	39884435	39884635	0.415000	chr1	145405200	145405400	0.455000
chr11	33925823	33926023	0.515000	chr1	145415400	145415600	0.540000
chr19	24285592	24285992	0.497500	chr1	145425400	145425800	0.680000
chr16	19373408	19373608	0.510000	chr1	145431800	145432000	0.695000
chr18	39846665	39846865	0.370000	chr1	14543600	14543800	0.395000
chr2	59826146	59826346	0.400000	chr1	145445400	145445600	0.660000
chr17	9702166	9702366	0.475000	chr1	145452000	145452200	0.680000
chr13	108379802	108380202	0.390000	chr1	145459600	145460000	0.562500
chr8	44126730	44127330	0.388333	chr1	145465400	145466000	0.536667
chr11	39972593	39972993	0.402500	chr1	145472800	145473200	0.430000
chr8	11756855	11757455	0.590000	chr1	145475400	145476000	0.625000
chr17	33418543	33418743	0.400000	chr1	145484400	145484600	0.415000
chr4	8951118	8951318	0.405000	chr1	145487800	145488000	0.470000
chr5	8223133	8223333	0.360000	chr1	145505200	145505400	0.500000
chr7	153672451	153672651	0.435000	chr1	145505800	145506000	0.665000
chr3	106878991	106879191	0.310000	chr1	145508200	145508400	0.425000
chr5	39385453	39385653	0.505000	chr1	145513200	145513400	0.555000
chr16	23369788	23369988	0.470000	chr11	45518200	45518400	0.525000
chr20	50911506	50911706	0.445000	chr11	45519200	45519400	0.495000
chr16	62628166	62628366	0.395000	chr1	145562400	145562600	0.435000
chr3	120697448	120697648	0.430000	chr1	145591000	145591200	0.445000
chr1	150428181	150428581	0.515000	chr11	45594000	45594400	0.520000
chr19	13630216	13632016	0.476667	chr1	145606800	145608600	0.541667
chr5	119542439	119542639	0.375000	chr1	145615000	145615200	0.390000
chr6	9412511	9412711	0.355000	chr1	145644200	145644400	0.370000
chr18	28447241	28447441	0.395000	chr11	45646600	45646800	0.475000
chr3	156988968	156989168	0.455000	chr11	45655400	45655600	0.610000
chr8	53131350	53131550	0.485000	chr11	45659800	45660000	0.565000
chr20	43612207	43612407	0.455000	chr11	456600	456800	0.600000
chr5	148335670	148335870	0.370000	chr1	145662600	145662800	0.395000
chr2	188038625	188038825	0.435000	chr11	45663000	45663200	0.515000
chr12	52285938	52286138	0.610000	chr11	45665600	45665800	0.815000
chr5	108473411	108473611	0.395000	chr1	145666200	145666400	0.380000
chr2	77641864	77642064	0.310000	chr1	145671200	145671400	0.385000
chr2	69378315	69378515	0.365000	chr1	145673400	145673600	0.450000
chr18	60157706	60157906	0.370000	chr1	145675400	145675600	0.390000
chr16	17803513	17803713	0.360000	chr1	145676200	145676400	0.410000
chr8	15699678	15700078	0.307500	chr1	145677600	145678000	0.360000
chr9	45284916	45285116	0.400000	chr1	145678400	145678600	0.455000
chr1	34977662	34977862	0.560000	chr11	45679200	45679400	0.610000
chr8	78403693	78403893	0.320000	chr11	45683400	45683600	0.505000
chr13	102353159	102353359	0.370000	chr1	145690600	145690800	0.465000
chr20	52420129	52420729	0.465000	chr1	145696000	145696600	0.483333
chr7	151353654	151353854	0.495000	chr11	45699200	45699400	0.525000
chr15	41210124	41210324	0.480000	chr1	145704000	145704200	0.490000
chr22	46210245	46210645	0.432500	chr11	45704600	45705000	0.482500
chr2	126571328	126571728	0.442500	chr1	145706200	145706600	0.447500
chr14	85887634	85887834	0.410000	chr1	145708200	145708400	0.545000
chr13	54148013	54148213	0.420000	chr1	145711400	145711600	0.520000
chr5	62676821	62677021	0.410000	chr1	145719400	145719600	0.460000
chrX	12216061	12216261	0.465000	chr1	14572000	14572200	0.515000
chr11	32344678	32345078	0.505000	chr1	145721200	145721600	0.655000
chr13	56907077	56907277	0.460000	chr11	4573200	4573400	0.495000
chr7	26141748	26142148	0.465000	chr11	45737600	45738000	0.467500
chrY	2589852	2590052	0.510000	chr11	45752200	45752400	0.520000
chr1	229654061	229654461	0.410000	chr1	145765000	145765400	0.467500
chr14	47750939	47751339	0.377500	chr1	145766000	145766400	0.450000
chr16	82194649	82195849	0.431667	chr11	45771200	45772400	0.572500
chr11	93857151	93857351	0.425000	chr1	145792000	145792200	0.545000
chr9	62513210	62513410	0.475000	chr11	45795600	45795800	0.495000
chr15	41227355	41227755	0.450000	chr11	45801800	45802200	0.452500
chr22	39718241	39718641	0.500000	chr11	45804200	45804600	0.702500
chrX	54364068	54364668	0.433333	chr11	45805000	45805600	0.706667
chr4	182346625	182346825	0.470000	chr11	45812600	45812800	0.555000
chr11	109778284	109778484	0.470000	chr11	45815800	45816000	0.515000
chr21	33240907	33241107	0.345000	chr11	45823400	45823600	0.395000
chr15	25506450	25507450	0.472000	chr1	145823600	145824600	0.633000
chr1	225054067	225054267	0.445000	chr11	45826600	45826800	0.475000
chr15	39272186	39272786	0.436667	chr1	145828400	145829000	0.413333
chrX	8557912	8558312	0.457500	chr11	45834400	45834800	0.530000
chr16	14529152	14529352	0.455000	chr11	45842200	45842400	0.465000
chrY	6684127	6684327	0.485000	chr11	45843200	45843400	0.590000
chr12	23888834	23889034	0.345000	chr1	145845200	145845400	0.435000
chr12	73585928	73586128	0.440000	chr11	45845400	45845600	0.445000
chr19	47922026	47922626	0.415000	chr1	145845800	145846400	0.616667
chr3	183688594	183689194	0.470000	chr11	45847000	45847600	0.650000
chr22	17525002	17525202	0.535000	chr11	45848000	45848200	0.600000
chr1	49017847	49018047	0.465000	chr11	45848800	45849000	0.520000
chr4	184700187	184700387	0.480000	chr1	145849400	145849600	0.635000
chr5	158049791	158049991	0.425000	chr11	45852800	45853000	0.485000
chr1	16550807	16551007	0.505000	chr11	45858200	45858400	0.520000
chr20	49970126	49970926	0.528750	chr1	145858400	145859200	0.685000
chr12	116389576	116389976	0.535000	chr1	145859600	145860000	0.662500
chr12	129865455	129866055	0.476667	chr11	45859600	45860200	0.578333
chr4	140811255	140811855	0.515000	chr1	145872200	145872800	0.640000
chr5	11336105	11336305	0.435000	chr11	45872200	45872400	0.540000
chr10	102913177	102913377	0.505000	chr11	45872800	45873000	0.595000
chr6	20493717	20493917	0.400000	chr1	145878000	145878200	0.550000
chr3	1068398	1068598	0.370000	chr11	45878000	45878200	0.440000
chr10	109476984	109477384	0.400000	chr11	45880200	45880600	0.470000
chr1	93041355	93041755	0.495000	chr11	45885400	45885800	0.770000
chr10	46138891	46139091	0.420000	chr1	145885800	145886000	0.650000
chr15	67044054	67044254	0.505000	chr1	145892000	145892200	0.595000
chr7	141017253	141017653	0.352500	chr1	145892600	145893000	0.450000
chr20	54634152	54634752	0.483333	chr11	45899400	45900000	0.653333
chr22	38606094	38606494	0.465000	chr11	45901600	45902000	0.595000
chr15	88715274	88715474	0.505000	chr11	45904600	45904800	0.615000
chr22	36362053	36362453	0.495000	chr11	45906200	45906600	0.590000
chr6	106396021	106396221	0.370000	chr11	45907600	45907800	0.670000
chr10	35445782	35445982	0.315000	chr1	145910200	145910400	0.360000
chr6	132710279	132710679	0.462500	chr11	45917800	45918200	0.622500
chr19	6173030	6173230	0.580000	chr1	145918200	145918400	0.620000
chr8	76772514	76772714	0.450000	chr1	145918800	145919000	0.575000
chr12	57229223	57229423	0.470000	chr11	45918800	45919000	0.585000
chr10	30743786	30743986	0.565000	chr1	145919400	145919600	0.645000
chr15	78615978	78617178	0.535833	chr11	45922200	45923400	0.755833
chr3	47933437	47933637	0.480000	chr1	145927400	145927600	0.550000
chr19	45545186	45545386	0.470000	chr1	145928400	145928600	0.595000
chr7	99277179	99277579	0.557500	chr11	45930000	45930400	0.560000
chr2	7077623	7078223	0.466667	chr1	145932400	145933000	0.473333
chr4	164725637	164725837	0.360000	chr11	45933400	45933600	0.505000
chr3	14885550	14885750	0.525000	chr1	145950600	145950800	0.535000
chr6	132018811	132019011	0.355000	chr1	145955200	145955400	0.365000
chr1	244182777	244183977	0.445000	chr1	145957000	145958200	0.571667
chrX	83666669	83666869	0.555000	chr1	145960800	145961000	0.645000
chr13	30286924	30287524	0.455000	chr1	145961600	145962200	0.620000
chr11	121693697	121694297	0.420000	chr1	145962600	145963200	0.556667
chr12	107057917	107058117	0.465000	chr1	145964600	145964800	0.600000
chr15	86220607	86220807	0.405000	chr11	45965000	45965200	0.505000
chr2	154205920	154206120	0.410000	chr1	145977600	145977800	0.485000
chr8	28162289	28162489	0.440000	chr1	145979000	145979200	0.490000
chr5	61275592	61275792	0.415000	chr1	145979600	145979800	0.465000
chr6	112249978	112250178	0.390000	chr1	145980200	145980400	0.420000
chr4	125644473	125644673	0.500000	chr11	45982000	45982200	0.520000
chrX	2550707	2551107	0.445000	chr1	145983200	145983600	0.485000
chr5	169546415	169546815	0.385000	chr11	45983200	45983600	0.425000
chr18	10910434	10911234	0.396250	chr1	145985200	145986000	0.492500
chr8	5792305	5792505	0.390000	chr1	145989000	145989200	0.450000
chr6	29441107	29443707	0.373462	chr1	145990200	145992800	0.434615
chr6	114464282	114464482	0.380000	chr11	45990800	45991000	0.425000
chr5	89926788	89926988	0.335000	chr11	45992800	45993000	0.390000
chr18	5889155	5890555	0.448571	chr1	145993600	145995000	0.460000
chr1	171154434	171154634	0.405000	chr11	45993800	45994000	0.520000
chr15	33757300	33757700	0.452500	chr11	45994400	45994800	0.475000
chr7	7363586	7363786	0.280000	chr1	145995400	145995600	0.425000
chr3	63744828	63745428	0.378333	chr11	45995600	45996200	0.415000
chrX	19290248	19290448	0.500000	chr1	145996000	145996200	0.550000
chr19	17260271	17260471	0.475000	chr1	145996600	145996800	0.640000
chr9	129632060	129632260	0.515000	chr1	145997200	145997400	0.555000
chr1	241046296	241046896	0.400000	chr1	145997800	145998400	0.415000
chr12	63568677	63568877	0.300000	chr11	45997800	45998000	0.455000
chr2	111444034	111444234	0.415000	chr1	145999800	146000000	0.425000
chr12	60383201	60383401	0.360000	chr11	46003800	46004000	0.365000
chr16	38209312	38209512	0.380000	chr11	46006600	46006800	0.325000
chr9	79997803	79998003	0.390000	chr1	146007200	146007400	0.445000
chr10	6262128	6262328	0.525000	chr1	146011400	146011600	0.570000
chr7	117172319	117172519	0.365000	chr1	146013200	146013400	0.375000
chr5	38693729	38694129	0.490000	chr1	146021600	146022000	0.530000
chr13	57458692	57458892	0.465000	chr1	146022800	146023000	0.510000
chr8	33160061	33160261	0.335000	chr1	146025800	146026000	0.390000
chr9	44732662	44732862	0.370000	chr1	146032800	146033000	0.405000
chr10	62579642	62579842	0.375000	chr1	146035000	146035200	0.465000
chr11	132140516	132141316	0.456250	chr1	146035600	146036400	0.463750
chr2	114261158	114261758	0.391667	chr1	146037000	146037600	0.485000
chr6	136808304	136809904	0.455625	chr1	146038000	146039600	0.528125
chr2	109421080	109421680	0.551667	chr11	460400	461000	0.615000
chr3	130587077	130587277	0.370000	chr11	46046000	46046200	0.405000
chr9	94546030	94546230	0.415000	chr11	46049400	46049600	0.465000
chr7	135901752	135902352	0.506667	chr1	146052000	146052600	0.578333
chr10	20743215	20743415	0.380000	chr1	146054400	146054600	0.460000
chr20	48470752	48470952	0.430000	chr1	146055600	146055800	0.490000
chr2	106582804	106583004	0.375000	chr11	46072400	46072600	0.445000
chr1	106701291	106701491	0.350000	chr11	46075200	46075400	0.380000
chr2	8575314	8575514	0.605000	chr11	4608200	4608400	0.650000
chr4	155013191	155013791	0.231667	chr11	46098800	46099400	0.365000
chr20	51799637	51799837	0.380000	chr11	46100000	46100200	0.335000
chr7	56800757	56800957	0.370000	chr11	46100800	46101000	0.380000
chr8	138341040	138341240	0.410000	chr11	46103000	46103200	0.490000
chr6	118386068	118386268	0.375000	chr11	46104200	46104400	0.405000
chr10	107825646	107826246	0.405000	chr11	46105000	46105600	0.426667
chr14	91444863	91445063	0.360000	chr11	46106000	46106200	0.370000
chr8	32131349	32131949	0.361667	chr11	46106600	46107200	0.408333
chr13	83101836	83102036	0.340000	chr11	46107800	46108000	0.375000
chr16	63870363	63870563	0.295000	chr11	46108800	46109000	0.370000
chrX	90986458	90986858	0.332500	chr11	46113000	46113400	0.345000
chr2	133508348	133508548	0.385000	chr11	46114200	46114400	0.415000
chr4	181650618	181651218	0.341667	chr11	46114800	46115400	0.355000
chr9	77088255	77088455	0.300000	chr11	46115800	46116000	0.310000
chr1	14016484	14017084	0.413333	chr11	46116400	46117000	0.423333
chr9	52974920	52975120	0.000000	chr11	46117400	46117600	0.335000
chr14	105806941	105807541	0.341667	chr11	46118000	46118600	0.346667
chr5	139423103	139423303	0.415000	chr11	46119400	46119600	0.420000
chr1	34733115	34733315	0.475000	chr11	46120000	46120200	0.565000
chr16	59683259	59684459	0.408333	chr11	46121200	46122400	0.719167
chr20	17399726	17399926	0.365000	chr11	46122800	46123000	0.340000
chr2	107556695	107556895	0.445000	chr11	46127200	46127400	0.505000
chr18	67212731	67213131	0.412500	chr11	46133200	46133600	0.417500
chr1	206989824	206990224	0.390000	chr1	146138200	146138600	0.460000
chr19	17170696	17170896	0.465000	chr1	146144600	146144800	0.515000
chr8	79753682	79753882	0.430000	chr1	146166400	146166600	0.495000
chr15	76818347	76818747	0.420000	chr1	146174800	146175200	0.452500
chr22	42732026	42732226	0.525000	chr1	1461800	1462000	0.690000
chr2	206833919	206834119	0.440000	chr11	46207400	46207600	0.510000
chr3	173864996	173865396	0.322500	chr1	146210200	146210600	0.382500
chr13	50248175	50248375	0.465000	chr11	46210200	46210400	0.510000
chr16	50751912	50752112	0.180000	chr1	146213600	146213800	0.320000
chr11	46983389	46983589	0.455000	chr11	46216200	46216400	0.515000
chr11	128859080	128859280	0.430000	chr11	46222600	46222800	0.505000
chr7	27518057	27518257	0.360000	chr1	146223800	146224000	0.465000
chr14	100314715	100314915	0.645000	chr1	146228200	146228400	0.685000
chr14	104143094	104143294	0.570000	chr1	146229000	146229200	0.715000
chr11	131423096	131423496	0.365000	chr11	46229200	46229600	0.397500
chrX	126694414	126694614	0.320000	chr11	46236400	46236600	0.345000
chr4	108712586	108712786	0.430000	chr11	46237200	46237400	0.540000
chr8	125557012	125557612	0.548333	chr11	46237800	46238400	0.763333
chr10	34099326	34099526	0.535000	chr11	46239200	46239400	0.735000
chr1	247691554	247691754	0.390000	chr1	146240200	146240400	0.400000
chr4	9641962	9642362	0.470000	chr11	46243400	46243800	0.640000
chr7	142078272	142079072	0.406250	chr11	46247200	46248000	0.501250
chr17	36773594	36773994	0.412500	chr11	46248600	46249000	0.497500
chr8	55623540	55624740	0.431667	chr11	46249600	46250800	0.454167
chr11	6338902	6339102	0.400000	chr11	46252600	46252800	0.470000
chr17	8362657	8362857	0.550000	chr11	46254200	46254400	0.640000
chr18	59886312	59886512	0.425000	chr1	146254800	146255000	0.460000
chr19	21199770	21200170	0.400000	chr11	46256400	46256800	0.477500
chr1	190487742	190487942	0.375000	chr1	146260200	146260400	0.390000
chr3	175521415	175521815	0.417500	chr11	4626200	4626600	0.435000
chr2	215184075	215184275	0.310000	chr1	146262600	146262800	0.405000
chr20	13650666	13650866	0.510000	chr11	46266000	46266200	0.555000
chr17	59362306	59362506	0.465000	chr1	146272000	146272200	0.485000
chr16	30583795	30583995	0.525000	chr11	46274000	46274200	0.570000
chr7	83474661	83474861	0.365000	chr11	46277600	46277800	0.685000
chr13	41276512	41276912	0.402500	chr1	146278400	146278800	0.445000
chr12	47977730	47977930	0.585000	chr11	46278400	46278600	0.645000
chr1	3305613	3305813	0.570000	chr11	46279800	46280000	0.590000
chr10	3975019	3975419	0.562500	chr11	46281400	46281800	0.595000
chr17	50428634	50428834	0.485000	chr1	146284800	146285000	0.505000
chr11	73232434	73232634	0.520000	chr11	46290000	46290200	0.605000
chr1	52154247	52154447	0.490000	chr11	46290600	46290800	0.640000
chrX	133984147	133984347	0.540000	chr1	146293600	146293800	0.555000
chr8	6200308	6200508	0.410000	chr11	46293600	46293800	0.540000
chr3	21602822	21603422	0.376667	chr11	46294600	46295200	0.628333
chr14	102674714	102674914	0.450000	chr11	46295600	46295800	0.695000
chrX	23948542	23948742	0.480000	chr11	46296400	46296600	0.580000
chr14	78832969	78833169	0.445000	chr11	46297000	46297200	0.655000
chr3	192913112	192913312	0.505000	chr1	146298000	146298200	0.775000
chr6	78373263	78373463	0.495000	chr1	146298600	146298800	0.500000
chrY	26359686	26359886	0.380000	chr11	46299200	46299400	0.500000
chrY	25198185	25198385	0.445000	chr11	46303000	46303200	0.530000
chr2	89538566	89538766	0.470000	chr11	46305400	46305600	0.485000
chr3	143204376	143204576	0.410000	chr1	146306800	146307000	0.470000
chr11	102942789	102943389	0.370000	chr1	146307800	146308400	0.383333
chr4	49278406	49278606	0.550000	chr11	46308600	46308800	0.570000
chr12	50876347	50876747	0.512500	chr11	46309800	46310200	0.572500
chr3	197930427	197930627	0.515000	chr11	46315200	46315400	0.560000
chr17	77756433	77756633	0.460000	chr11	46315800	46316000	0.465000
chr2	64273635	64274235	0.510000	chr11	46318400	46319000	0.526667
chr3	44315902	44316102	0.385000	chr11	46321800	46322000	0.435000
chr13	32413145	32413545	0.390000	chr11	46322800	46323200	0.527500
chrX	69198346	69198946	0.471667	chr11	46331200	46331800	0.515000
chr11	11621559	11621759	0.660000	chr11	46332800	46333000	0.750000
chr8	96738475	96738675	0.460000	chr11	46333400	46333600	0.670000
chr1	153305926	153306126	0.505000	chr11	46336800	46337000	0.540000
chr16	80628731	80629131	0.482500	chr11	46339800	46340200	0.512500
chr7	97672490	97672890	0.350000	chr11	46342200	46342600	0.570000
chr2	67756365	67757365	0.485000	chr11	46345400	46346400	0.602000
chr5	32185790	32185990	0.505000	chr11	46347200	46347400	0.780000
chr11	52753049	52753249	0.410000	chr11	46348000	46348200	0.665000
chr11	90302334	90302534	0.580000	chr11	46348600	46348800	0.600000
chr15	75205420	75205620	0.480000	chr11	46349200	46349400	0.550000
chr11	66388988	66389188	0.550000	chr11	46352200	46352400	0.665000
chr16	82382595	82382795	0.470000	chr11	46353000	46353200	0.485000
chr7	149611242	149611442	0.550000	chr11	46353800	46354000	0.630000
chr5	153863716	153864716	0.448000	chr11	46357000	46358000	0.578000
chr3	196227271	196228271	0.591000	chr11	46361000	46362000	0.603000
chr6	41676294	41676894	0.486667	chr11	46363200	46363800	0.638333
chr13	56274403	56274603	0.495000	chr11	46367600	46367800	0.645000
chr17	14594980	14595780	0.402500	chr1	146369600	146370400	0.601250
chr1	76670487	76670687	0.465000	chr11	46369600	46369800	0.650000
chr21	35553521	35553721	0.365000	chr11	4637000	4637200	0.580000
chr5	142180094	142180294	0.485000	chr1	146376400	146376600	0.620000
chr7	25098073	25098673	0.440000	chr1	146377000	146377600	0.523333
chr9	108195829	108196029	0.495000	chr1	146378000	146378200	0.600000
chr1	39884391	39884991	0.490000	chr11	46378800	46379400	0.636667
chr4	6530796	6530996	0.560000	chr11	46379800	46380000	0.695000
chr10	98385492	98385692	0.630000	chr11	46380600	46380800	0.710000
chr19	4365229	4366629	0.637143	chr11	46381200	46382600	0.745714
chr3	51688855	51689055	0.525000	chr11	46383200	46383400	0.555000
chr11	76192719	76192919	0.555000	chr11	46384000	46384200	0.580000
chr17	46418568	46419568	0.418000	chr1	146387000	146388000	0.535000
chr1	61441907	61442107	0.535000	chr11	46388000	46388200	0.680000
chr6	159835561	159835761	0.465000	chr11	46388600	46388800	0.585000
chr11	71152351	71153351	0.551000	chr11	46389600	46390600	0.651000
chr18	8477027	8478027	0.463000	chr11	46391800	46392800	0.762000
chr2	40595598	40595998	0.380000	chr1	146399200	146399600	0.437500
chr8	104804903	104805103	0.415000	chr11	46401400	46401600	0.530000
chr9	78871167	78871367	0.430000	chr1	146401600	146401800	0.465000
chr16	21863913	21864713	0.453750	chr1	146409400	146410200	0.536250
chrX	136635219	136635419	0.440000	chr1	146411200	146411400	0.545000
chr13	50144002	50144202	0.400000	chr1	146412000	146412200	0.505000
chr11	119041520	119041720	0.520000	chr1	146414000	146414200	0.610000
chr11	66492855	66493055	0.580000	chr11	46414600	46414800	0.640000
chr4	6332787	6332987	0.510000	chr1	1464200	1464400	0.540000
chr1	10221841	10222041	0.475000	chr11	46421400	46421600	0.505000
chr18	39109668	39109868	0.365000	chr11	46427400	46427600	0.465000
chr10	114077925	114078325	0.510000	chr1	146443800	146444200	0.542500
chr15	60822113	60822313	0.385000	chr11	46445600	46445800	0.405000
chr8	15388174	15389174	0.444000	chr1	146448600	146449600	0.524000
chr12	61779225	61779425	0.395000	chr11	46451800	46452000	0.495000
chr5	162779911	162780111	0.365000	chr11	46456800	46457000	0.455000
chr22	23327206	23327406	0.365000	chr11	46465800	46466000	0.390000
chr15	60574909	60575109	0.470000	chr1	146472400	146472600	0.650000
chr10	11726002	11726202	0.480000	chr1	146478200	146478400	0.490000
chr6	87364956	87365356	0.432500	chr1	146484200	146484600	0.450000
chr2	212010518	212010718	0.430000	chr11	46490000	46490200	0.465000
chr9	99271462	99271662	0.465000	chr11	46505800	46506000	0.485000
chr8	13319591	13320191	0.458333	chr11	46508200	46508800	0.470000
chr1	84935710	84935910	0.435000	chr11	46519000	46519200	0.445000
chr10	101647210	101647410	0.485000	chr11	46529400	46529600	0.505000
chr11	82752428	82752628	0.310000	chr1	146536200	146536400	0.440000
chr17	48561853	48562053	0.430000	chr11	46538000	46538200	0.455000
chr6	4094338	4094938	0.466667	chr11	46541600	46542200	0.515000
chr10	25144422	25144622	0.440000	chr11	46543600	46543800	0.455000
chr3	53027495	53027695	0.445000	chr11	46550800	46551000	0.535000
chr10	21132028	21132228	0.345000	chr11	46555400	46555600	0.395000
chr12	107487018	107487218	0.470000	chr11	46557800	46558000	0.525000
chr1	146220562	146220762	0.315000	chr11	46560200	46560400	0.355000
chr10	43981295	43981495	0.395000	chr11	46560800	46561000	0.405000
chr3	180392034	180392234	0.285000	chr11	46565400	46565600	0.490000
chr4	135372381	135372581	0.510000	chr1	14656600	14656800	0.555000
chr3	49775917	49776117	0.400000	chr11	46585000	46585200	0.505000
chrY	20784302	20784502	0.435000	chr11	4659000	4659200	0.440000
chr11	75502640	75503240	0.520000	chr11	46593600	46594200	0.625000
chr2	16357015	16357215	0.380000	chr11	46597800	46598000	0.435000
chr7	22624885	22625085	0.415000	chr11	46605200	46605400	0.475000
chr8	46290233	46290433	0.360000	chr11	46612000	46612200	0.450000
chr7	9983914	9984114	0.405000	chr11	46613400	46613600	0.425000
chr6	14802698	14803298	0.491667	chr11	46615600	46616200	0.506667
chr15	58354471	58354671	0.450000	chr11	46617200	46617400	0.645000
chrX	74531891	74532491	0.473333	chr11	46617800	46618400	0.548333
chr2	55985351	55985551	0.405000	chr11	46618800	46619000	0.410000
chr20	17353110	17353310	0.465000	chr11	466200	466400	0.480000
chr4	190009700	190009900	0.415000	chr11	46660000	46660200	0.500000
chr7	136540259	136540459	0.345000	chr11	46662400	46662600	0.370000
chr13	53305159	53305359	0.490000	chr11	46664600	46664800	0.510000
chr5	150062843	150063043	0.470000	chr11	46669800	46670000	0.475000
chr1	128002259	128002459	0.000000	chr11	46671200	46671400	0.425000
chr11	125902882	125903082	0.455000	chr11	46674800	46675000	0.480000
chr4	141647583	141647783	0.465000	chr11	46675400	46675600	0.505000
chr17	30505980	30506180	0.480000	chr11	46676800	46677000	0.600000
chr15	71543665	71543865	0.545000	chr11	46678400	46678600	0.600000
chr10	131476253	131476453	0.595000	chr11	46694200	46694400	0.600000
chr20	10671342	10671942	0.568333	chr11	46700600	46701200	0.588333
chr5	122188418	122188818	0.457500	chr11	46718200	46718600	0.597500
chr3	99962816	99963016	0.410000	chr1	146729800	146730000	0.455000
chr9	77790369	77790569	0.330000	chr11	46756200	46756400	0.345000
chr2	201699192	201699392	0.410000	chr11	46802200	46802400	0.415000
chr8	100312955	100313355	0.397500	chr11	46808800	46809200	0.400000
chr7	44901784	44901984	0.480000	chr11	46826800	46827000	0.680000
chr4	33587057	33587257	0.460000	chr11	46827400	46827600	0.505000
chr15	49791845	49792245	0.377500	chr11	46832800	46833200	0.465000
chr8	83395851	83396051	0.460000	chr11	46838600	46838800	0.475000
chr3	195468142	195468742	0.426667	chr11	46845800	46846400	0.701667
chr7	105816297	105816497	0.365000	chr1	146850600	146850800	0.455000
chr4	100845230	100845830	0.403333	chr11	46851000	46851600	0.416667
chrY	12012177	12012377	0.380000	chr11	46857000	46857200	0.415000
chr3	178765230	178765630	0.410000	chr11	46886200	46886600	0.537500
chr22	21508355	21508555	0.450000	chr11	46889800	46890000	0.545000
chr15	8557246	8558046	0.000000	chr11	46897000	46897800	0.430000
chr3	188801648	188801848	0.410000	chr11	46906600	46906800	0.475000
chrX	135906046	135906246	0.440000	chr11	46915000	46915200	0.455000
chr8	38401998	38402798	0.451250	chr11	46916800	46917600	0.580000
chr9	33314439	33314639	0.545000	chr11	46918200	46918400	0.770000
chr7	109060740	109060940	0.465000	chr11	46920000	46920200	0.490000
chr1	187341442	187341642	0.430000	chr11	46923600	46923800	0.540000
chr6	14712227	14712427	0.340000	chr11	46930200	46930400	0.400000
chr6	20109121	20110321	0.486667	chr1	146932600	146933800	0.509167
chr17	64684967	64685767	0.437500	chr1	146934400	146935200	0.442500
chr5	176853487	176853687	0.605000	chr11	46936600	46936800	0.630000
chr10	128425157	128425357	0.465000	chr1	146937600	146937800	0.505000
chr2	96282483	96283883	0.527857	chr1	146938200	146939600	0.645714
chr22	34702730	34702930	0.410000	chr11	46944800	46945000	0.435000
chrY	34683859	34684059	0.000000	chr11	4694600	4694800	0.365000
chr15	38555778	38555978	0.490000	chr1	146966400	146966600	0.505000
chr12	27793084	27793284	0.455000	chr1	146970800	146971000	0.515000
chr13	112950464	112950664	0.395000	chr11	46972400	46972600	0.455000
chr17	14599859	14600259	0.360000	chr11	46973000	46973400	0.362500
chr5	102703371	102703571	0.230000	chr11	46977200	46977400	0.435000
chr16	64152408	64153208	0.387500	chr11	46978000	46978800	0.370000
chr12	47240454	47241254	0.396250	chr11	46979200	46980000	0.422500
chr8	127353210	127353410	0.400000	chr1	1469800	1470000	0.440000
chrX	66476502	66476702	0.305000	chr11	46980400	46980600	0.320000
chr10	94532564	94532764	0.310000	chr11	47003800	47004000	0.325000
chr14	45344171	45344371	0.430000	chr11	47004800	47005000	0.485000
chr8	59281855	59282055	0.385000	chr11	47035200	47035400	0.400000
chr6	155181420	155181620	0.310000	chr11	47037600	47037800	0.455000
chr6	140375262	140375462	0.510000	chr11	47041400	47041600	0.515000
chr18	34281113	34281313	0.425000	chr1	147044600	147044800	0.435000
chr18	45917717	45917917	0.415000	chr11	47054600	47054800	0.425000
chr3	55253400	55253600	0.340000	chr11	47056400	47056600	0.395000
chr8	52919717	52919917	0.390000	chr11	47057400	47057600	0.385000
chr1	20778524	20778724	0.415000	chr11	47067600	47067800	0.505000
chr16	65010186	65010386	0.445000	chr1	14706800	14707000	0.465000
chr8	84302140	84302340	0.330000	chr11	47071400	47071600	0.385000
chr11	14768993	14769193	0.390000	chr11	47079200	47079400	0.405000
chr6	3211375	3211775	0.517500	chr1	147084600	147085000	0.560000
chr13	25298530	25298730	0.380000	chr1	147085400	147085600	0.520000
chr14	98517007	98517207	0.425000	chr11	47088000	47088200	0.450000
chr3	144540157	144540357	0.330000	chr11	47098000	47098200	0.495000
chr2	202391465	202391665	0.490000	chr1	147098400	147098600	0.555000
chr5	168204930	168205130	0.440000	chr1	1471000	1471200	0.550000
chr1	163181957	163182157	0.270000	chr1	147106400	147106600	0.455000
chr4	158363194	158363394	0.405000	chr11	47119000	47119200	0.595000
chr15	94019374	94019574	0.455000	chr1	147124400	147124600	0.480000
chr7	98687607	98687807	0.420000	chr11	47130600	47130800	0.555000
chr17	52224818	52225018	0.410000	chr11	47133200	47133400	0.440000
chr12	102954244	102954444	0.515000	chr11	47139200	47139400	0.525000
chr14	76235394	76235594	0.420000	chr11	47153200	47153400	0.555000
chr8	68018951	68019151	0.485000	chr11	47154200	47154400	0.525000
chr22	33056459	33056859	0.482500	chr11	47155200	47155600	0.507500
chr21	37717094	37717294	0.395000	chr1	147157200	147157400	0.490000
chr20	61873148	61873348	0.555000	chr1	1471600	1471800	0.715000
chr1	23208101	23208701	0.481667	chr11	47161200	47161800	0.626667
chr6	3047930	3048730	0.470000	chr11	47162600	47163400	0.521250
chr15	24972813	24973013	0.520000	chr11	47164400	47164600	0.630000
chr2	219259431	219259831	0.432500	chr11	47166400	47166800	0.625000
chr13	106980110	106980910	0.420000	chr1	147171000	147171800	0.443750
chr6	108198121	108198321	0.485000	chr1	147172600	147172800	0.740000
chr2	149577708	149577908	0.500000	chr11	47176200	47176400	0.555000
chr1	48597166	48597966	0.415000	chr11	47176800	47177600	0.638750
chr8	35192101	35192301	0.405000	chr11	47179600	47179800	0.565000
chr20	33001726	33001926	0.565000	chr11	47185600	47185800	0.670000
chr8	143978129	143978729	0.541667	chr11	47186400	47187000	0.675000
chr9	122103614	122103814	0.555000	chr11	47187400	47187600	0.695000
chr1	84537837	84538237	0.405000	chr11	47189400	47189800	0.435000
chr2	135301736	135301936	0.410000	chr11	47192200	47192400	0.465000
chr3	26285009	26285209	0.465000	chr1	147197400	147197600	0.470000
chr3	104975286	104975486	0.260000	chr11	47204600	47204800	0.455000
chr3	142220420	142220820	0.440000	chr11	47209600	47210000	0.512500
chr7	340880	341080	0.515000	chr11	47214200	47214400	0.520000
chr5	30239117	30239717	0.446667	chr11	47214800	47215400	0.650000
chr4	87291601	87291801	0.495000	chr11	47216200	47216400	0.520000
chr17	10963190	10963390	0.315000	chr1	147217200	147217400	0.340000
chr15	49378935	49379335	0.317500	chr1	147218600	147219000	0.330000
chr4	67348560	67348760	0.455000	chr1	147225200	147225400	0.555000
chr7	98735695	98735895	0.395000	chr11	47225600	47225800	0.345000
chr20	48118246	48118446	0.490000	chr1	147233800	147234000	0.515000
chr2	4014172	4014372	0.530000	chr11	47234000	47234200	0.550000
chr10	73652716	73652916	0.480000	chr11	47234800	47235000	0.565000
chr18	45514153	45514353	0.465000	chr1	1472400	1472600	0.525000
chr3	189030257	189031457	0.403333	chr1	147242400	147243600	0.641667
chr11	90866496	90866696	0.340000	chr1	147244000	147244200	0.385000
chr16	82432412	82432612	0.490000	chr11	47245000	47245200	0.530000
chr19	48887328	48887528	0.470000	chr1	147245200	147245400	0.505000
chrX	148309424	148310024	0.385000	chr1	147245800	147246400	0.393333
chr22	23878655	23879055	0.457500	chr1	147247200	147247600	0.467500
chr4	41330325	41330525	0.490000	chr11	47248800	47249000	0.635000
chrX	8031256	8031456	0.390000	chr1	147250800	147251000	0.465000
chr14	69000306	69000706	0.475000	chr11	47254400	47254800	0.555000
chr13	41340629	41340829	0.495000	chr11	47258000	47258200	0.610000
chrX	135676578	135676778	0.400000	chr11	47258600	47258800	0.440000
chr2	49918910	49919110	0.355000	chr11	47259600	47259800	0.565000
chr3	109796184	109796384	0.370000	chr11	47265400	47265600	0.390000
chr1	11155509	11155709	0.460000	chr11	47269000	47269200	0.490000
chrX	99348169	99348369	0.510000	chr11	47270000	47270200	0.810000
chr7	5194004	5194804	0.455000	chr11	47270800	47271600	0.471250
chr10	47019085	47019285	0.455000	chr11	47272000	47272200	0.480000
chr19	55932382	55932582	0.425000	chr11	47272800	47273000	0.460000
chr13	43723909	43724109	0.335000	chr1	147273800	147274000	0.380000
chr4	42640518	42640718	0.390000	chr11	47277000	47277200	0.430000
chr8	106527110	106527910	0.371250	chr11	47277600	47278400	0.402500
chr12	20067479	20067679	0.505000	chr1	1473000	1473200	0.515000
chr14	53684570	53684770	0.295000	chr11	47302600	47302800	0.335000
chrX	103796065	103796265	0.390000	chr1	14732000	14732200	0.500000
chr21	14880152	14880352	0.485000	chr11	47325800	47326000	0.565000
chr14	104771175	104771375	0.495000	chr11	47326600	47326800	0.535000
chr6	28510186	28510386	0.410000	chr11	47328600	47328800	0.565000
chr19	52297238	52297438	0.610000	chr11	47337400	47337600	0.625000
chrX	133497600	133497800	0.405000	chr11	47349000	47349200	0.530000
chrX	3420105	3420305	0.515000	chr11	47351800	47352000	0.590000
chr1	47555999	47556199	0.615000	chr11	47355400	47355600	0.675000
chr3	179510308	179510508	0.430000	chr11	47359800	47360000	0.660000
chr13	57329586	57329786	0.480000	chr11	47361200	47361400	0.545000
chr16	17484657	17484857	0.450000	chr11	47374000	47374200	0.655000
chr4	137790856	137791056	0.385000	chr11	47374600	47374800	0.610000
chr2	136922075	136922275	0.485000	chr1	14737600	14737800	0.515000
chr2	19746376	19746976	0.575000	chr11	47376200	47376800	0.605000
chr6	47204825	47205825	0.414000	chr1	147377200	147378200	0.424000
chr20	54111172	54112772	0.460625	chr11	47377200	47378800	0.643750
chr8	30802328	30802728	0.455000	chr11	47388000	47388400	0.565000
chr1	33835428	33835628	0.490000	chr11	47389200	47389400	0.590000
chr4	29885675	29885875	0.400000	chr1	147390000	147390200	0.495000
chr17	11640660	11641260	0.496667	chr11	47391000	47391600	0.595000
chr8	21916015	21916415	0.527500	chr11	47393200	47393600	0.615000
chr11	118502242	118502842	0.401667	chr11	47394400	47395000	0.650000
chr4	102372729	102372929	0.420000	chr11	47395400	47395600	0.695000
chr13	53504056	53504256	0.385000	chr1	14739600	14739800	0.400000
chr22	26560037	26560237	0.570000	chr11	47400200	47400400	0.800000
chr4	176206775	176206975	0.435000	chr11	47400800	47401000	0.475000
chr17	66239233	66240033	0.455000	chr11	47403200	47404000	0.553750
chr20	47088310	47088910	0.520000	chr11	47407000	47407600	0.525000
chr17	79479196	79480196	0.571000	chr11	47408000	47409000	0.727000
chr2	201626825	201627025	0.525000	chr11	47412200	47412400	0.665000
chr2	120598162	120598362	0.555000	chr11	47413800	47414000	0.620000
chr12	131560995	131561195	0.540000	chr11	47415400	47415600	0.610000
chr12	34628363	34628563	0.465000	chr11	47416000	47416200	0.695000
chr19	22603858	22604658	0.545000	chr11	47417600	47418400	0.577500
chr5	140257802	140258002	0.455000	chr1	14742200	14742400	0.460000
chr17	7742228	7742428	0.535000	chr11	47423000	47423200	0.575000
chr15	75458323	75458723	0.522500	chr11	47424000	47424400	0.555000
chr7	75680498	75680898	0.467500	chr11	47426400	47426800	0.612500
chr7	143092255	143092455	0.435000	chr11	47431600	47431800	0.490000
chr14	69224897	69225297	0.445000	chr11	47454200	47454600	0.480000
chr2	154586890	154587090	0.410000	chr11	47464600	47464800	0.465000
chr1	106539664	106539864	0.340000	chr11	47475000	47475200	0.430000
chr9	11378370	11378570	0.310000	chr11	47477400	47477600	0.430000
chr3	131391307	131391507	0.260000	chr11	47483600	47483800	0.385000
chr2	178511433	178511633	0.505000	chr11	47485200	47485400	0.525000
chr6	110071302	110071502	0.345000	chr11	47489200	47489400	0.365000
chr1	231933517	231933917	0.427500	chr1	147495000	147495400	0.497500
chr15	13573699	13574099	0.000000	chr11	47495200	47495600	0.395000
chrY	11574733	11575133	0.375000	chr11	47499200	47499600	0.380000
chr21	37748771	37748971	0.505000	chr1	147505000	147505200	0.540000
chr6	81952772	81952972	0.440000	chr11	47509400	47509600	0.525000
chrX	28020448	28020648	0.350000	chr11	47510200	47510400	0.410000
chr2	236495394	236495594	0.465000	chr11	47511000	47511200	0.480000
chr7	64464862	64465262	0.395000	chr11	47513200	47513600	0.425000
chr7	81235256	81236056	0.386250	chr11	47514800	47515600	0.451250
chr6	146040797	146040997	0.335000	chr11	47516200	47516400	0.360000
chr5	179720400	179720600	0.475000	chr11	47517000	47517200	0.500000
chr4	65144021	65144221	0.390000	chr11	47518600	47518800	0.465000
chr6	119988667	119989267	0.388333	chr11	47523600	47524200	0.425000
chr17	42855847	42856047	0.500000	chr11	47524600	47524800	0.560000
chr6	152580373	152580573	0.355000	chr11	47534800	47535000	0.350000
chr2	188696416	188696616	0.400000	chr11	47540400	47540600	0.445000
chr19	15928336	15929136	0.490000	chr1	147540800	147541600	0.526250
chr3	170472948	170473348	0.417500	chr1	147545000	147545400	0.462500
chr5	9217121	9217321	0.340000	chr11	47547800	47548000	0.370000
chr7	122851573	122852773	0.413333	chr11	47550600	47551800	0.406667
chr20	40639045	40640245	0.500833	chr11	47552200	47553400	0.675833
chr7	29609700	29609900	0.455000	chr1	14756000	14756200	0.545000
chr18	37497002	37497202	0.505000	chr11	47565400	47565600	0.765000
chr11	102583205	102583405	0.385000	chr11	47566400	47566600	0.415000
chr12	51090355	51090955	0.465000	chr11	47577400	47578000	0.515000
chr20	33121065	33121665	0.506667	chr11	47578600	47579200	0.656667
chr20	34754143	34754343	0.420000	chr11	47579800	47580000	0.450000
chr7	72573361	72573561	0.560000	chr11	47588000	47588200	0.645000
chr9	76788476	76788676	0.395000	chr11	47591800	47592000	0.560000
chr14	102321233	102321433	0.565000	chr11	47595200	47595400	0.570000
chr16	54470393	54471393	0.473000	chr1	147599200	147600200	0.722000
chrX	54947048	54947448	0.430000	chr1	147600800	147601200	0.487500
chr5	8388495	8388695	0.440000	chr11	47606000	47606200	0.455000
chrX	18384521	18384921	0.465000	chr11	47609800	47610200	0.490000
chr4	179034589	179034789	0.415000	chr11	47611600	47611800	0.430000
chrX	105224142	105224342	0.370000	chr11	47617200	47617400	0.390000
chrX	55846967	55847167	0.405000	chr1	14761800	14762000	0.425000
chr11	96103847	96104047	0.395000	chr1	147618200	147618400	0.505000
chrX	6529263	6529463	0.460000	chr1	147627600	147627800	0.510000
chr3	91834754	91834954	0.370000	chr1	147628600	147628800	0.390000
chr1	248125068	248125268	0.325000	chr1	147634800	147635000	0.365000
chr2	122198927	122199127	0.405000	chr1	147635400	147635600	0.410000
chr7	95971008	95971208	0.490000	chr1	147640800	147641000	0.575000
chr12	87103066	87103866	0.378750	chr11	47641000	47641800	0.433750
chr1	48074350	48074950	0.448333	chr11	47642200	47642800	0.696667
chr18	27662925	27663125	0.450000	chr11	47643400	47643600	0.460000
chr1	230084911	230085111	0.465000	chr1	147648400	147648600	0.490000
chr4	71312908	71313108	0.385000	chr1	147649000	147649200	0.430000
chr19	12077698	12078098	0.462500	chr1	147651400	147651800	0.475000
chr6	27205601	27206001	0.507500	chr1	14765800	14766200	0.552500
chrY	1519600	1520000	0.437500	chr11	47658200	47658600	0.510000
chr2	63707330	63707530	0.410000	chr11	47663400	47663600	0.415000
chr16	21195030	21195230	0.470000	chr1	147665600	147665800	0.480000
chr4	66171293	66171493	0.475000	chr1	147669600	147669800	0.620000
chr19	30803410	30803810	0.495000	chr1	147670400	147670800	0.645000
chr15	51430852	51431052	0.400000	chr11	47672400	47672600	0.505000
chr17	50696067	50696467	0.435000	chr1	147700000	147700400	0.542500
chr18	26696396	26696596	0.445000	chr11	47705800	47706000	0.460000
chr1	233351592	233351792	0.420000	chr11	47707400	47707600	0.480000
chr14	54928270	54928670	0.470000	chr11	47715200	47715600	0.645000
chr2	189607690	189607890	0.500000	chr1	147717800	147718000	0.545000
chr8	53734187	53734387	0.495000	chr1	147724000	147724200	0.545000
chr1	39939738	39939938	0.460000	chr11	47724200	47724400	0.510000
chr7	18657473	18657673	0.370000	chr1	147739000	147739200	0.375000
chr15	52532428	52532628	0.405000	chr11	47745400	47745600	0.485000
chr8	45466386	45466586	0.410000	chr1	14775800	14776000	0.585000
chr1	145041746	145042346	0.410000	chr1	14776400	14777000	0.470000
chr1	96659435	96659835	0.465000	chr11	47765800	47766200	0.472500
chrX	114787761	114787961	0.530000	chr11	47766600	47766800	0.545000
chr18	32256640	32258040	0.457857	chr11	47767200	47768600	0.544286
chr2	71137713	71137913	0.385000	chr11	47775600	47775800	0.505000
chr6	97480822	97481022	0.435000	chr1	14777800	14778000	0.450000
chr9	75827611	75827811	0.370000	chr1	147784200	147784400	0.400000
chr17	74870329	74870529	0.485000	chr1	14779200	14779400	0.530000
chr13	23268648	23268848	0.510000	chr1	147794600	147794800	0.540000
chr13	91155406	91155606	0.405000	chr11	47823400	47823600	0.410000
chr17	24079163	24079963	0.407500	chr1	14782800	14783600	0.483750
chr1	95829502	95829702	0.410000	chr1	147834400	147834600	0.430000
chr11	113199210	113199610	0.427500	chr1	14784000	14784400	0.490000
chr1	4049518	4049718	0.560000	chr1	147841000	147841200	0.600000
chr12	113084359	113084959	0.496667	chr11	47847800	47848400	0.585000
chr1	82476153	82476353	0.330000	chr1	14784800	14785000	0.405000
chr4	19979725	19979925	0.395000	chr11	47853400	47853600	0.315000
chr3	94172610	94172810	0.360000	chr11	47854800	47855000	0.465000
chr9	122285627	122286027	0.375000	chr11	47856200	47856600	0.400000
chr10	64919084	64919484	0.350000	chr11	47857600	47858000	0.377500
chr10	74662421	74662821	0.452500	chr11	47861800	47862200	0.460000
chr16	61875574	61875774	0.300000	chr1	147862000	147862200	0.550000
chr5	181021832	181022032	0.295000	chr11	47863200	47863400	0.405000
chr13	21301580	21301780	0.330000	chr11	47886200	47886400	0.365000
chr1	161600234	161600434	0.455000	chr11	47888200	47888400	0.475000
chrX	15860551	15860951	0.365000	chr11	47890000	47890400	0.377500
chr9	137680424	137680824	0.487500	chr1	147890200	147890600	0.545000
chr1	207425641	207425841	0.475000	chr1	147892200	147892400	0.520000
chrX	147562994	147563194	0.155000	chr1	14789600	14789800	0.410000
chr8	119766423	119766823	0.475000	chr11	47899800	47900200	0.497500
chr19	24665402	24665602	0.395000	chr11	47905800	47906000	0.460000
chr3	11217996	11218196	0.355000	chr11	47908200	47908400	0.375000
chr13	311367	311567	0.000000	chr11	47913000	47913200	0.350000
chr5	157766389	157766589	0.415000	chr11	47914000	47914200	0.495000
chr13	80064158	80064358	0.525000	chr11	47916400	47916600	0.535000
chr7	42802064	42802264	0.475000	chr11	47918200	47918400	0.500000
chr1	170515747	170515947	0.405000	chr11	47920600	47920800	0.430000
chr9	19189900	19191500	0.460000	chr1	147927400	147929000	0.551875
chrX	50826213	50826413	0.385000	chr11	47928600	47928800	0.450000
chr12	8757773	8757973	0.335000	chr11	47934600	47934800	0.375000
chr21	39729778	39730178	0.500000	chr11	47937600	47938000	0.505000
chr2	5737652	5737852	0.450000	chr11	47942000	47942200	0.520000
chr7	75720288	75720488	0.495000	chr11	47944000	47944200	0.565000
chr10	73738350	73738550	0.430000	chr1	14794600	14794800	0.470000
chr19	21162076	21162276	0.490000	chr11	47947000	47947200	0.565000
chr15	71484726	71484926	0.460000	chr11	47948200	47948400	0.505000
chr11	9149428	9149628	0.435000	chr11	47950600	47950800	0.495000
chr1	19018312	19018512	0.460000	chr11	47951600	47951800	0.535000
chrX	155056452	155056652	0.360000	chr11	47955400	47955600	0.415000
chr19	19037512	19037712	0.495000	chr11	47961400	47961600	0.560000
chr2	157284306	157284506	0.455000	chr11	47964000	47964200	0.520000
chr12	22962621	22962821	0.370000	chr1	147966800	147967000	0.405000
chr4	67578464	67578664	0.420000	chr11	47968200	47968400	0.510000
chr15	69326745	69327145	0.432500	chr11	47969400	47969800	0.445000
chr2	173044289	173044489	0.470000	chr11	47974200	47974400	0.485000
chr2	59253914	59254114	0.410000	chr11	47977000	47977200	0.440000
chr3	73794925	73795925	0.446000	chr11	47979800	47980800	0.707000
chr17	2940950	2941750	0.532500	chr11	47981200	47982000	0.663750
chr15	5979576	5979776	0.000000	chr11	47982800	47983000	0.340000
chr8	125266474	125266674	0.370000	chr11	47983600	47983800	0.405000
chr10	91334663	91334863	0.430000	chr1	147985400	147985600	0.435000
chr3	59421398	59421598	0.385000	chr11	47986200	47986400	0.475000
chr12	100191086	100191886	0.470000	chr11	47987400	47988200	0.473750
chr13	20367123	20367323	0.400000	chr1	147988000	147988200	0.420000
chr5	164355199	164355399	0.330000	chr1	147989000	147989200	0.340000
chr2	17228034	17228234	0.475000	chr11	47990600	47990800	0.540000
chr11	66351736	66352336	0.461667	chr11	47991200	47991800	0.493333
chr10	6416263	6416463	0.450000	chr11	47993600	47993800	0.510000
chr3	187615744	187616144	0.397500	chr1	147994000	147994400	0.360000
chr17	1596693	1596893	0.400000	chr1	147996200	147996400	0.430000
chr6	134862321	134862521	0.410000	chr11	47996400	47996600	0.470000
chr11	100507784	100507984	0.390000	chr1	147998200	147998400	0.425000
chr2	42618801	42619201	0.422500	chr1	147999000	147999400	0.475000
chr10	66732685	66732885	0.450000	chr1	148000600	148000800	0.350000
chr5	67200371	67200971	0.418333	chr1	148001200	148001800	0.430000
chr7	82849246	82849446	0.385000	chr11	48001600	48001800	0.490000
chr18	7309660	7309860	0.340000	chr11	48005200	48005400	0.410000
chr17	2264206	2264606	0.420000	chr11	48005800	48006200	0.550000
chr5	156413289	156413489	0.440000	chr11	48006600	48006800	0.525000
chr15	47724105	47724305	0.395000	chr11	48007800	48008000	0.505000
chr8	18597708	18597908	0.435000	chr11	48009000	48009200	0.440000
chr11	35994065	35994665	0.400000	chr11	48009800	48010400	0.490000
chr11	79005141	79005341	0.390000	chr11	48011200	48011400	0.485000
chr2	175615282	175615682	0.437500	chr11	48012000	48012400	0.497500
chr4	4208786	4209186	0.415000	chr11	48013400	48013800	0.577500
chr6	70944760	70944960	0.585000	chr1	148013800	148014000	0.680000
chr20	18682086	18682686	0.435000	chr1	148014400	148015000	0.635000
chrY	17966738	17966938	0.395000	chr11	48015000	48015200	0.475000
chr3	140368811	140369011	0.415000	chr11	48015800	48016000	0.460000
chr21	22483373	22483973	0.368333	chr11	48017200	48017800	0.488333
chr12	86566558	86567558	0.366000	chr11	48019400	48020400	0.421000
chr20	14023914	14024114	0.390000	chr11	48026000	48026200	0.460000
chr5	13885274	13885874	0.406667	chr11	48029000	48029600	0.428333
chr7	47404999	47405399	0.460000	chr11	48032000	48032400	0.502500
chr6	29432197	29432397	0.460000	chr1	148032800	148033000	0.545000
chr3	159703762	159703962	0.415000	chr11	48033800	48034000	0.470000
chr5	160253605	160254605	0.548000	chr1	148038600	148039600	0.558000
chr22	27185434	27186034	0.480000	chr11	48043400	48044000	0.518333
chr16	36823519	36823719	0.415000	chr11	48044600	48044800	0.475000
chr11	78120412	78120612	0.385000	chr1	148046000	148046200	0.455000
chr10	96681438	96681838	0.460000	chr11	48047600	48048000	0.502500
chr4	106366954	106367154	0.420000	chr1	14804800	14805000	0.510000
chr3	29090153	29090353	0.355000	chr11	48050400	48050600	0.380000
chrY	57151561	57151761	0.425000	chr11	48052600	48052800	0.455000
chr4	81479858	81480058	0.450000	chr11	48055400	48055600	0.495000
chr3	77237701	77237901	0.400000	chr11	48056000	48056200	0.470000
chrX	8630855	8631255	0.422500	chr1	148057400	148057800	0.430000
chr2	33708045	33708245	0.480000	chr1	148061000	148061200	0.525000
chrY	11326527	11326727	0.475000	chr11	48061400	48061600	0.515000
chr3	6405531	6405731	0.275000	chr11	48063600	48063800	0.400000
chr19	36321425	36321825	0.480000	chr11	48067000	48067400	0.502500
chr7	61371358	61371558	0.000000	chr1	148072800	148073000	0.395000
chr2	119362633	119362833	0.510000	chr1	148079000	148079200	0.720000
chr18	18065935	18066135	0.410000	chr11	48079600	48079800	0.540000
chr2	51049255	51049455	0.325000	chr11	48081200	48081400	0.550000
chr12	42066090	42066290	0.355000	chr1	148081400	148081600	0.370000
chr2	79693454	79693654	0.360000	chr11	48083400	48083600	0.370000
chr3	140384802	140385202	0.447500	chr11	48084400	48084800	0.477500
chr5	56719180	56719380	0.515000	chr11	48101400	48101600	0.520000
chrY	57121729	57121929	0.425000	chr11	48106200	48106400	0.445000
chr13	28190346	28190746	0.467500	chr11	48107200	48107600	0.497500
chr6	79668006	79668206	0.445000	chr1	14810800	14811000	0.585000
chr4	119390034	119390834	0.365000	chr11	48109400	48110200	0.487500
chr15	76097910	76098110	0.385000	chr11	48117000	48117200	0.405000
chr4	112944851	112945051	0.355000	chr1	148150200	148150400	0.525000
chr1	246024595	246024795	0.485000	chr1	148151600	148151800	0.720000
chrY	7872987	7873187	0.485000	chr1	148152200	148152400	0.685000
chr6	130317884	130318084	0.455000	chr1	148152800	148153000	0.505000
chr11	12668638	12669038	0.417500	chr1	148155800	148156200	0.437500
chr7	56397135	56398335	0.493333	chr1	148156800	148158000	0.500000
chr1	40603767	40603967	0.365000	chr1	14815800	14816000	0.510000
chr6	106479872	106480072	0.290000	chr11	48170600	48170800	0.320000
chr5	13023265	13023665	0.340000	chr1	148172000	148172400	0.377500
chr4	129716415	129717015	0.378333	chr1	14817200	14817800	0.425000
chr16	9164829	9165029	0.450000	chr11	48173000	48173200	0.550000
chr3	135685792	135686392	0.433333	chr11	48191000	48191600	0.536667
chr15	99736773	99737173	0.445000	chr1	148197000	148197400	0.462500
chr10	26691993	26692193	0.475000	chr1	148255000	148255200	0.495000
chr20	23419775	23420575	0.475000	chr1	148263000	148263800	0.511250
chr6	156476297	156476697	0.455000	chr1	148264800	148265200	0.565000
chr1	59320714	59321514	0.383750	chr1	148280800	148281600	0.595000
chr6	82914268	82914468	0.430000	chr1	148286000	148286200	0.435000
chr3	157528099	157528299	0.445000	chr1	148298000	148298200	0.455000
chr16	21547742	21548742	0.493000	chr1	148302600	148303600	0.581000
chr12	65038636	65039036	0.527500	chr1	148307600	148308000	0.572500
chr5	124468352	124469352	0.398000	chr1	148318200	148319200	0.511000
chrX	30890627	30891427	0.478750	chr1	148334400	148335200	0.528750
chr5	91240135	91240335	0.355000	chr11	48341600	48341800	0.440000
chrX	138142790	138142990	0.405000	chr1	148345800	148346000	0.455000
chr1	83716220	83716420	0.350000	chr1	148353600	148353800	0.510000
chr8	7294297	7294497	0.425000	chr1	148361600	148361800	0.510000
chr15	65559384	65559584	0.405000	chr1	148370800	148371000	0.410000
chr5	80067953	80068153	0.490000	chr1	148371600	148371800	0.500000
chr18	46280010	46280210	0.430000	chr1	148372800	148373000	0.440000
chr2	218499879	218500079	0.495000	chr1	148385800	148386000	0.505000
chr8	43667851	43668651	0.356250	chr1	148388200	148389000	0.546250
chr2	138282133	138282333	0.435000	chr1	148400000	148400200	0.475000
chr17	32163892	32164092	0.530000	chr1	148402400	148402600	0.645000
chr6	137571435	137571635	0.360000	chr1	148403000	148403200	0.390000
chr5	149921390	149921590	0.320000	chr1	14840400	14840600	0.475000
chr16	18729011	18729211	0.420000	chr1	148424200	148424400	0.475000
chr9	114915938	114916138	0.345000	chr1	148424800	148425000	0.355000
chr13	107173860	107174060	0.370000	chr1	148445000	148445200	0.385000
chr16	55841922	55843322	0.447143	chr1	148458600	148460000	0.622857
chr7	70936747	70936947	0.475000	chr1	148481200	148481400	0.500000
chr2	174500700	174501100	0.460000	chr1	14850600	14851000	0.550000
chr1	185228266	185229066	0.416250	chr1	148522200	148523000	0.575000
chr12	67741417	67741617	0.440000	chr1	148528800	148529000	0.705000
chr17	55214477	55214877	0.432500	chr1	14855200	14855600	0.462500
chr2	203566005	203566205	0.395000	chr1	148589200	148589400	0.515000
chr17	75585586	75585786	0.355000	chr1	148595600	148595800	0.490000
chr15	17711027	17711227	0.390000	chr1	148617400	148617600	0.510000
chr6	63469516	63469916	0.347500	chr1	148625800	148626200	0.435000
chr19	26080357	26080557	0.395000	chr1	148634400	148634600	0.430000
chr21	29014908	29015108	0.380000	chr1	148661000	148661200	0.415000
chr10	80665477	80666077	0.476667	chr1	148678600	148679200	0.615000
chr20	44703960	44704160	0.560000	chr1	148679800	148680000	0.745000
chr11	98774752	98774952	0.255000	chr1	148691000	148691200	0.400000
chr4	139686107	139686507	0.422500	chr1	148705400	148705800	0.467500
chr10	106281855	106282255	0.375000	chr1	148713400	148713800	0.380000
chr2	138736835	138737035	0.440000	chr1	148722800	148723000	0.480000
chrX	147600085	147600285	0.415000	chr1	148729200	148729400	0.490000
chr4	122907815	122908015	0.420000	chr1	148734000	148734200	0.475000
chr3	194764056	194764256	0.430000	chr1	148735600	148735800	0.510000
chr16	79026586	79026786	0.540000	chr1	148744400	148744600	0.560000
chr4	169142000	169142200	0.505000	chr1	148748800	148749000	0.765000
chrX	128488397	128488597	0.415000	chr1	148749400	148749600	0.485000
chr17	50823523	50823723	0.480000	chr1	148757400	148757600	0.485000
chr1	195892856	195893056	0.430000	chr1	148758400	148758600	0.545000
chr3	183976701	183976901	0.415000	chr1	148759000	148759200	0.445000
chr1	28975382	28975582	0.420000	chr1	148794000	148794200	0.455000
chr10	97204571	97204971	0.495000	chr11	488000	488400	0.702500
chr12	65116843	65117243	0.380000	chr1	14882000	14882400	0.465000
chr1	211243091	211243691	0.470000	chr11	4882200	4882800	0.471667
chr12	24330303	24330503	0.415000	chr1	148825200	148825400	0.465000
chr3	121517591	121517791	0.440000	chr1	148835600	148835800	0.505000
chr3	47227958	47228358	0.525000	chr1	148844200	148844600	0.670000
chr10	73519421	73519621	0.345000	chr1	148854200	148854400	0.450000
chr10	113928507	113928707	0.305000	chr1	148855600	148855800	0.390000
chr8	11320445	11320845	0.422500	chr1	148860000	148860400	0.435000
chr16	50180007	50180207	0.400000	chr1	148869000	148869200	0.435000
chr15	60345774	60346174	0.425000	chr1	148874600	148875000	0.430000
chr10	82945854	82946254	0.385000	chr1	148880000	148880400	0.385000
chr4	57404962	57405162	0.445000	chr1	148888800	148889000	0.510000
chr15	36515980	36516180	0.400000	chr1	148891200	148891400	0.515000
chr11	38831867	38832067	0.360000	chr1	148892400	148892600	0.475000
chr16	14680494	14680694	0.515000	chr1	148901200	148901400	0.530000
chr9	76111304	76111504	0.370000	chr1	148902000	148902200	0.480000
chr10	27913151	27913351	0.450000	chr11	4890400	4890600	0.460000
chr6	166502175	166502575	0.382500	chr1	148911400	148911800	0.500000
chr5	9861136	9861336	0.450000	chr1	148916800	148917000	0.490000
chr4	169651819	169652019	0.315000	chr11	4892200	4892400	0.400000
chr12	102573707	102573907	0.325000	chr1	148935600	148935800	0.375000
chr2	32608263	32608463	0.400000	chr1	148948800	148949000	0.405000
chr16	339467	340067	0.525000	chr1	148952000	148952600	0.670000
chr12	21494657	21494857	0.500000	chr1	148953000	148953200	0.520000
chr9	32283539	32283739	0.400000	chr1	148966200	148966400	0.420000
chr15	34973566	34973766	0.420000	chr1	14897200	14897400	0.490000
chr1	86260248	86260448	0.340000	chr1	148976000	148976200	0.350000
chr7	21687331	21687531	0.435000	chr1	148977800	148978000	0.420000
chr17	74247121	74247321	0.455000	chr1	148997600	148997800	0.545000
chr2	216566368	216566768	0.455000	chr1	149002800	149003200	0.457500
chr6	112197754	112197954	0.385000	chr1	149013600	149013800	0.420000
chrX	146219060	146219260	0.440000	chr1	14901400	14901600	0.570000
chr7	144592079	144592479	0.435000	chr1	149075600	149076000	0.470000
chr1	23372839	23373039	0.465000	chr1	149093200	149093400	0.470000
chr7	35872760	35872960	0.365000	chr1	149102600	149102800	0.490000
chr3	6387398	6387598	0.485000	chr1	149103400	149103600	0.675000
chr18	62137214	62137814	0.478333	chr1	149123600	149124200	0.533333
chr8	143703579	143703779	0.435000	chr1	149124600	149124800	0.460000
chr10	49198609	49199009	0.285000	chr1	149126600	149127000	0.352500
chr15	33824105	33825105	0.379000	chr1	149128600	149129600	0.524000
chr1	58639685	58639885	0.490000	chr1	14915400	14915600	0.560000
chr15	19969964	19970164	0.470000	chr1	149160600	149160800	0.505000
chr9	85395222	85395622	0.477500	chr1	149161400	149161800	0.492500
chr1	121784852	121785052	0.425000	chr1	149162600	149162800	0.445000
chr13	70308874	70309074	0.405000	chr1	149163200	149163400	0.640000
chr22	37705600	37705800	0.530000	chr1	149175600	149175800	0.785000
chrX	19447585	19447785	0.590000	chr1	149176600	149176800	0.690000
chr2	81409820	81410020	0.180000	chr1	149190800	149191000	0.375000
chr17	70038762	70039162	0.355000	chr1	149200600	149201000	0.382500
chr4	42150673	42150873	0.695000	chr11	49208200	49208400	0.710000
chr5	61859978	61860378	0.355000	chr1	149228000	149228400	0.437500
chr1	209345137	209345537	0.442500	chr1	149228800	149229200	0.477500
chrX	59490564	59490964	0.395000	chr1	149237600	149238000	0.470000
chrX	30747014	30747214	0.375000	chr1	14924000	14924200	0.805000
chr10	14614412	14615012	0.498333	chr1	149240600	149241200	0.518333
chr14	43793121	43793321	0.385000	chr1	14924600	14924800	0.800000
chrX	131824798	131824998	0.395000	chr1	149250000	149250200	0.445000
chr10	21769042	21769242	0.430000	chr1	149255400	149255600	0.445000
chr11	132385675	132385875	0.360000	chr1	149261000	149261200	0.395000
chr13	100474327	100474527	0.395000	chr1	149270000	149270200	0.455000
chr11	129645047	129645247	0.465000	chr1	149274600	149274800	0.480000
chr1	105118563	105118763	0.330000	chr1	149276000	149276200	0.420000
chr5	78812744	78812944	0.530000	chr11	492800	493000	0.645000
chr16	24156200	24156600	0.472500	chr1	149285600	149286000	0.660000
chr6	23935605	23935805	0.465000	chr1	14928600	14928800	0.520000
chr15	91426060	91426260	0.435000	chr1	149294200	149294400	0.540000
chr13	30857336	30857536	0.475000	chr1	14929600	14929800	0.520000
chr1	219047538	219047738	0.460000	chr1	149305000	149305200	0.475000
chr3	147082993	147083193	0.300000	chr1	149336200	149336400	0.455000
chr7	142891002	142891202	0.515000	chr1	14933800	14934000	0.520000
chr18	2365329	2365529	0.360000	chr1	149380800	149381000	0.365000
chr12	129779591	129780191	0.475000	chr1	149390200	149390800	0.663333
chr11	57863197	57863397	0.430000	chr1	149391400	149391600	0.640000
chr2	19630275	19630475	0.470000	chr1	14940000	14940200	0.550000
chr5	171220243	171220643	0.525000	chr11	494000	494400	0.732500
chr3	92524949	92525149	0.380000	chr1	149409400	149409600	0.395000
chr1	171833763	171833963	0.360000	chr1	149413400	149413600	0.395000
chr1	7072564	7072764	0.535000	chr11	49434400	49434600	0.765000
chr3	166664801	166665001	0.415000	chr1	149445600	149445800	0.440000
chr3	46710577	46710777	0.515000	chr1	14944800	14945000	0.575000
chr7	97880746	97880946	0.425000	chr1	149453800	149454000	0.470000
chr7	127888273	127888473	0.410000	chr1	149475800	149476000	0.455000
chr9	70887753	70887953	0.375000	chr11	49482600	49482800	0.410000
chr9	99863838	99864038	0.465000	chr11	495200	495400	0.620000
chr3	59976866	59977066	0.465000	chr11	49526400	49526600	0.490000
chr4	16776997	16777997	0.475000	chr1	149558200	149559200	0.577000
chr9	1769717	1769917	0.415000	chr1	149585800	149586000	0.440000
chr17	7104709	7105109	0.465000	chr1	149606800	149607200	0.762500
chr12	113061238	113061838	0.521667	chr1	149607800	149608400	0.708333
chr2	117107967	117108167	0.440000	chr1	14962000	14962200	0.520000
chr15	78633965	78634165	0.405000	chr1	149622000	149622200	0.410000
chr1	213427308	213427508	0.365000	chr1	149631600	149631800	0.435000
chr3	174724892	174725292	0.382500	chr1	149633800	149634200	0.472500
chr11	55863646	55863846	0.410000	chr1	149635600	149635800	0.450000
chr3	48891358	48891958	0.486667	chr1	149636400	149637000	0.540000
chr7	53034764	53034964	0.405000	chr1	149675800	149676000	0.415000
chrX	107419879	107420079	0.450000	chr1	149687000	149687200	0.460000
chr1	121646231	121646631	0.437500	chr1	14969000	14969400	0.512500
chr14	31646119	31646519	0.500000	chr1	149692800	149693200	0.522500
chr22	23291433	23291633	0.580000	chr1	149701200	149701400	0.610000
chr22	45132326	45132526	0.505000	chr1	14970200	14970400	0.530000
chr1	58910728	58910928	0.440000	chr1	149705200	149705400	0.470000
chrY	6719465	6719665	0.400000	chr1	149708600	149708800	0.510000
chr6	109016300	109016500	0.380000	chr1	149711800	149712000	0.570000
chr8	62542856	62543056	0.400000	chr1	149712600	149712800	0.440000
chr17	18851978	18852578	0.455000	chr1	149713600	149714200	0.535000
chr22	41646879	41647079	0.440000	chr1	149740200	149740400	0.510000
chr10	74192334	74192534	0.515000	chr1	149747000	149747200	0.670000
chr11	108764070	108764470	0.390000	chr1	149775600	149776000	0.420000
chr8	95811413	95811613	0.410000	chr1	149777200	149777400	0.435000
chr1	242849416	242849616	0.375000	chr1	149781600	149781800	0.430000
chr20	51571609	51571809	0.475000	chr1	149784000	149784200	0.535000
chr2	47800932	47801132	0.405000	chr1	149788000	149788200	0.425000
chr6	67141833	67142033	0.395000	chr11	49788600	49788800	0.400000
chr14	78353556	78353756	0.385000	chr11	49789800	49790000	0.415000
chr2	202678888	202679488	0.368333	chr1	149792600	149793200	0.693333
chr1	203588281	203588481	0.405000	chr1	149794000	149794200	0.540000
chr6	99704436	99704636	0.350000	chr1	149795400	149795600	0.445000
chr9	42126545	42126745	0.500000	chr11	498000	498200	0.645000
chr3	139215908	139216108	0.365000	chr1	149806600	149806800	0.385000
chr14	41249095	41249695	0.436667	chr1	149811200	149811800	0.470000
chr5	123106530	123106730	0.395000	chr1	149812400	149812600	0.415000
chr7	102202333	102202933	0.550000	chr1	149813200	149813800	0.590000
chr11	18133339	18133539	0.460000	chr1	149831000	149831200	0.475000
chr9	87651120	87652720	0.528125	chr1	149831800	149833400	0.539375
chr6	157810935	157811135	0.425000	chr1	149834200	149834400	0.490000
chr18	74834274	74834474	0.405000	chr1	149834800	149835000	0.415000
chr15	36573044	36574444	0.417143	chr1	149835600	149837000	0.442857
chr3	146100688	146101688	0.425000	chr1	149837400	149838400	0.489000
chr7	149548626	149548826	0.575000	chr1	149840400	149840600	0.745000
chr5	170546004	170546804	0.438750	chr1	149841000	149841800	0.600000
chrX	3638588	3639788	0.466667	chr1	149842200	149843400	0.607500
chr3	85569652	85569852	0.315000	chr1	149844200	149844400	0.375000
chr7	12333964	12334164	0.275000	chr1	149844800	149845000	0.350000
chr6	134951812	134952012	0.445000	chr1	149845600	149845800	0.460000
chr3	23041117	23041517	0.442500	chr1	149847000	149847400	0.445000
chrX	70248661	70248861	0.395000	chr1	149847800	149848000	0.420000
chr8	138069195	138069395	0.340000	chr1	149848400	149848600	0.440000
chr18	56796852	56797452	0.406667	chr1	149849000	149849600	0.415000
chr11	106326886	106327286	0.425000	chr1	149850000	149850400	0.477500
chr11	95149892	95150492	0.581667	chr1	149850800	149851400	0.593333
chr1	154992901	154993101	0.590000	chr1	149851800	149852000	0.660000
chr1	113008076	113008276	0.465000	chr1	149852600	149852800	0.685000
chr10	119572211	119573411	0.502500	chr1	149853400	149854600	0.555000
chr1	181111620	181111820	0.475000	chr1	149855400	149855600	0.485000
chr20	25993561	25995561	0.429000	chr1	149856000	149858000	0.471500
chr1	203466602	203466802	0.430000	chr1	149858800	149859000	0.435000
chr21	24996442	24996642	0.435000	chr1	149859400	149859600	0.470000
chr2	42561584	42563184	0.485625	chr1	149860400	149862000	0.541250
chr5	4246348	4246548	0.435000	chr1	149862600	149862800	0.470000
chr13	66127170	66127370	0.375000	chr1	149879600	149879800	0.380000
chr5	53674372	53675772	0.359286	chr1	149884600	149886000	0.462143
chr7	92782694	92783094	0.420000	chr1	149886600	149887000	0.467500
chr2	189494401	189496001	0.413750	chr1	149887400	149889000	0.501875
chr5	44328706	44328906	0.430000	chr1	149891200	149891400	0.500000
chr12	110075658	110076258	0.443333	chr1	149899400	149900000	0.600000
chr10	69482268	69482668	0.497500	chr1	149906600	149907000	0.525000
chr7	104005498	104005698	0.445000	chr11	4991200	4991400	0.480000
chr9	76725826	76726226	0.520000	chr1	149915800	149916200	0.537500
chr4	16455758	16455958	0.375000	chr1	149919400	149919600	0.460000
chr7	60534068	60534468	0.382500	chr1	149923600	149924000	0.615000
chr3	98880414	98880614	0.385000	chr1	149925400	149925600	0.435000
chr3	72534584	72535184	0.530000	chr1	149927800	149928400	0.555000
chr20	35716937	35717137	0.440000	chr1	149930000	149930200	0.490000
chr2	120271387	120271787	0.435000	chr1	149931400	149931800	0.500000
chr18	47546766	47547366	0.513333	chr1	149936400	149937000	0.553333
chr11	95810207	95810407	0.430000	chr1	149937400	149937600	0.455000
chr4	16528434	16528834	0.500000	chr1	149939000	149939400	0.525000
chr12	31131354	31131554	0.425000	chr1	149942400	149942600	0.460000
chr3	120484760	120484960	0.365000	chr1	149962200	149962400	0.420000
chr15	76430995	76431195	0.445000	chr1	14996400	14996600	0.585000
chr19	13585070	13585270	0.440000	chr11	49995600	49995800	0.480000
chr13	22185662	22185862	0.370000	chr1	149996000	149996200	0.405000
chrX	133688407	133688807	0.322500	chr1	149997600	149998000	0.387500
chr5	92157863	92158463	0.340000	chr1	150001000	150001600	0.378333
chr1	89750068	89750268	0.380000	chr1	150007000	150007200	0.435000
chr2	44585112	44585312	0.360000	chr1	150008800	150009000	0.385000
chr3	24979592	24980192	0.390000	chr1	150009600	150010200	0.448333
chr11	10260376	10260576	0.500000	chr1	150010600	150010800	0.680000
chr15	20823788	20823988	0.355000	chr11	5004600	5004800	0.380000
chr16	37102277	37102477	0.400000	chr1	150050600	150050800	0.405000
chr2	169580226	169580826	0.435000	chr1	150054000	150054600	0.453333
chr6	29456508	29456908	0.307500	chr1	150056400	150056800	0.312500
chr8	107745973	107746173	0.470000	chr1	150061600	150061800	0.480000
chr8	71100595	71100795	0.295000	chr1	150065600	150065800	0.385000
chr14	63504509	63505109	0.416667	chr1	150067200	150067800	0.595000
chr4	47593254	47593454	0.255000	chr1	150077200	150077400	0.355000
chr6	14404882	14405082	0.375000	chr1	150090200	150090400	0.390000
chr7	110088225	110088425	0.385000	chr1	150106400	150106600	0.395000
chr5	15508529	15508729	0.395000	chr1	150135600	150135800	0.500000
chr8	5154427	5154827	0.317500	chr1	150141400	150141800	0.372500
chr4	118864434	118864634	0.390000	chr1	150144600	150144800	0.415000
chr1	103368298	103368498	0.385000	chr1	150147000	150147200	0.460000
chr8	37838736	37838936	0.610000	chr1	150149800	150150000	0.800000
chr7	90749607	90749807	0.515000	chr1	150151400	150151600	0.595000
chr9	105001565	105001765	0.480000	chr1	150159600	150159800	0.490000
chr2	28672526	28672926	0.420000	chr1	150160400	150160800	0.490000
chr4	140708509	140708909	0.477500	chr1	150162000	150162400	0.505000
chr5	16923238	16923638	0.507500	chr1	150163000	150163400	0.537500
chr22	47439297	47439697	0.472500	chr1	150164200	150164600	0.492500
chrX	144810760	144811160	0.485000	chr1	150166000	150166400	0.517500
chr9	95007017	95007217	0.520000	chr1	15016600	15016800	0.545000
chr10	9440038	9440238	0.335000	chr1	150169000	150169200	0.510000
chr6	29525913	29526313	0.465000	chr1	150171800	150172200	0.467500
chr4	157509405	157509605	0.465000	chr1	150176800	150177000	0.490000
chr16	24020627	24020827	0.465000	chr1	150178600	150178800	0.490000
chr1	83977769	83977969	0.325000	chr1	150180600	150180800	0.405000
chr7	59812564	59813164	0.393333	chr1	150183200	150183800	0.413333
chr14	43578782	43578982	0.530000	chr1	150186200	150186400	0.550000
chr20	4337849	4338649	0.375000	chr1	150186800	150187600	0.410000
chr3	44628794	44628994	0.455000	chr1	150213600	150213800	0.635000
chr14	100060198	100060998	0.420000	chr1	150233400	150234200	0.425000
chr8	117238865	117239665	0.410000	chr1	150234600	150235400	0.655000
chr3	131375537	131375937	0.457500	chr1	150236000	150236400	0.540000
chrX	139139107	139139707	0.383333	chr11	502400	503000	0.655000
chr10	9379999	9380399	0.440000	chr1	150242000	150242400	0.485000
chr7	138216180	138216980	0.413750	chr1	150255400	150256200	0.478750
chr2	122009745	122009945	0.585000	chr1	150257000	150257200	0.625000
chr1	13927657	13928057	0.495000	chr1	150257600	150258000	0.557500
chr10	22334244	22334444	0.500000	chr1	150260000	150260200	0.590000
chr17	35840686	35840886	0.505000	chr1	150263000	150263200	0.520000
chr6	82062591	82062791	0.480000	chr1	150268400	150268600	0.585000
chr5	376488	376688	0.610000	chr1	150269000	150269200	0.655000
chr1	229983058	229983258	0.495000	chr1	150272600	150272800	0.565000
chr3	48581864	48582064	0.515000	chr1	15027600	15027800	0.560000
chr8	121811263	121811863	0.425000	chr1	150281400	150282000	0.550000
chr22	32684099	32684299	0.430000	chr1	150282400	150282600	0.645000
chr11	35177740	35177940	0.385000	chr1	150293800	150294000	0.595000
chr7	143488597	143489197	0.590000	chr11	50298000	50298600	0.686667
chr5	173614415	173614615	0.415000	chr1	150317400	150317600	0.475000
chr3	166827754	166827954	0.375000	chr1	150321400	150321600	0.640000
chr2	63948666	63949266	0.335000	chr1	150322200	150322800	0.368333
chr4	105742687	105742887	0.390000	chr11	503400	503600	0.610000
chr15	80596611	80597411	0.493750	chr1	150363400	150364200	0.510000
chr4	6040600	6040800	0.560000	chr1	150364600	150364800	0.700000
chr6	121311693	121312493	0.417500	chr1	150365400	150366200	0.456250
chr3	73378366	73378566	0.395000	chr1	150366800	150367000	0.400000
chr2	171350472	171350672	0.425000	chr1	15038200	15038400	0.500000
chr1	238254429	238254629	0.335000	chr1	150383800	150384000	0.340000
chr13	74449257	74450257	0.421000	chr11	504000	505000	0.657000
chr4	48153814	48154014	0.465000	chr1	150409600	150409800	0.485000
chr21	34955651	34955851	0.360000	chr1	150421000	150421200	0.385000
chr11	64201334	64201534	0.430000	chr1	150430000	150430200	0.390000
chr1	93202182	93202382	0.375000	chr1	150432400	150432600	0.390000
chr13	107055440	107055640	0.375000	chr1	150464400	150464600	0.450000
chr8	114131475	114131675	0.465000	chr1	15046600	15046800	0.605000
chr22	36165752	36166152	0.427500	chr1	150470400	150470800	0.455000
chrX	29904373	29904973	0.436667	chr1	150477400	150478000	0.458333
chr17	80977818	80978818	0.503000	chr1	1504800	1505800	0.539000
chr18	1732672	1732872	0.325000	chr1	150485000	150485200	0.475000
chrY	2321840	2322240	0.400000	chr1	150487200	150487600	0.552500
chr10	79283991	79284191	0.460000	chr1	150493200	150493400	0.535000
chr17	69341816	69342016	0.375000	chr1	150506600	150506800	0.485000
chr10	31046429	31046829	0.447500	chr1	150507800	150508200	0.525000
chr18	63421625	63422025	0.470000	chr1	150509000	150509400	0.567500
chrX	61584087	61584287	0.390000	chr1	150513400	150513600	0.535000
chr8	43449929	43450129	0.450000	chr1	150514400	150514600	0.575000
chrX	74255876	74256076	0.480000	chr1	150515600	150515800	0.735000
chr11	87705784	87705984	0.365000	chr1	150516800	150517000	0.435000
chr18	32630611	32630811	0.415000	chr1	150529200	150529400	0.505000
chr7	94377128	94377328	0.360000	chr1	150532600	150532800	0.450000
chr1	118436015	118436215	0.355000	chr1	150545800	150546000	0.495000
chr1	13693058	13693258	0.475000	chr1	150546600	150546800	0.515000
chr10	52953159	52953759	0.540000	chr1	150549000	150549600	0.781667
chr4	112806531	112806731	0.510000	chr1	150550000	150550200	0.620000
chr2	120456750	120456950	0.515000	chr1	150550600	150550800	0.630000
chr5	20340673	20340873	0.500000	chr1	150551200	150551400	0.525000
chr5	15135256	15135456	0.555000	chr1	150552400	150552600	0.600000
chr11	81101751	81101951	0.360000	chr1	150555800	150556000	0.485000
chr16	74185374	74185574	0.405000	chr1	150556800	150557000	0.540000
chr16	70280130	70280330	0.535000	chr1	150558400	150558600	0.660000
chr17	9087866	9088066	0.580000	chr1	150559400	150559600	0.650000
chr10	26047670	26047870	0.485000	chr1	150560000	150560200	0.615000
chr1	178872922	178873122	0.400000	chr11	505600	505800	0.495000
chr9	1139933	1141333	0.439286	chr1	150561000	150562400	0.630000
chrX	151812467	151812667	0.405000	chr1	150562800	150563000	0.535000
chr3	196113935	196114935	0.476000	chr1	150563400	150564400	0.482000
chr18	186131	187131	0.436000	chr1	150567400	150568400	0.467000
chr17	23466384	23467984	0.404375	chr1	150568800	150570400	0.481250
chr6	12144542	12144742	0.375000	chr1	150571200	150571400	0.490000
chr6	34330024	34331224	0.434167	chr1	150572000	150573200	0.468333
chr2	179980134	179980334	0.370000	chr1	150573600	150573800	0.470000
chr18	27896133	27896333	0.415000	chr1	150577200	150577400	0.425000
chr4	158726402	158726602	0.405000	chr1	150577800	150578000	0.410000
chr2	152793285	152793685	0.425000	chr1	150578400	150578800	0.502500
chr12	125117740	125118340	0.533333	chr1	150579200	150579800	0.693333
chr4	113372044	113372244	0.380000	chr1	150604800	150605000	0.425000
chr10	127324307	127324507	0.485000	chr1	150611600	150611800	0.510000
chr13	61901346	61901746	0.352500	chr1	150612600	150613000	0.482500
chr5	43354105	43354305	0.390000	chr1	150613600	150613800	0.420000
chr2	124788720	124789120	0.460000	chr1	150615600	150616000	0.480000
chr7	137962202	137962402	0.445000	chr1	150620000	150620200	0.470000
chr1	151164936	151166336	0.547143	chr11	506200	507600	0.693571
chr7	114824229	114824429	0.335000	chr1	150621600	150621800	0.395000
chr1	211555751	211555951	0.420000	chr1	150622600	150622800	0.560000
chr19	17451188	17451988	0.456250	chr1	150629000	150629800	0.592500
chr13	110049144	110049344	0.395000	chr1	150630600	150630800	0.550000
chr6	64395186	64395786	0.423333	chr1	150635000	150635600	0.478333
chr11	117620415	117621215	0.443750	chr1	15065800	15066600	0.498750
chr12	37951079	37951679	0.375000	chr1	150696200	150696800	0.376667
chr2	11738385	11738585	0.490000	chr1	150697200	150697400	0.550000
chr3	30417712	30417912	0.405000	chr1	150712800	150713000	0.430000
chr18	46251741	46252341	0.466667	chr1	150728200	150728800	0.658333
chr2	43869845	43870045	0.410000	chr1	150749000	150749200	0.420000
chr16	75446730	75447130	0.277500	chr1	150760000	150760400	0.360000
chr1	102082748	102082948	0.410000	chr1	15076000	15076200	0.590000
chr4	32118269	32118669	0.342500	chr1	150761800	150762200	0.325000
chr12	17941584	17941784	0.260000	chr1	150765000	150765200	0.345000
chr18	17107910	17108310	0.402500	chr1	150765600	150766000	0.410000
chrX	113033986	113034186	0.405000	chr1	150771000	150771200	0.415000
chr5	50295048	50295248	0.395000	chr1	150775400	150775600	0.455000
chr9	90218113	90218313	0.445000	chr1	150777600	150777800	0.460000
chr4	109854351	109854551	0.360000	chr1	150780600	150780800	0.340000
chr4	115136626	115136826	0.375000	chr1	150782200	150782400	0.505000
chr11	132492962	132493162	0.390000	chr1	150788000	150788200	0.405000
chr2	119973985	119974385	0.410000	chr1	150789400	150789800	0.460000
chr4	49821205	49821605	0.362500	chr1	150791600	150792000	0.407500
chr1	131959475	131959675	0.000000	chr1	150793400	150793600	0.355000
chr11	40959002	40959202	0.415000	chr1	150796600	150796800	0.455000
chr20	19214004	19214204	0.435000	chr1	150800600	150800800	0.450000
chr21	32458830	32459030	0.565000	chr1	15080400	15080600	0.585000
chr7	70913501	70913701	0.475000	chr1	150813200	150813400	0.495000
chr17	28591631	28592031	0.542500	chr1	15083600	15084000	0.555000
chr14	32964323	32964523	0.360000	chr1	150841800	150842000	0.380000
chr2	32960574	32960774	0.415000	chr1	150851600	150851800	0.480000
chr7	130792372	130793172	0.382500	chr1	150852200	150853000	0.385000
chr6	153992767	153992967	0.305000	chr1	150863800	150864000	0.320000
chr10	83080125	83080325	0.440000	chr11	5087400	5087600	0.465000
chr3	150242579	150243379	0.426250	chr1	150876200	150877000	0.656250
chr4	100150791	100151191	0.265000	chr1	150881600	150882000	0.367500
chr4	168271609	168271809	0.330000	chr1	150890200	150890400	0.365000
chr22	48273898	48274098	0.470000	chr1	150905400	150905600	0.485000
chr6	49369886	49370086	0.465000	chr1	150909800	150910000	0.445000
chr7	149236601	149236801	0.420000	chr1	150922600	150922800	0.455000
chr20	47054147	47054747	0.495000	chr1	150926200	150926800	0.558333
chr1	10032247	10032447	0.365000	chr1	150927800	150928000	0.460000
chr1	155822664	155822864	0.420000	chr1	150948000	150948200	0.480000
chr12	114174625	114174825	0.415000	chr1	150954200	150954400	0.445000
chr2	159537549	159537949	0.357500	chr1	150955400	150955800	0.402500
chrX	54153413	54153613	0.495000	chr1	150971200	150971400	0.570000
chr14	53780773	53781373	0.366667	chr1	150972200	150972800	0.543333
chr11	77416035	77416835	0.435000	chr1	150973600	150974400	0.658750
chr6	42168530	42168730	0.545000	chr1	150974800	150975000	0.770000
chr1	21861640	21861840	0.565000	chr1	150977400	150977600	0.605000
chr15	59574508	59574708	0.455000	chr1	150979600	150979800	0.460000
chrX	6458930	6459130	0.455000	chr1	150981400	150981600	0.595000
chr2	230268861	230269061	0.425000	chr1	150982200	150982400	0.605000
chrX	146129719	146129919	0.290000	chr1	150988600	150988800	0.450000
chr4	159934198	159934598	0.517500	chr1	150999200	150999600	0.542500
chr16	18271323	18271523	0.515000	chr1	151000400	151000600	0.535000
chr18	12289911	12290111	0.450000	chr1	151001600	151001800	0.555000
chr15	75778754	75778954	0.480000	chr1	151002200	151002400	0.580000
chr4	76667904	76668104	0.555000	chr1	15100400	15100600	0.585000
chr20	20500958	20501558	0.408333	chr1	151006400	151007000	0.550000
chr2	223770904	223771704	0.442500	chr1	151007600	151008400	0.465000
chr4	186402279	186403479	0.463333	chr1	151008800	151010000	0.474167
chr10	82983471	82983671	0.310000	chr1	151010400	151010600	0.425000
chr1	154180350	154180550	0.460000	chr1	151013600	151013800	0.475000
chr15	55607834	55608034	0.575000	chr1	151024600	151024800	0.585000
chrY	57065069	57065469	0.415000	chr1	151039600	151040000	0.440000
chr1	229597969	229598169	0.400000	chr1	151045600	151045800	0.410000
chr4	91077190	91078390	0.480000	chr1	151047600	151048800	0.646667
chr4	2874063	2874263	0.490000	chr1	151049600	151049800	0.565000
chr8	137853876	137854076	0.410000	chr1	151050400	151050600	0.375000
chr15	95931191	95931391	0.450000	chr1	151051800	151052000	0.470000
chr14	19333350	19333950	0.425000	chr1	151055000	151055600	0.488333
chr4	42288984	42290784	0.451667	chr1	151056200	151058000	0.507222
chr8	127010548	127010748	0.450000	chr1	151058800	151059000	0.620000
chr13	52414377	52414777	0.535000	chr1	151059400	151059800	0.712500
chr2	210046834	210047034	0.525000	chr1	151060200	151060400	0.570000
chr3	109362326	109362526	0.405000	chr1	151062800	151063000	0.420000
chr7	146935785	146935985	0.375000	chr1	15106800	15107000	0.490000
chr18	44158290	44158490	0.440000	chr1	151069400	151069600	0.460000
chrX	150689506	150690306	0.476250	chr1	151070400	151071200	0.587500
chr7	149768430	149768630	0.430000	chr11	5107400	5107600	0.450000
chr15	52415418	52415618	0.330000	chr1	151099800	151100000	0.355000
chr10	24266152	24266352	0.515000	chr1	1511000	1511200	0.525000
chr2	224037371	224037571	0.500000	chr1	151131400	151131600	0.670000
chr12	47526460	47527060	0.531667	chr1	151142800	151143400	0.570000
chr22	33690286	33690486	0.470000	chr1	151144800	151145000	0.500000
chr3	52531264	52532664	0.581429	chr1	151145800	151147200	0.646429
chr19	15733608	15733808	0.470000	chr1	151147800	151148000	0.495000
chr2	234213003	234214403	0.505714	chr1	151156000	151157400	0.506429
chr6	165816840	165818240	0.513571	chr1	1511600	1513000	0.702857
chr2	137259937	137260737	0.381250	chr1	151165400	151166200	0.541250
chr11	120232721	120232921	0.545000	chr1	151176000	151176200	0.565000
chr12	88650595	88650795	0.365000	chr1	151189000	151189200	0.535000
chr5	5640344	5640944	0.448333	chr1	151189800	151190400	0.605000
chr2	121543172	121543372	0.435000	chr1	151195400	151195600	0.465000
chr8	87310874	87311074	0.400000	chr1	151196400	151196600	0.405000
chr7	41743894	41744094	0.515000	chr1	151198400	151198600	0.605000
chr7	39483573	39483773	0.440000	chr1	151200400	151200600	0.490000
chr3	190739970	190740170	0.355000	chr1	151238000	151238200	0.390000
chr3	123512561	123512761	0.440000	chr11	5124200	5124400	0.445000
chr1	217227586	217227786	0.410000	chr1	151251800	151252000	0.405000
chr7	68567331	68567531	0.530000	chr1	151254600	151254800	0.595000
chr14	18495973	18496173	0.475000	chr1	151275400	151275600	0.565000
chr18	47213745	47214345	0.396667	chr1	151277200	151277800	0.428333
chr2	7685258	7686458	0.463333	chr1	151281200	151282400	0.617500
chr11	127102091	127102691	0.458333	chr1	151282800	151283400	0.671667
chr8	143600482	143600682	0.550000	chr1	15128600	15128800	0.590000
chr12	13919354	13920154	0.412500	chr11	5129000	5129800	0.418750
chr1	55038224	55038424	0.585000	chr1	151291000	151291200	0.640000
chr20	62106468	62106868	0.467500	chr1	151292600	151293000	0.570000
chr5	136005289	136005489	0.405000	chr1	151301000	151301200	0.510000
chr2	100521255	100521455	0.475000	chr1	151311000	151311200	0.490000
chr1	148327058	148327458	0.457500	chr1	151311600	151312000	0.490000
chr5	105547199	105547399	0.390000	chr1	151312400	151312600	0.395000
chr6	114728328	114728728	0.385000	chr11	5131800	5132200	0.422500
chr4	127932931	127933131	0.345000	chr1	151326200	151326400	0.470000
chr3	91737641	91738841	0.381667	chr1	151327000	151328200	0.561667
chr18	36576090	36576690	0.371667	chr1	151341000	151341600	0.458333
chr2	117445547	117445747	0.530000	chr1	151346200	151346400	0.580000
chrX	136672311	136673111	0.462500	chr1	151346800	151347600	0.568750
chr16	89392299	89392699	0.427500	chr1	151352000	151352400	0.490000
chr5	74815186	74815386	0.465000	chr1	151367800	151368000	0.500000
chr13	29990223	29990423	0.500000	chr1	151369800	151370000	0.650000
chr2	100613607	100614007	0.512500	chr1	151370400	151370800	0.572500
chr8	139953153	139953353	0.460000	chr1	151372000	151372200	0.570000
chr1	2224169	2224369	0.565000	chr1	151372600	151372800	0.595000
chr20	355631	356031	0.465000	chr1	15137800	15138200	0.522500
chr21	34748869	34749069	0.365000	chr1	151384800	151385000	0.490000
chr11	73899759	73899959	0.460000	chr1	151399400	151399600	0.480000
chr22	38004968	38005168	0.400000	chr1	151416600	151416800	0.455000
chr1	229349794	229350194	0.405000	chr1	15142000	15142400	0.447500
chr10	39577223	39577423	0.390000	chr1	151444000	151444200	0.405000
chr10	96203885	96204285	0.395000	chr1	151457000	151457400	0.407500
chr16	11181476	11183076	0.570625	chr1	151458000	151459600	0.658125
chr1	232540228	232540428	0.495000	chr1	15147000	15147200	0.530000
chr11	41991907	41992107	0.515000	chr1	151473400	151473600	0.695000
chrY	21183640	21183840	0.405000	chr1	151492200	151492400	0.455000
chr11	80287697	80287897	0.330000	chr1	151495000	151495200	0.360000
chr10	126585702	126585902	0.455000	chr1	151501600	151501800	0.460000
chr18	36271642	36271842	0.460000	chr1	151502200	151502400	0.470000
chr16	9389002	9389402	0.457500	chr1	151511000	151511400	0.715000
chr19	54756102	54756302	0.570000	chr1	151511800	151512000	0.640000
chr12	95750517	95750717	0.490000	chr1	151513200	151513400	0.565000
chr11	27743048	27743248	0.385000	chr11	5151800	5152000	0.455000
chr4	7678860	7679060	0.515000	chr1	151520400	151520600	0.530000
chr17	22205477	22205877	0.470000	chr1	15152400	15152800	0.577500
chr6	12341218	12341418	0.460000	chr1	151534800	151535000	0.540000
chr2	37914400	37914600	0.550000	chr1	15153600	15153800	0.790000
chr12	128192884	128193484	0.510000	chr1	151539600	151540200	0.523333
chr1	241362539	241362739	0.465000	chr1	151541000	151541200	0.575000
chr13	83220095	83220495	0.362500	chr1	15154200	15154600	0.572500
chr7	36103715	36103915	0.350000	chr11	5154200	5154400	0.425000
chr7	35451638	35451838	0.420000	chr1	151549000	151549200	0.470000
chr3	86888366	86888566	0.400000	chr1	151568800	151569000	0.505000
chrX	10938552	10938752	0.410000	chr1	151575000	151575200	0.590000
chr12	100398760	100398960	0.480000	chr1	151584400	151584600	0.570000
chr10	101042514	101042714	0.535000	chr1	151594200	151594400	0.555000
chr15	60820588	60820788	0.480000	chr1	151596600	151596800	0.510000
chr21	35135439	35135639	0.430000	chr1	151601400	151601600	0.500000
chr1	40533042	40533242	0.395000	chr11	5160200	5160400	0.400000
chr7	80507538	80507738	0.335000	chr1	151602600	151602800	0.430000
chr8	112735533	112735733	0.395000	chr1	151608400	151608600	0.495000
chr2	56983557	56984157	0.405000	chr1	151611400	151612000	0.460000
chr15	23327641	23327841	0.560000	chr1	151612800	151613000	0.585000
chr13	38665580	38665780	0.325000	chr1	151620400	151620600	0.380000
chr12	71299303	71299503	0.420000	chr1	151639000	151639200	0.430000
chr7	33918501	33918701	0.445000	chr1	151650800	151651000	0.450000
chr2	172865441	172865641	0.445000	chr1	151654400	151654600	0.495000
chr5	28620386	28620586	0.375000	chr1	151655600	151655800	0.385000
chr4	158731591	158731791	0.375000	chr1	151661800	151662000	0.390000
chr9	93274784	93274984	0.415000	chr1	151668200	151668400	0.440000
chrX	51037687	51037887	0.475000	chr1	15168600	15168800	0.485000
chr14	93573585	93573985	0.480000	chr1	151715400	151715800	0.532500
chr5	179235150	179235350	0.470000	chr1	151716200	151716400	0.595000
chr8	577028	577428	0.520000	chr1	151716800	151717200	0.582500
chr18	28400553	28400753	0.415000	chr1	151720200	151720400	0.510000
chr5	29922099	29922299	0.430000	chr1	151721400	151721600	0.765000
chr4	106946488	106946688	0.390000	chr1	151735200	151735400	0.495000
chr4	151018382	151018782	0.422500	chr1	151739600	151740000	0.462500
chr8	52508433	52508633	0.395000	chr1	151756400	151756600	0.425000
chr17	80502788	80502988	0.580000	chr1	151763400	151763600	0.735000
chr16	16478956	16479156	0.485000	chr1	151764000	151764200	0.490000
chr4	88929929	88930129	0.400000	chr1	151768800	151769000	0.500000
chr6	121322616	121323016	0.330000	chr1	151774400	151774800	0.450000
chrX	7651307	7651507	0.450000	chr1	15177800	15178000	0.515000
chr2	169780440	169780840	0.417500	chr11	517800	518200	0.430000
chr8	77021862	77022062	0.360000	chr1	151780800	151781000	0.390000
chr1	96165091	96165891	0.387500	chr1	151790000	151790800	0.612500
chr17	81829671	81829871	0.570000	chr1	151815800	151816000	0.625000
chr11	72190913	72191113	0.470000	chr1	151817600	151817800	0.620000
chr3	37419110	37419310	0.450000	chr1	151830800	151831000	0.670000
chr2	177327634	177327834	0.490000	chr1	151836600	151836800	0.545000
chr7	35510403	35510603	0.495000	chr1	151838200	151838400	0.785000
chr4	77144701	77144901	0.470000	chr1	151838800	151839000	0.715000
chr17	72552734	72552934	0.495000	chr1	151839800	151840000	0.680000
chr4	139089862	139090062	0.415000	chr1	151846200	151846400	0.460000
chr2	170348324	170348524	0.520000	chr1	151853600	151853800	0.595000
chr2	219728284	219728484	0.450000	chr1	151855600	151855800	0.535000
chr6	116959942	116960142	0.390000	chr1	151856200	151856400	0.400000
chr11	79247753	79247953	0.410000	chr11	518600	518800	0.695000
chr20	35791009	35791209	0.465000	chr1	151860600	151860800	0.605000
chr15	67627655	67628055	0.422500	chr1	151862600	151863000	0.467500
chr18	29647461	29648461	0.359000	chr1	151867400	151868400	0.446000
chr4	167360970	167361170	0.375000	chr1	151894600	151894800	0.470000
chr2	216085942	216086142	0.430000	chr1	151898600	151898800	0.530000
chr20	14072425	14073425	0.442000	chr1	151905200	151906200	0.495000
chr3	122206527	122206727	0.360000	chr1	151908400	151908600	0.435000
chr7	56888201	56888801	0.541667	chr1	151909400	151910000	0.670000
chr13	54729330	54729530	0.350000	chr1	151920200	151920400	0.400000
chr17	46177048	46177248	0.435000	chr1	151921600	151921800	0.470000
chr3	44652193	44652393	0.400000	chr1	151925400	151925600	0.440000
chr1	169195179	169195579	0.375000	chr1	151934000	151934400	0.430000
chr3	59941980	59942180	0.465000	chr1	151936800	151937000	0.495000
chr5	85107787	85107987	0.400000	chr1	151939800	151940000	0.475000
chr3	174263332	174263732	0.372500	chr1	151941200	151941600	0.455000
chr4	66698369	66698569	0.355000	chr1	151943000	151943200	0.415000
chr1	240841078	240841278	0.375000	chr1	151944600	151944800	0.425000
chr11	124243830	124244030	0.400000	chr1	151945800	151946000	0.450000
chr15	28981415	28981615	0.385000	chr1	151946400	151946600	0.435000
chr16	81365766	81365966	0.425000	chr11	5196200	5196400	0.535000
chr21	37014870	37015270	0.455000	chr1	151968000	151968400	0.495000
chr2	113153034	113153234	0.365000	chr1	151970800	151971000	0.520000
chr1	73781479	73782079	0.361667	chr1	151972600	151973200	0.428333
chr8	110411810	110412010	0.295000	chr1	151976200	151976400	0.355000
chr1	4274589	4274789	0.425000	chr1	151977000	151977200	0.510000
chr9	63102639	63102839	0.315000	chr1	151977800	151978000	0.415000
chr6	33462346	33462546	0.450000	chr1	15198200	15198400	0.495000
chr9	75322269	75322469	0.395000	chr1	151984400	151984600	0.420000
chr2	150249219	150249619	0.437500	chr1	151988400	151988800	0.445000
chr21	16532023	16532223	0.490000	chr1	151989600	151989800	0.530000
chr20	22151688	22151888	0.475000	chr1	151991800	151992000	0.515000
chr1	169711408	169711808	0.495000	chr1	151992400	151992800	0.572500
chr17	80945255	80945455	0.525000	chr1	151993200	151993400	0.650000
chr19	29168827	29169027	0.450000	chr1	151993800	151994000	0.790000
chr10	14752342	14752542	0.430000	chr1	152001000	152001200	0.485000
chr1	243458036	243458236	0.465000	chr1	152001800	152002000	0.480000
chr2	33805868	33806068	0.480000	chr1	152003000	152003200	0.490000
chr16	80069102	80069302	0.435000	chr1	152013800	152014000	0.515000
chr1	163191980	163192180	0.395000	chr1	152029400	152029600	0.425000
chr3	11884924	11885124	0.415000	chr1	152034600	152034800	0.515000
chr19	23411151	23411751	0.455000	chr1	152035200	152035800	0.460000
chr6	31138854	31139454	0.575000	chr1	152036600	152037200	0.593333
chrX	116976335	116976535	0.375000	chr1	152038400	152038600	0.445000
chr1	173801126	173801926	0.458750	chr1	152048000	152048800	0.565000
chr1	198761580	198761980	0.320000	chr1	152049600	152050000	0.325000
chr12	64009676	64009876	0.340000	chr11	5205000	5205200	0.415000
chr17	53296346	53296546	0.485000	chr1	152051400	152051600	0.520000
chr10	34183448	34183648	0.480000	chr1	152052600	152052800	0.495000
chr21	35841476	35841676	0.475000	chr1	152071200	152071400	0.500000
chr10	18475025	18475225	0.505000	chr1	152085000	152085200	0.520000
chr5	16861160	16861360	0.455000	chr11	521000	521200	0.635000
chr16	55880339	55880539	0.545000	chr1	152110400	152110600	0.575000
chr11	102285735	102287535	0.480000	chr1	152111000	152112800	0.653333
chr6	158626505	158626705	0.490000	chr1	152119000	152119200	0.505000
chr22	25632171	25632371	0.310000	chr1	152142000	152142200	0.420000
chr15	19546888	19547288	0.387500	chr1	152160600	152161000	0.430000
chr1	247357313	247357513	0.410000	chr1	152162800	152163000	0.450000
chr1	170137985	170138185	0.405000	chr1	152165400	152165600	0.435000
chr1	199591352	199591552	0.460000	chr1	152168000	152168200	0.470000
chrX	17963560	17963760	0.355000	chr1	152169400	152169600	0.415000
chr11	132895836	132896036	0.430000	chr1	152170600	152170800	0.450000
chr7	115508897	115509097	0.290000	chr1	152176000	152176200	0.300000
chr19	25717269	25717469	0.395000	chr1	152182600	152182800	0.405000
chr17	47061918	47062118	0.435000	chr1	152185600	152185800	0.480000
chr4	24961107	24961307	0.425000	chr1	15218600	15218800	0.495000
chr4	10614324	10614924	0.451667	chr1	152188600	152189200	0.576667
chr16	25050817	25051017	0.395000	chr1	152189800	152190000	0.465000
chr3	6945762	6945962	0.375000	chr1	152190600	152190800	0.355000
chr1	61063642	61063842	0.545000	chr1	152214600	152214800	0.600000
chr21	43262578	43262778	0.595000	chr1	152215600	152215800	0.600000
chr21	33217557	33218157	0.381667	chr11	5223400	5224000	0.433333
chr3	65208975	65209175	0.425000	chr1	15224200	15224400	0.515000
chr6	46134333	46134533	0.455000	chr1	15225000	15225200	0.510000
chr8	71148062	71148662	0.400000	chr11	5225200	5225800	0.416667
chr10	23435167	23435567	0.455000	chr11	5227000	5227400	0.475000
chr4	138485827	138486027	0.315000	chr11	5227800	5228000	0.420000
chr4	31107495	31107695	0.360000	chr11	5230000	5230200	0.385000
chr14	51648701	51649101	0.302500	chr1	15231600	15232000	0.365000
chr6	112194538	112194738	0.355000	chr11	5231600	5231800	0.325000
chr12	1017847	1018247	0.332500	chr11	5232200	5232600	0.375000
chr10	49658195	49658395	0.485000	chr11	5233000	5233200	0.490000
chr13	62975721	62975921	0.405000	chr11	5234600	5234800	0.385000
chr2	125565398	125565598	0.375000	chr1	152347200	152347400	0.410000
chr22	33342438	33342638	0.430000	chr1	15236400	15236600	0.505000
chr6	143620308	143620508	0.335000	chr1	152393000	152393200	0.385000
chr2	118847415	118847615	0.325000	chr11	5239600	5239800	0.340000
chr22	47254455	47254655	0.450000	chr1	152399400	152399600	0.495000
chr6	33469532	33469732	0.380000	chr11	5240200	5240400	0.420000
chr12	74619754	74619954	0.285000	chr11	5241600	5241800	0.390000
chrX	65083037	65083437	0.370000	chr11	5242200	5242600	0.395000
chr12	10993796	10994596	0.485000	chr11	5243000	5243800	0.486250
chr9	116624248	116624448	0.380000	chr1	152441000	152441200	0.540000
chrX	63517629	63518029	0.422500	chr11	5244600	5245000	0.425000
chr17	69709063	69709663	0.316667	chr11	5245400	5246000	0.381667
chr11	125708276	125708676	0.380000	chr1	152458400	152458800	0.487500
chr5	5848334	5848734	0.445000	chr1	15246000	15246400	0.465000
chr6	139477680	139478080	0.422500	chr1	152460200	152460600	0.432500
chr16	86940136	86940336	0.390000	chr1	152461600	152461800	0.470000
chr3	109239248	109240248	0.412000	chr11	5247000	5248000	0.420000
chr9	35172783	35172983	0.365000	chr1	152471600	152471800	0.440000
chr22	44019185	44019385	0.515000	chr1	15247200	15247400	0.785000
chr9	93177345	93177545	0.440000	chr1	152480200	152480400	0.545000
chr6	91020461	91020661	0.415000	chr11	5248600	5248800	0.470000
chr6	55771252	55771652	0.392500	chr1	15249000	15249400	0.435000
chr5	43622654	43623654	0.402000	chr11	5249200	5250200	0.505000
chr3	126750720	126750920	0.465000	chr1	152495200	152495400	0.500000
chr12	17676834	17677034	0.265000	chr11	5250600	5250800	0.395000
chr2	146334454	146334654	0.285000	chr11	5251200	5251400	0.355000
chr6	64982728	64982928	0.265000	chr11	5251800	5252000	0.360000
chr16	1579118	1579318	0.405000	chr1	152520000	152520200	0.455000
chrY	26635579	26636179	0.446667	chr11	5252400	5253000	0.465000
chr10	15235332	15235532	0.440000	chr11	5253400	5253600	0.450000
chrX	41949141	41950141	0.400000	chr11	5254200	5255200	0.495000
chr9	125381264	125381464	0.500000	chr1	152544000	152544200	0.510000
chr3	197380527	197380727	0.445000	chr1	15258200	15258400	0.450000
chr5	20819467	20819667	0.475000	chr11	5258600	5258800	0.570000
chr9	32202454	32202654	0.365000	chr1	15259000	15259200	0.465000
chr14	100820888	100821088	0.450000	chr1	15260600	15260800	0.520000
chr12	120617214	120617814	0.480000	chr1	15261200	15261800	0.538333
chr1	9403329	9403529	0.515000	chr1	152623400	152623600	0.620000
chr5	91798385	91798585	0.420000	chr1	152654000	152654200	0.490000
chr13	19258655	19258855	0.425000	chr11	5267200	5267400	0.470000
chr9	31081764	31082564	0.408750	chr11	5269400	5270200	0.475000
chr13	17744086	17744286	0.400000	chr11	5270600	5270800	0.405000
chr10	43337956	43338156	0.490000	chr1	15272600	15272800	0.525000
chr17	69157904	69158104	0.285000	chr11	5272800	5273000	0.405000
chr2	181508132	181508332	0.300000	chr11	5275800	5276000	0.420000
chrX	54426737	54426937	0.445000	chr1	15276000	15276200	0.495000
chrX	96456859	96457059	0.445000	chr1	152775000	152775200	0.585000
chr8	139865171	139865371	0.495000	chr11	5278800	5279000	0.515000
chr5	35016	35216	0.355000	chr1	15279600	15279800	0.545000
chr18	22219890	22220090	0.465000	chr11	5280600	5280800	0.495000
chr4	72015654	72015854	0.345000	chr11	5281600	5281800	0.470000
chr9	109526395	109526595	0.515000	chr1	1528400	1528600	0.685000
chr7	38858384	38858984	0.380000	chr11	5284600	5285200	0.510000
chr1	45439995	45440395	0.467500	chr11	5285600	5286000	0.482500
chr20	13498567	13498767	0.425000	chr1	152870000	152870200	0.430000
chrX	49577253	49577653	0.377500	chr11	5288200	5288600	0.502500
chr15	28165392	28165592	0.420000	chr11	5289000	5289200	0.460000
chr12	19911059	19911259	0.335000	chr11	5290200	5290400	0.425000
chr19	39381188	39381388	0.515000	chr1	152906400	152906600	0.565000
chr5	121229842	121230242	0.395000	chr11	5291200	5291600	0.410000
chr12	51791419	51791619	0.345000	chr11	5297800	5298000	0.385000
chr1	37107647	37107847	0.465000	chr1	153033000	153033200	0.520000
chr1	182381365	182381765	0.370000	chr11	5303600	5304000	0.402500
chr2	201789278	201789678	0.427500	chr1	153041000	153041400	0.457500
chr16	6255799	6255999	0.505000	chr1	153043000	153043200	0.515000
chr5	158922024	158922224	0.440000	chr1	15304800	15305000	0.525000
chr21	40584107	40584307	0.485000	chr1	153059400	153059600	0.520000
chr8	102689005	102689205	0.455000	chr1	153070400	153070600	0.480000
chr11	114814253	114815053	0.428750	chr1	153073000	153073800	0.466250
chrX	86883645	86883845	0.375000	chr1	153087800	153088000	0.375000
chr2	152392360	152392560	0.425000	chr1	153093600	153093800	0.585000
chr8	64178041	64178241	0.520000	chr1	153096400	153096600	0.535000
chr1	164852326	164852526	0.480000	chr1	153112200	153112400	0.495000
chr14	29683180	29683780	0.388333	chr1	153115200	153115800	0.440000
chr12	128495900	128496500	0.408333	chr1	153119400	153120000	0.426667
chr20	40125258	40125458	0.460000	chr1	153123200	153123400	0.505000
chr6	143698590	143698990	0.485000	chr11	531400	531800	0.640000
chr7	120027785	120027985	0.395000	chr11	5317400	5317600	0.400000
chr20	1859216	1859416	0.490000	chr1	153192800	153193000	0.500000
chr14	82572348	82572548	0.440000	chr1	153217200	153217400	0.475000
chr17	63518711	63519111	0.537500	chr1	153220800	153221200	0.555000
chr1	65316336	65316536	0.465000	chr1	153223200	153223400	0.550000
chr10	94733084	94733284	0.385000	chr1	153229400	153229600	0.545000
chr9	6298113	6298313	0.350000	chr1	153231800	153232000	0.480000
chr4	85788930	85789530	0.403333	chr1	15323200	15323800	0.536667
chr13	113555157	113555357	0.530000	chr1	153232600	153232800	0.565000
chr4	31235346	31235546	0.385000	chr1	153238600	153238800	0.500000
chr8	729397	729797	0.412500	chr1	153246400	153246800	0.422500
chr14	55023752	55023952	0.310000	chr1	153260600	153260800	0.460000
chr10	43211177	43211377	0.620000	chr1	153261400	153261600	0.740000
chr2	56092150	56092350	0.490000	chr1	153278000	153278200	0.535000
chr6	78858632	78859232	0.480000	chr1	15328800	15329400	0.496667
chr7	21008724	21009124	0.460000	chr1	153288600	153289000	0.610000
chr12	51311154	51311554	0.482500	chr1	153312600	153313000	0.582500
chr2	111071270	111071470	0.470000	chr1	1533200	1533400	0.665000
chr17	71916411	71916811	0.422500	chr1	153342200	153342600	0.457500
chr1	26679254	26679454	0.420000	chr1	153343400	153343600	0.515000
chr6	105296706	105297106	0.475000	chr1	153344000	153344400	0.497500
chr17	57316422	57316622	0.525000	chr1	153344800	153345000	0.535000
chr15	55960379	55960979	0.476667	chr1	153349400	153350000	0.578333
chr2	209041060	209041260	0.375000	chr1	153350400	153350600	0.405000
chr18	52998808	52999208	0.357500	chr11	5335200	5335600	0.415000
chr13	89464899	89465099	0.400000	chr1	153352600	153352800	0.475000
chr16	87205004	87205204	0.490000	chr1	153353600	153353800	0.595000
chr3	148089664	148089864	0.415000	chr1	153355600	153355800	0.600000
chr7	83217691	83217891	0.455000	chr1	153357600	153357800	0.540000
chr8	51351909	51352109	0.460000	chr1	153358200	153358400	0.475000
chrX	59898496	59898696	0.410000	chr11	5336400	5336600	0.455000
chr3	25095886	25096086	0.435000	chr1	153364200	153364400	0.460000
chr2	67657868	67658068	0.460000	chr1	153365400	153365600	0.485000
chr2	206996117	206996317	0.410000	chr1	153368600	153368800	0.425000
chr4	56009241	56009441	0.550000	chr1	153374200	153374400	0.555000
chrX	60941065	60941265	0.425000	chr1	153375600	153375800	0.465000
chr2	85260070	85260270	0.465000	chr1	153385000	153385200	0.505000
chr21	26142145	26142545	0.470000	chr1	153386400	153386800	0.477500
chr5	150499764	150500164	0.527500	chr1	153390200	153390600	0.532500
chr1	192750583	192750983	0.422500	chr1	153391000	153391400	0.535000
chr2	25963278	25963478	0.540000	chr1	153400400	153400600	0.545000
chr17	60227538	60227738	0.470000	chr1	15340400	15340600	0.495000
chr3	130118741	130118941	0.465000	chr1	153404800	153405000	0.605000
chr13	65642933	65643133	0.375000	chr1	153414000	153414200	0.305000
chr3	140904238	140904438	0.360000	chr1	15342000	15342200	0.390000
chr11	107126715	107126915	0.465000	chr1	153422600	153422800	0.500000
chr1	67200195	67200595	0.437500	chr1	153433200	153433600	0.512500
chr13	17179449	17179649	0.425000	chr1	153435200	153435400	0.510000
chr1	210329384	210330784	0.493571	chr1	1534400	1535800	0.680000
chr14	37097155	37097355	0.505000	chr1	153452600	153452800	0.525000
chr3	187729443	187729643	0.540000	chr1	15346000	15346200	0.615000
chrY	22440654	22442254	0.483125	chr11	534600	536200	0.771875
chr2	202328507	202328707	0.520000	chr1	153465800	153466000	0.595000
chr1	118839009	118839209	0.395000	chr1	153470800	153471000	0.465000
chr3	147546539	147546739	0.460000	chr1	153475400	153475600	0.475000
chr3	95116537	95116937	0.412500	chr11	5348600	5349000	0.437500
chr12	39387541	39387941	0.432500	chr1	153488800	153489200	0.470000
chr16	77606635	77606835	0.395000	chr1	153490800	153491000	0.510000
chr15	42520631	42520831	0.515000	chr1	153495000	153495200	0.555000
chr22	43916854	43917054	0.485000	chr1	153507000	153507200	0.630000
chrX	2649242	2649642	0.405000	chr1	153509800	153510200	0.442500
chr17	35435285	35435485	0.465000	chr1	153511000	153511200	0.630000
chr9	102824908	102825108	0.360000	chr1	153515000	153515200	0.605000
chrX	14507881	14508081	0.495000	chr1	153516000	153516200	0.595000
chr10	16215115	16215315	0.370000	chr1	153518600	153518800	0.455000
chr2	28968741	28969141	0.450000	chr1	153520800	153521200	0.490000
chr6	17917361	17917761	0.445000	chr1	153522400	153522800	0.517500
chr2	132227453	132227653	0.385000	chr1	15352600	15352800	0.515000
chr8	3740091	3740691	0.453333	chr1	153526200	153526800	0.485000
chr10	91573851	91574251	0.465000	chr1	153532200	153532600	0.472500
chr10	45376204	45376404	0.510000	chr1	153533200	153533400	0.665000
chr2	235645553	235645953	0.485000	chr1	153533800	153534200	0.565000
chr17	1151295	1152095	0.537500	chr1	153535400	153536200	0.630000
chr17	73277688	73277888	0.575000	chr1	153538400	153538600	0.580000
chr19	6197614	6197814	0.540000	chr1	153540800	153541000	0.565000
chr7	78163091	78163491	0.490000	chr1	153542200	153542600	0.582500
chr11	65548812	65549012	0.570000	chr1	153545000	153545200	0.585000
chr14	31012743	31012943	0.475000	chr1	153545800	153546000	0.630000
chr16	11239640	11241240	0.520625	chr1	153547400	153549000	0.586250
chr8	27468216	27468416	0.575000	chr1	153551200	153551400	0.590000
chr11	117356051	117356251	0.540000	chr1	153552400	153552600	0.595000
chr20	47006161	47006961	0.485000	chr1	153553400	153554200	0.510000
chr20	60750654	60751054	0.520000	chr1	153565800	153566200	0.562500
chr3	146946607	146946807	0.525000	chr1	153566600	153566800	0.675000
chr15	22160339	22160539	0.535000	chr1	153568600	153568800	0.630000
chr9	116192705	116192905	0.450000	chr1	153572600	153572800	0.540000
chr2	152004338	152004738	0.477500	chr1	153577600	153578000	0.587500
chr6	38342610	38342810	0.440000	chr1	153583600	153583800	0.490000
chr20	41233646	41233846	0.430000	chr1	153587400	153587600	0.475000
chr18	77984342	77984742	0.457500	chr1	15358800	15359200	0.565000
chr12	115036546	115036746	0.385000	chr1	153597200	153597400	0.450000
chr2	95075600	95075800	0.470000	chr1	153599000	153599200	0.550000
chr19	52644311	52644511	0.480000	chr1	153609400	153609600	0.550000
chr15	85117615	85117815	0.405000	chr1	153610400	153610600	0.600000
chr1	60759262	60759462	0.560000	chr1	153613000	153613200	0.630000
chr8	136115253	136115453	0.455000	chr1	153616400	153616600	0.615000
chr6	81153791	81153991	0.505000	chr1	153617600	153617800	0.620000
chr16	3163852	3164052	0.465000	chr1	1536200	1536400	0.700000
chr4	149895329	149895529	0.440000	chr1	153627400	153627600	0.590000
chr1	172245673	172245873	0.530000	chr1	15362800	15363000	0.570000
chr8	135006294	135006694	0.507500	chr1	153628200	153628600	0.632500
chr17	5730660	5731260	0.540000	chr1	153634000	153634600	0.628333
chr5	9862364	9862964	0.465000	chr1	153646800	153647400	0.510000
chr2	240656357	240656957	0.521667	chr1	153649200	153649800	0.551667
chrX	72078337	72078537	0.490000	chr1	153653200	153653400	0.530000
chr21	45823413	45823613	0.550000	chr1	153658600	153658800	0.715000
chr16	72852790	72853390	0.413333	chr1	153661200	153661800	0.473333
chr7	72218777	72219177	0.445000	chr1	153671000	153671400	0.450000
chr3	188586705	188586905	0.490000	chr1	153672000	153672200	0.515000
chr14	51847959	51848159	0.445000	chr1	153673600	153673800	0.475000
chr17	35301340	35301540	0.540000	chr1	153677800	153678000	0.550000
chr10	132849657	132850857	0.586667	chr1	153678600	153679800	0.708333
chr11	69960323	69961123	0.528750	chr11	536800	537600	0.716250
chr15	80006395	80007195	0.501250	chr1	153697800	153698600	0.591250
chr3	160186423	160186823	0.412500	chr1	153699200	153699600	0.450000
chr10	120346987	120347187	0.365000	chr11	5370000	5370200	0.370000
chr1	22829225	22830025	0.567500	chr1	153727800	153728600	0.625000
chr1	122996755	122996955	0.395000	chr1	153731000	153731200	0.425000
chr8	50434286	50434686	0.397500	chr1	153734800	153735200	0.450000
chrX	96225399	96225599	0.370000	chr1	153743000	153743200	0.430000
chr7	107693384	107693584	0.425000	chr1	153743800	153744000	0.505000
chr7	39946927	39947127	0.405000	chr1	153749600	153749800	0.465000
chr18	16889301	16889701	0.387500	chr1	153750400	153750800	0.457500
chr7	70688502	70688702	0.485000	chr1	153771200	153771400	0.525000
chr5	117543402	117543602	0.435000	chr1	153772000	153772200	0.615000
chr19	18327707	18327907	0.455000	chr1	153773600	153773800	0.500000
chrX	65920638	65921238	0.491667	chr1	153775200	153775800	0.690000
chr11	12330855	12331055	0.525000	chr1	153777800	153778000	0.590000
chr10	132972642	132972842	0.645000	chr1	153783600	153783800	0.675000
chr9	5524667	5524867	0.285000	chr1	153791000	153791200	0.415000
chr20	57874505	57874905	0.487500	chr1	153791800	153792200	0.567500
chr1	102044880	102045080	0.500000	chr1	153797400	153797600	0.540000
chr3	538286	538486	0.340000	chr1	153800600	153800800	0.665000
chr21	45630752	45630952	0.495000	chr1	153803600	153803800	0.520000
chr13	49669245	49669445	0.450000	chr1	153805400	153805600	0.525000
chr2	236194615	236194815	0.530000	chr1	153806400	153806600	0.550000
chr14	30731786	30731986	0.445000	chr11	5380800	5381000	0.515000
chr9	80491351	80491551	0.425000	chr1	153821400	153821600	0.390000
chr2	180737150	180737350	0.430000	chr11	5382800	5383000	0.465000
chr6	164318842	164319042	0.365000	chr1	153832800	153833000	0.400000
chr11	102454712	102454912	0.480000	chr1	15384400	15384600	0.540000
chr13	101973102	101973302	0.330000	chr1	153849400	153849600	0.355000
chr11	97862916	97863116	0.280000	chr1	153854400	153854600	0.335000
chrY	23738041	23738241	0.395000	chr1	153872400	153872600	0.325000
chr3	110457400	110457600	0.495000	chr1	153881000	153881200	0.505000
chr7	107301916	107302316	0.272500	chr1	153883200	153883600	0.330000
chr16	9805694	9805894	0.475000	chr1	153887800	153888000	0.515000
chr1	227307359	227307559	0.345000	chr1	153888600	153888800	0.375000
chr7	139463007	139463207	0.500000	chr1	15390800	15391000	0.590000
chr2	63889550	63889750	0.390000	chr1	153920400	153920600	0.465000
chr15	946626	947026	0.000000	chr1	153921000	153921400	0.417500
chr18	46263900	46264100	0.435000	chr1	153922200	153922400	0.650000
chr15	65991786	65992186	0.520000	chr1	153923000	153923400	0.565000
chr3	169285951	169286151	0.360000	chr1	153924000	153924200	0.405000
chr13	94931106	94931306	0.520000	chr1	153924600	153924800	0.555000
chr2	39512056	39512856	0.451250	chr1	153944600	153945400	0.518750
chr17	74444008	74444808	0.601250	chr1	153946000	153946800	0.770000
chr11	110948787	110948987	0.450000	chr1	153954200	153954400	0.500000
chr3	120086292	120087292	0.417000	chr1	153957800	153958800	0.659000
chr15	100386345	100386545	0.515000	chr1	153959600	153959800	0.565000
chr1	2580453	2581053	0.545000	chr1	153962400	153963000	0.583333
chr10	113692187	113692387	0.570000	chr1	153963600	153963800	0.660000
chr22	15613715	15613915	0.375000	chr1	153966600	153966800	0.410000
chr1	4295816	4296616	0.458750	chr1	153967200	153968000	0.596250
chr14	95341001	95341201	0.430000	chr1	153968600	153968800	0.600000
chr19	1478948	1479548	0.671667	chr1	153977200	153977800	0.676667
chr2	125012164	125012364	0.465000	chr1	153982600	153982800	0.550000
chr10	108428443	108428843	0.395000	chr1	153985200	153985600	0.497500
chr9	66963790	66964390	0.371667	chr1	153986400	153987000	0.486667
chr12	3037237	3037637	0.510000	chr1	153990600	153991000	0.552500
chr22	22373027	22373227	0.425000	chr1	154024800	154025000	0.435000
chr11	5270278	5270478	0.385000	chr1	15405400	15405600	0.490000
chr20	62589504	62589704	0.590000	chr1	1540600	1540800	0.795000
chr16	73544797	73544997	0.455000	chr1	15407800	15408000	0.500000
chr4	145882641	145882841	0.475000	chr1	154091200	154091400	0.510000
chr2	132751816	132752416	0.441667	chr1	15409400	15410000	0.733333
chr11	71284120	71284320	0.555000	chr1	15410600	15410800	0.685000
chr13	77927053	77927253	0.410000	chr1	154115200	154115400	0.415000
chr15	40074020	40074620	0.516667	chr1	15411800	15412400	0.566667
chr7	156593557	156593757	0.305000	chr1	154129400	154129600	0.315000
chr6	148970172	148970372	0.535000	chr1	154130200	154130400	0.545000
chr2	101519760	101519960	0.420000	chr1	154149000	154149200	0.455000
chr9	65064483	65064683	0.400000	chr1	154153800	154154000	0.450000
chr6	6402335	6402935	0.451667	chr1	154155000	154155600	0.471667
chr4	92029465	92030065	0.468333	chr1	154157400	154158000	0.515000
chr3	117845404	117845604	0.410000	chr1	154158400	154158600	0.440000
chr6	108742999	108743399	0.565000	chr1	15416200	15416600	0.592500
chr16	70918531	70918731	0.380000	chr1	154162400	154162600	0.410000
chr10	34502891	34503091	0.425000	chr1	154171000	154171200	0.475000
chr20	58014228	58014428	0.455000	chr1	15417600	15417800	0.570000
chr10	34833736	34833936	0.410000	chr1	154176400	154176600	0.430000
chrX	104248540	104248740	0.465000	chr1	154178200	154178400	0.480000
chr10	113930893	113931093	0.450000	chr1	154179200	154179400	0.495000
chrX	150792537	150792737	0.435000	chr1	154180400	154180600	0.445000
chr11	119632256	119632456	0.580000	chr1	154182400	154182600	0.615000
chrX	11495899	11496099	0.525000	chr1	154183200	154183400	0.680000
chr4	182565798	182566998	0.376667	chr1	154186200	154187400	0.415833
chr15	40527046	40527246	0.480000	chr1	15418800	15419000	0.520000
chrX	39001773	39002373	0.443333	chr1	154199200	154199800	0.450000
chr1	165118962	165119362	0.542500	chr1	15421600	15422000	0.547500
chr6	11971820	11974220	0.412083	chr1	154219600	154222000	0.584583
chr2	143862520	143862720	0.430000	chr1	15424200	15424400	0.580000
chr8	71453970	71454170	0.400000	chr1	154263800	154264000	0.415000
chr18	42800190	42800590	0.375000	chr1	154265600	154266000	0.400000
chr13	73436908	73437108	0.425000	chr1	15426800	15427000	0.590000
chr19	46699469	46699669	0.575000	chr1	154272200	154272400	0.615000
chr8	2539035	2539635	0.401667	chr1	154291400	154292000	0.423333
chr1	100306860	100307060	0.475000	chr1	15429800	15430000	0.575000
chr13	91931100	91931300	0.330000	chr1	154303800	154304000	0.485000
chrX	23080440	23080640	0.445000	chr1	15430400	15430600	0.510000
chr6	151418259	151418659	0.420000	chr1	154307800	154308200	0.467500
chr17	59710088	59710288	0.470000	chr1	15431200	15431400	0.640000
chr2	10800822	10801022	0.460000	chr1	154312400	154312600	0.580000
chr5	133269595	133269995	0.492500	chr1	154313000	154313400	0.555000
chr2	167590252	167590452	0.485000	chr1	154321000	154321200	0.525000
chr2	128784428	128784628	0.525000	chr1	154322000	154322200	0.530000
chr1	239662723	239663123	0.455000	chr1	154324600	154325000	0.632500
chrX	55465903	55467503	0.433750	chr1	154325400	154327000	0.645000
chrX	4367758	4367958	0.540000	chr1	154327600	154327800	0.560000
chr2	24831084	24831684	0.546667	chr1	154328400	154329000	0.716667
chr15	12365793	12365993	0.000000	chr1	15433000	15433200	0.430000
chr2	5595742	5596142	0.427500	chr1	154335000	154335400	0.497500
chrY	9300283	9300483	0.330000	chr1	154337600	154337800	0.345000
chr14	64752103	64752503	0.492500	chr1	1543400	1543800	0.687500
chr8	109497708	109497908	0.410000	chr1	154343000	154343200	0.605000
chrX	16749374	16749774	0.457500	chr1	154345200	154345600	0.530000
chr6	150730656	150731056	0.487500	chr1	154346400	154346800	0.560000
chr16	47799919	47800119	0.480000	chr1	154347200	154347400	0.530000
chr14	72176080	72176280	0.435000	chr1	15434800	15435000	0.505000
chr1	178314802	178315002	0.485000	chr1	154348600	154348800	0.620000
chr11	109962891	109963091	0.475000	chr1	154352600	154352800	0.620000
chr4	7615720	7616320	0.441667	chr1	154353200	154353800	0.550000
chr10	111450497	111450897	0.435000	chr1	154354400	154354800	0.512500
chr2	88560516	88560716	0.395000	chr1	154366200	154366400	0.405000
chr3	192516197	192516397	0.450000	chr1	154371600	154371800	0.480000
chr4	20764692	20764892	0.485000	chr1	154374000	154374200	0.505000
chr21	30987068	30988068	0.437000	chr1	154384800	154385800	0.496000
chr5	150263453	150263653	0.445000	chr1	15438600	15438800	0.545000
chr7	4184467	4184667	0.440000	chr1	154386600	154386800	0.495000
chr4	117360267	117360667	0.340000	chr1	154400400	154400800	0.397500
chr2	121457068	121457268	0.460000	chr1	154403600	154403800	0.580000
chr10	88112996	88114196	0.454167	chr1	154405200	154406400	0.682500
chr1	162852162	162853562	0.400000	chr1	154407200	154408600	0.522143
chr18	50894005	50894605	0.468333	chr1	154419200	154419800	0.530000
chr4	52970253	52970653	0.540000	chr11	544200	544600	0.642500
chr9	62712784	62712984	0.375000	chr1	154420400	154420600	0.435000
chr5	41734785	41734985	0.350000	chr1	154423600	154423800	0.370000
chr10	28720669	28720869	0.415000	chr1	154427600	154427800	0.540000
chr1	154342796	154342996	0.555000	chr1	154431000	154431200	0.575000
chr18	3262963	3263163	0.475000	chr1	154431600	154431800	0.480000
chr19	41980832	41981232	0.512500	chr1	154432600	154433000	0.600000
chr8	99876100	99876300	0.420000	chr1	154433600	154433800	0.460000
chr1	33100007	33100407	0.470000	chr1	154434600	154435000	0.530000
chr9	94954347	94954547	0.405000	chr1	154439600	154439800	0.430000
chr7	61943300	61943500	0.345000	chr1	154440200	154440400	0.385000
chr5	173465782	173465982	0.505000	chr1	154442400	154442600	0.660000
chr18	1644524	1644724	0.420000	chr1	15444600	15444800	0.610000
chrX	144682803	144683403	0.433333	chr1	154453200	154453800	0.473333
chr21	42409126	42409326	0.450000	chr1	154454800	154455000	0.480000
chr3	18611128	18611528	0.435000	chr1	154456600	154457000	0.487500
chr1	25673788	25673988	0.450000	chr1	154460800	154461000	0.525000
chr1	147113090	147113890	0.445000	chr1	154463200	154464000	0.481250
chr1	192911199	192911399	0.460000	chr1	154465000	154465200	0.540000
chr1	100333087	100333287	0.475000	chr1	154474800	154475000	0.490000
chr6	141439850	141440050	0.235000	chr1	154478800	154479000	0.375000
chr2	41545931	41546131	0.390000	chr1	154479800	154480000	0.435000
chr17	28232481	28232681	0.405000	chr1	154490400	154490600	0.430000
chr18	50226148	50226348	0.530000	chr1	154493400	154493600	0.535000
chr13	101231961	101232361	0.377500	chr1	154497000	154497400	0.480000
chr19	28455607	28457007	0.466429	chr1	154501800	154503200	0.747143
chr19	52852103	52852503	0.480000	chr1	154519600	154520000	0.567500
chr6	101979491	101979691	0.465000	chr1	154520400	154520600	0.510000
chr21	25614803	25615203	0.445000	chr1	154546400	154546800	0.447500
chr2	87620521	87620921	0.407500	chr1	154548000	154548400	0.427500
chr13	113358974	113359374	0.410000	chr1	154549200	154549600	0.482500
chr8	74833997	74834197	0.445000	chr1	154553800	154554000	0.485000
chr2	14129312	14129512	0.480000	chr1	15455600	15455800	0.485000
chr17	37979173	37980173	0.633000	chr1	154558200	154559200	0.748000
chr10	78942956	78943156	0.455000	chr1	154559600	154559800	0.535000
chr12	4330500	4330700	0.420000	chr1	154567800	154568000	0.695000
chr2	137955726	137956126	0.452500	chr1	154574800	154575200	0.520000
chr8	21508192	21508392	0.500000	chr1	154581800	154582000	0.550000
chrY	16735310	16735510	0.370000	chr1	154593400	154593600	0.380000
chr7	12056895	12057095	0.380000	chr1	15459600	15459800	0.445000
chr18	70241529	70241729	0.360000	chr1	154599000	154599200	0.420000
chr16	36468479	36468679	0.380000	chr1	154607200	154607400	0.405000
chr19	14547211	14548211	0.467000	chr1	154607800	154608800	0.585000
chrY	14779992	14780192	0.445000	chr1	154609600	154609800	0.505000
chr10	85356934	85357134	0.440000	chr1	154615000	154615200	0.525000
chr3	185046090	185046290	0.380000	chr1	154617000	154617200	0.445000
chr11	101991050	101991250	0.460000	chr1	154623400	154623600	0.495000
chr1	31141095	31141295	0.465000	chr1	154627200	154627400	0.620000
chr8	42976091	42976691	0.463333	chr1	154627800	154628400	0.478333
chr6	24168585	24168985	0.317500	chr1	154629200	154629600	0.422500
chr3	31322538	31323138	0.426667	chr1	15464400	15465000	0.431667
chr22	39977068	39977468	0.460000	chr1	154657600	154658000	0.470000
chr9	4948948	4949148	0.390000	chr1	15465800	15466000	0.500000
chr5	53943959	53944159	0.440000	chr1	154663600	154663800	0.455000
chr8	20927482	20927682	0.455000	chr1	154669800	154670000	0.490000
chr2	205865194	205865594	0.380000	chr1	154714600	154715000	0.482500
chr6	46494566	46494766	0.375000	chr1	154716000	154716200	0.470000
chr14	50307343	50307543	0.400000	chr1	154721000	154721200	0.460000
chr15	5504349	5504749	0.000000	chr1	154721800	154722200	0.382500
chr1	216226778	216226978	0.445000	chr1	154726600	154726800	0.495000
chr18	37187113	37187313	0.425000	chr1	154737000	154737200	0.435000
chr6	157268892	157269092	0.540000	chr1	154748200	154748400	0.555000
chr3	64704442	64704642	0.460000	chr1	154749200	154749400	0.510000
chr14	74305802	74306002	0.455000	chr1	154751800	154752000	0.480000
chr15	54930059	54930259	0.375000	chr1	154752600	154752800	0.505000
chr7	149267141	149267541	0.552500	chr1	154760400	154760800	0.715000
chr3	26256175	26256375	0.420000	chr11	5476400	5476600	0.450000
chr6	99287012	99287212	0.270000	chr1	154766200	154766400	0.360000
chr4	13622023	13622223	0.430000	chr1	15477000	15477200	0.440000
chr10	46793272	46793672	0.415000	chr1	154785000	154785400	0.465000
chrX	107025651	107026651	0.425000	chr1	154791200	154792200	0.470000
chr1	154583122	154583322	0.535000	chr1	154808400	154808600	0.585000
chr1	188874325	188875125	0.486250	chr1	154819600	154820400	0.548750
chr6	14497081	14497281	0.530000	chr1	154837400	154837600	0.555000
chr3	120983977	120984177	0.490000	chr1	154860400	154860600	0.530000
chr3	72782298	72782498	0.305000	chr11	5486200	5486400	0.355000
chr6	98867955	98868355	0.425000	chr1	154862800	154863200	0.562500
chr4	164745062	164745262	0.445000	chr1	154863800	154864000	0.455000
chr3	109668662	109668862	0.365000	chr1	154865400	154865600	0.550000
chr1	23973461	23973661	0.460000	chr1	154866600	154866800	0.525000
chr17	62188656	62188856	0.500000	chr1	154870200	154870400	0.575000
chr8	20297870	20298070	0.340000	chr1	154873200	154873400	0.430000
chr2	20362517	20362717	0.515000	chr1	154878600	154878800	0.625000
chr15	20188751	20189151	0.475000	chr1	154884000	154884400	0.477500
chr12	58858045	58858245	0.425000	chr1	154886400	154886600	0.460000
chr5	118760853	118761053	0.435000	chr1	154923800	154924000	0.530000
chr16	20430261	20431461	0.453333	chr1	154936600	154937800	0.564167
chrX	17399320	17399520	0.485000	chr1	154939200	154939400	0.495000
chr17	48005225	48005425	0.480000	chr1	154940800	154941000	0.490000
chr16	90221805	90222005	0.455000	chr1	154942600	154942800	0.540000
chr10	12974533	12975133	0.500000	chr1	154943800	154944400	0.540000
chr9	30242629	30242829	0.485000	chr1	154944800	154945000	0.510000
chr14	102122305	102122505	0.540000	chr1	154947800	154948000	0.560000
chr7	80999071	80999271	0.415000	chr1	154952000	154952200	0.610000
chr6	129384589	129384789	0.455000	chr1	154955200	154955400	0.575000
chr5	148485328	148485928	0.430000	chr1	154956000	154956600	0.528333
chr21	33679914	33680114	0.430000	chr1	154957400	154957600	0.570000
chr8	4036974	4037174	0.455000	chr1	154960800	154961000	0.470000
chr2	98934769	98935769	0.467000	chr1	154961400	154962400	0.709000
chr16	72064601	72064801	0.465000	chr1	154963000	154963200	0.605000
chr10	119745607	119745807	0.440000	chr1	154963800	154964000	0.515000
chr18	59820261	59820661	0.482500	chr1	154970600	154971000	0.625000
chr4	87481202	87481402	0.515000	chr1	154971400	154971600	0.525000
chr1	13706305	13706505	0.440000	chr1	154972600	154972800	0.545000
chr21	38107134	38107334	0.465000	chr1	154973200	154973400	0.535000
chr10	97519738	97519938	0.470000	chr1	154973800	154974000	0.540000
chr2	126334416	126335016	0.555000	chr1	154974400	154975000	0.556667
chr16	88944891	88945091	0.485000	chr1	154975600	154975800	0.625000
chr11	47225621	47225821	0.360000	chr1	154982600	154982800	0.415000
chr4	59059781	59059981	0.415000	chr1	154983200	154983400	0.550000
chr6	91710559	91710959	0.387500	chr1	154983800	154984200	0.605000
chr5	54508705	54508905	0.480000	chr1	154988200	154988400	0.570000
chr8	26690193	26690393	0.435000	chr1	154993200	154993400	0.595000
chr6	136001312	136001512	0.405000	chr1	154994600	154994800	0.525000
chr9	57769017	57769217	0.000000	chr1	154995800	154996000	0.395000
chr2	74598215	74598415	0.480000	chr1	154997400	154997600	0.590000
chr14	100691807	100692007	0.560000	chr1	154999200	154999400	0.595000
chr19	24696437	24696637	0.405000	chr11	5500000	5500200	0.460000
chr2	238107720	238108320	0.610000	chr1	155000600	155001200	0.683333
chr12	128551093	128551893	0.522500	chr1	155001600	155002400	0.676250
chr13	97942059	97942259	0.510000	chr1	155002800	155003000	0.670000
chr1	212186123	212187123	0.435000	chr1	155003400	155004400	0.652000
chr9	122130621	122131421	0.551250	chr1	155005200	155006000	0.615000
chr1	219122829	219123829	0.373000	chr11	5500600	5501600	0.423000
chr8	65609233	65609833	0.448333	chr1	155006600	155007200	0.530000
chr8	25626391	25627191	0.428750	chr1	155008200	155009000	0.657500
chr20	4124462	4126462	0.453000	chr1	155012000	155014000	0.562000
chr1	107121392	107121592	0.350000	chr1	15501600	15501800	0.395000
chrX	90277955	90278155	0.420000	chr1	155017600	155017800	0.685000
chr11	76386218	76386418	0.425000	chr11	5502200	5502400	0.430000
chr14	55549051	55549451	0.480000	chr1	155022800	155023200	0.537500
chr20	49669410	49669610	0.525000	chr1	155026800	155027000	0.590000
chr9	70172633	70172833	0.470000	chr1	155028800	155029000	0.480000
chr6	118419347	118419547	0.345000	chr1	155036000	155036200	0.400000
chr9	49318357	49318757	0.000000	chr11	5503600	5504000	0.345000
chr1	224271363	224271963	0.448333	chr11	5504400	5505000	0.470000
chr3	195857828	195858028	0.445000	chr1	155045000	155045200	0.515000
chr22	28465347	28466147	0.422500	chr1	155050600	155051400	0.736250
chr7	25760420	25761020	0.478333	chr1	155051800	155052400	0.636667
chr9	37023358	37023558	0.525000	chr1	155052800	155053000	0.575000
chrX	80182212	80182412	0.475000	chr11	5505600	5505800	0.505000
chr16	85104755	85104955	0.605000	chr1	155061600	155061800	0.615000
chr5	1481921	1482121	0.580000	chr1	155062800	155063000	0.675000
chr8	8101164	8101364	0.495000	chr1	155063600	155063800	0.620000
chr9	26458854	26459054	0.380000	chr1	155064200	155064400	0.620000
chr1	74130170	74130370	0.510000	chr1	155069000	155069200	0.585000
chr15	26717275	26717475	0.540000	chr1	155070000	155070200	0.590000
chrX	20592045	20592445	0.500000	chr1	155071000	155071400	0.690000
chr13	23009893	23010093	0.445000	chr11	5507200	5507400	0.460000
chr1	3092375	3092575	0.510000	chr1	155077400	155077600	0.545000
chr20	47428221	47428621	0.520000	chr1	155078600	155079000	0.732500
chrX	130899456	130899856	0.460000	chr1	155079800	155080200	0.705000
chr15	31375108	31375308	0.560000	chr1	155080800	155081000	0.765000
chr20	32265784	32265984	0.540000	chr1	155082000	155082200	0.770000
chr17	75526797	75526997	0.590000	chr1	155082600	155082800	0.650000
chr9	34652662	34652862	0.510000	chr1	155084200	155084400	0.560000
chr20	9329511	9331111	0.426250	chr1	155084800	155086400	0.659375
chr20	36667300	36667500	0.460000	chr1	15508800	15509000	0.505000
chr1	46978826	46979026	0.390000	chr11	5508800	5509000	0.510000
chr17	36213002	36213402	0.427500	chr1	155091400	155091800	0.610000
chr11	78169103	78169303	0.570000	chr1	155092200	155092400	0.620000
chr12	130130520	130131120	0.505000	chr1	155094000	155094600	0.550000
chr1	171754419	171754619	0.575000	chr1	1551000	1551200	0.615000
chr13	65425602	65425802	0.390000	chr1	155102400	155102600	0.410000
chr5	41861585	41861785	0.345000	chr1	155111000	155111200	0.475000
chr14	94478514	94478714	0.345000	chr1	155120400	155120600	0.435000
chr18	40904511	40904711	0.410000	chr1	155126200	155126400	0.645000
chr6	109847745	109847945	0.425000	chr1	155127000	155127200	0.495000
chr1	202102495	202102695	0.445000	chr1	155127800	155128000	0.740000
chr5	139126277	139126477	0.415000	chr1	155130600	155130800	0.455000
chr1	47199421	47200221	0.496250	chr1	155135200	155136000	0.620000
chr9	131603214	131603414	0.555000	chr1	155136800	155137000	0.590000
chr2	20331793	20331993	0.405000	chr1	155137600	155137800	0.540000
chr19	17248654	17248854	0.560000	chr1	155139400	155139600	0.585000
chr16	69486432	69487032	0.546667	chr1	155140000	155140600	0.613333
chr19	42517041	42517441	0.310000	chr1	15515000	15515400	0.355000
chr12	117385613	117386413	0.458750	chr11	551600	552400	0.661250
chr19	28142245	28142445	0.470000	chr1	155166800	155167000	0.635000
chr11	18734438	18735238	0.461250	chr1	155167400	155168200	0.588750
chr7	156006807	156007607	0.497500	chr1	155172600	155173400	0.638750
chr8	135823407	135824207	0.427500	chr1	155173800	155174600	0.647500
chr13	62338733	62338933	0.480000	chr1	155176000	155176200	0.630000
chr16	26757902	26758302	0.472500	chr1	155176600	155177000	0.492500
chr6	45817319	45817719	0.462500	chr1	155178800	155179200	0.627500
chr11	2907290	2907690	0.515000	chr1	155185400	155185800	0.610000
chr1	35130736	35131536	0.422500	chr1	155193000	155193800	0.632500
chr16	50601208	50601808	0.593333	chr1	155194400	155195000	0.656667
chr9	27508017	27508217	0.415000	chr1	155207000	155207200	0.585000
chr18	40386185	40386785	0.423333	chr1	155208600	155209200	0.725000
chr12	13478806	13479406	0.476667	chr1	155210400	155211000	0.503333
chr6	146238891	146239091	0.340000	chr1	155219000	155219200	0.425000
chr12	126479460	126479860	0.485000	chr1	155219600	155220000	0.492500
chr11	129326538	129326738	0.475000	chr1	155223000	155223200	0.480000
chr1	234597943	234598143	0.405000	chr1	155224800	155225000	0.435000
chr17	45575033	45575233	0.475000	chr1	155226600	155226800	0.495000
chr3	36881297	36882097	0.418750	chr1	155227400	155228200	0.573750
chr18	53190858	53191058	0.485000	chr1	155231400	155231600	0.550000
chr10	91552731	91552931	0.560000	chr1	155233600	155233800	0.630000
chr7	107564050	107565250	0.462500	chr1	15524000	15525200	0.730000
chr1	124235564	124235764	0.380000	chr1	155241200	155241400	0.475000
chrY	1688162	1688362	0.505000	chr1	155242000	155242200	0.525000
chr2	46288485	46289085	0.421667	chr1	155243400	155244000	0.511667
chr8	400599	401199	0.505000	chr1	155244600	155245200	0.588333
chr16	11390574	11390774	0.550000	chr1	155247800	155248000	0.655000
chr6	107495117	107495317	0.525000	chr1	155248400	155248600	0.540000
chr17	36475412	36475612	0.575000	chr1	155250800	155251000	0.615000
chr8	69015938	69016138	0.450000	chr1	155253400	155253600	0.525000
chr17	49025513	49025713	0.470000	chr1	155254600	155254800	0.655000
chr2	202721609	202721809	0.470000	chr1	155255400	155255600	0.725000
chr21	35887197	35887397	0.495000	chr1	155256600	155256800	0.590000
chrX	51348092	51348292	0.435000	chr1	155262400	155262600	0.580000
chr7	149123510	149124110	0.533333	chr1	15526600	15527200	0.655000
chr4	110293703	110294303	0.480000	chr1	155273000	155273600	0.715000
chr18	73299959	73300159	0.405000	chr1	155274400	155274600	0.505000
chr6	170287638	170288238	0.573333	chr1	155277200	155277800	0.711667
chr17	44482951	44483151	0.565000	chr1	155278400	155278600	0.640000
chrX	15121313	15121513	0.470000	chr1	155282800	155283000	0.650000
chr2	86679812	86680012	0.450000	chr1	155284000	155284200	0.570000
chr11	124613436	124613836	0.527500	chr1	155285800	155286200	0.597500
chr11	36149987	36151987	0.469500	chr1	155287200	155289200	0.579500
chr19	44858316	44858516	0.475000	chr1	155296800	155297000	0.510000
chr2	206735785	206735985	0.455000	chr1	155299200	155299400	0.510000
chr16	28892553	28892753	0.520000	chr1	155301400	155301600	0.550000
chr14	51489847	51491447	0.428125	chr1	155307400	155309000	0.510000
chr13	32304453	32304653	0.390000	chr1	155309400	155309600	0.485000
chr8	41745208	41745608	0.470000	chr11	5531400	5531800	0.487500
chr6	100617205	100617405	0.520000	chr1	155320800	155321000	0.705000
chr2	17753197	17754797	0.638125	chr1	155323000	155324600	0.699375
chr2	241778272	241778872	0.558333	chr1	155325000	155325600	0.668333
chr20	20006717	20006917	0.485000	chr1	155326200	155326400	0.525000
chrX	17856220	17856820	0.485000	chr1	155396800	155397400	0.491667
chr7	135109553	135109753	0.510000	chr11	554200	554400	0.625000
chr20	52564539	52564739	0.425000	chr1	15543800	15544000	0.445000
chr14	43479348	43479748	0.390000	chr1	155474600	155475000	0.392500
chr2	46585591	46585791	0.315000	chr11	55480600	55480800	0.365000
chr2	185929127	185929327	0.320000	chr1	155486000	155486200	0.355000
chr11	61953985	61954185	0.315000	chr1	155499400	155499600	0.335000
chr1	42347685	42347885	0.355000	chr1	155500000	155500200	0.405000
chr12	119543452	119543652	0.465000	chr1	1555000	1555200	0.585000
chr11	119990954	119991154	0.500000	chr11	555000	555200	0.750000
chr8	54257285	54257485	0.395000	chr1	155504400	155504600	0.400000
chr11	121318050	121318250	0.520000	chr1	155511600	155511800	0.535000
chr6	19000711	19000911	0.390000	chr1	155513600	155513800	0.410000
chr3	135952591	135952791	0.400000	chr1	155514600	155514800	0.440000
chr16	6460855	6461055	0.390000	chr1	155527800	155528000	0.515000
chr13	86286093	86286293	0.305000	chr1	155530000	155530200	0.405000
chr5	86507858	86508258	0.405000	chr1	155536200	155536600	0.407500
chr2	103244050	103244250	0.315000	chr1	155553400	155553600	0.385000
chr2	231060112	231060312	0.350000	chr1	155560800	155561000	0.430000
chr1	248574028	248575228	0.479167	chr1	155562000	155563200	0.700000
chr6	148086813	148087213	0.425000	chr1	155564000	155564400	0.467500
chr16	5934249	5934449	0.375000	chr1	155570400	155570600	0.400000
chr5	107179502	107179702	0.375000	chr1	155592000	155592200	0.385000
chr13	45825555	45825755	0.455000	chr1	155600200	155600400	0.465000
chr1	85806765	85806965	0.470000	chr1	155607800	155608000	0.525000
chr18	65017043	65017643	0.561667	chr1	155610000	155610600	0.660000
chr22	45825742	45826142	0.485000	chr1	155613400	155613800	0.532500
chr5	17294803	17295003	0.475000	chr11	556200	556400	0.685000
chr7	78074057	78074257	0.480000	chr1	155637600	155637800	0.535000
chr18	28497131	28497331	0.360000	chr1	155645400	155645600	0.415000
chr6	6445379	6445579	0.325000	chr1	155646400	155646600	0.465000
chr2	113467981	113468381	0.427500	chr1	155648600	155649000	0.432500
chr12	56640511	56640711	0.410000	chr1	155649800	155650000	0.480000
chr5	86615810	86616010	0.470000	chr1	155675800	155676000	0.475000
chr13	72570130	72570330	0.415000	chr1	155686800	155687000	0.435000
chr6	33532851	33534251	0.496429	chr1	155687800	155689200	0.672857
chr1	109752224	109752424	0.500000	chr1	155689800	155690000	0.535000
chr10	36668352	36668552	0.440000	chr1	155690800	155691000	0.550000
chr15	21245991	21246391	0.370000	chr1	155692000	155692400	0.445000
chrX	145001315	145001515	0.375000	chr1	155698400	155698600	0.495000
chr13	79562564	79562764	0.355000	chr1	155699200	155699400	0.455000
chr10	49931208	49931808	0.420000	chr1	155701400	155702000	0.425000
chr7	22458920	22459120	0.390000	chr1	155729200	155729400	0.465000
chr6	161356408	161356808	0.562500	chr1	155745600	155746000	0.660000
chr7	33650096	33650496	0.467500	chr1	155749200	155749600	0.520000
chr14	67271950	67272750	0.405000	chr1	155762000	155762800	0.457500
chr1	196150175	196150375	0.345000	chr1	155763400	155763600	0.465000
chr12	108383785	108383985	0.395000	chr1	155764000	155764200	0.400000
chr5	156605524	156605724	0.410000	chr1	155768400	155768600	0.540000
chr3	161290006	161290206	0.345000	chr1	155776600	155776800	0.515000
chr6	119024104	119024304	0.405000	chr1	15579200	15579400	0.475000
chr20	695061	695261	0.475000	chr11	5581000	5581200	0.500000
chr1	235699714	235699914	0.390000	chr1	155821400	155821600	0.400000
chr15	59851638	59852638	0.435000	chr1	155833800	155834800	0.441000
chr5	71006129	71006329	0.435000	chr1	155835200	155835400	0.500000
chr3	193574952	193575152	0.420000	chr1	155837200	155837400	0.530000
chr9	108614967	108615167	0.330000	chr1	155848000	155848200	0.410000
chr3	140562755	140563355	0.535000	chr1	15584800	15585400	0.680000
chrX	137863210	137863410	0.410000	chr1	155850400	155850600	0.460000
chr14	76130660	76130860	0.515000	chr1	155857200	155857400	0.530000
chr16	45834565	45835165	0.000000	chr1	155858000	155858600	0.383333
chr7	66746187	66747787	0.413125	chr1	155859000	155860600	0.558125
chr2	173308540	173308940	0.490000	chr1	155884200	155884600	0.510000
chr1	77824779	77824979	0.325000	chr1	155893800	155894000	0.355000
chr12	8699128	8699328	0.315000	chr1	155900200	155900400	0.375000
chr1	190262507	190262707	0.460000	chr1	155910000	155910200	0.465000
chr4	9832918	9833718	0.497500	chr1	155910800	155911600	0.576250
chr11	28137993	28138193	0.415000	chr11	5591600	5591800	0.440000
chr2	62851158	62851358	0.410000	chr1	155929200	155929400	0.415000
chr11	66673056	66673256	0.395000	chr1	155931600	155931800	0.450000
chr12	129774361	129774561	0.520000	chr1	155934400	155934600	0.545000
chr1	13478400	13478600	0.470000	chr1	155935000	155935200	0.485000
chr1	47054751	47054951	0.415000	chr1	155938200	155938400	0.480000
chr8	30690985	30691785	0.460000	chr1	155940800	155941600	0.551250
chr9	34275564	34276364	0.480000	chr1	155944600	155945400	0.531250
chr2	202147842	202148442	0.440000	chr1	155946000	155946600	0.528333
chr10	106960176	106960376	0.450000	chr1	155950000	155950200	0.480000
chr4	41722606	41722806	0.420000	chr1	15595200	15595400	0.425000
chr19	19737198	19737998	0.520000	chr11	5596000	5596800	0.582500
chr2	19387672	19387872	0.365000	chr1	155960200	155960400	0.475000
chr1	6481459	6481659	0.445000	chr1	155961200	155961400	0.500000
chr9	86631043	86631243	0.480000	chr1	155962000	155962200	0.625000
chr5	63528710	63528910	0.400000	chr1	155964400	155964600	0.505000
chr1	108320914	108321114	0.345000	chr1	155966800	155967000	0.620000
chr7	102298487	102299087	0.483333	chr1	155970600	155971200	0.575000
chr9	89417292	89419892	0.498462	chr1	155976200	155978800	0.611923
chrX	41560476	41561076	0.483333	chr1	155979200	155979800	0.546667
chr12	56000996	56001196	0.450000	chr11	559800	560000	0.590000
chr2	24361968	24362168	0.540000	chr1	155980200	155980400	0.550000
chr11	107870010	107870610	0.441667	chr1	155980800	155981400	0.453333
chr8	2508155	2508355	0.465000	chr11	5598200	5598400	0.485000
chr7	136011051	136011251	0.460000	chr1	155983800	155984000	0.520000
chr10	21326891	21327091	0.505000	chr1	155989400	155989600	0.625000
chr12	34249191	34249391	0.490000	chr1	155990000	155990200	0.535000
chr3	180779517	180779717	0.375000	chr1	155991200	155991400	0.440000
chr11	68894668	68895068	0.397500	chr1	156001600	156002000	0.490000
chr1	147690653	147690853	0.480000	chr1	156003600	156003800	0.580000
chr10	110900982	110901182	0.445000	chr11	5600400	5600600	0.510000
chr17	44711913	44712113	0.470000	chr1	156005000	156005200	0.505000
chr1	232637448	232637648	0.490000	chr1	156020800	156021000	0.615000
chr16	83738689	83738889	0.530000	chr1	156026000	156026200	0.575000
chr10	86314988	86315588	0.558333	chr1	15603200	15603800	0.638333
chr7	86141070	86141670	0.410000	chr11	560400	561000	0.756667
chr6	76535163	76535363	0.485000	chr1	156053000	156053200	0.520000
chr9	40295471	40296871	0.470000	chr1	156053800	156055200	0.637857
chr14	97695275	97695475	0.410000	chr1	156055800	156056000	0.440000
chr15	18296845	18297045	0.375000	chr1	156063600	156063800	0.560000
chr12	78775593	78775793	0.460000	chr1	156066400	156066600	0.465000
chr10	6443340	6443740	0.442500	chr1	156082400	156082800	0.650000
chrX	758978	760178	0.458333	chr1	156089800	156091000	0.536667
chr12	111849614	111849814	0.380000	chr1	156091600	156091800	0.390000
chr8	27299658	27300458	0.503750	chr1	156096600	156097400	0.578750
chrX	2505423	2506023	0.491667	chr1	156100400	156101000	0.511667
chr1	150164760	150165360	0.488333	chr1	156103200	156103800	0.605000
chr9	97291120	97291320	0.575000	chr1	156104200	156104400	0.610000
chr3	140275193	140275393	0.505000	chr1	156105200	156105400	0.565000
chr1	231138871	231139671	0.436250	chr1	156106400	156107200	0.586250
chr7	48559918	48560118	0.515000	chr1	156113400	156113600	0.590000
chr12	47384900	47386500	0.407500	chr1	156114200	156115800	0.644375
chr6	125878478	125878678	0.485000	chr1	156116200	156116400	0.495000
chr17	6076993	6077193	0.490000	chr1	156118400	156118600	0.560000
chr6	153459342	153459942	0.495000	chr1	156119600	156120200	0.558333
chr2	30693255	30693655	0.475000	chr1	156121000	156121400	0.497500
chr12	131198337	131198537	0.475000	chr1	156123800	156124000	0.570000
chr14	66316003	66316803	0.535000	chr1	156124800	156125600	0.545000
chr8	89007168	89007368	0.490000	chr1	156126200	156126400	0.600000
chr6	11428296	11428496	0.505000	chr1	156127200	156127400	0.600000
chr5	77686134	77686334	0.475000	chr1	156129200	156129400	0.580000
chr2	111415806	111416206	0.472500	chr1	156130200	156130600	0.567500
chr11	109175648	109176048	0.475000	chr11	561400	561800	0.690000
chr12	11759962	11760162	0.465000	chr1	156140200	156140400	0.580000
chr14	96482890	96483290	0.475000	chr1	156141200	156141600	0.637500
chr15	30015483	30015683	0.425000	chr11	56144200	56144400	0.445000
chr4	9110573	9110773	0.455000	chr1	156146000	156146200	0.495000
chr4	156798691	156798891	0.350000	chr1	156146800	156147000	0.615000
chr2	38370143	38370343	0.495000	chr1	156148400	156148600	0.540000
chr3	30682745	30682945	0.490000	chr1	156150800	156151000	0.615000
chr20	31540355	31540555	0.525000	chr1	156151400	156151600	0.535000
chr11	9855998	9856198	0.435000	chr1	156154400	156154600	0.625000
chr12	132038619	132039419	0.523750	chr1	156155800	156156600	0.561250
chr3	127069568	127069968	0.450000	chr1	1561600	1562000	0.620000
chr19	52355497	52356097	0.500000	chr1	156161000	156161600	0.720000
chr1	208312125	208312325	0.440000	chr1	156165200	156165400	0.455000
chr8	140531779	140532379	0.521667	chr1	15617000	15617600	0.618333
chr4	38260569	38260769	0.525000	chr1	156172800	156173000	0.575000
chr8	16830422	16830622	0.335000	chr1	156178400	156178600	0.490000
chr4	186501427	186501627	0.455000	chr1	156181600	156181800	0.500000
chr5	95324167	95324767	0.401667	chr1	15618400	15619000	0.380000
chr16	71800204	71800604	0.545000	chr1	156193800	156194200	0.575000
chr15	7026631	7026831	0.000000	chr1	15620200	15620400	0.415000
chr8	26784272	26784672	0.387500	chr11	5621200	5621600	0.422500
chr6	169896047	169896647	0.601667	chr1	156212800	156213400	0.625000
chr4	92921162	92921362	0.385000	chr1	156214400	156214600	0.425000
chr2	108933426	108933626	0.555000	chr1	156216600	156216800	0.780000
chr3	45927336	45927536	0.415000	chr1	156218000	156218200	0.445000
chrY	2467397	2467597	0.520000	chr1	156222400	156222600	0.540000
chr16	25618989	25619189	0.480000	chr1	156225600	156225800	0.485000
chr15	33333019	33333219	0.365000	chr1	15622800	15623000	0.400000
chr6	93144385	93144585	0.380000	chr1	156230200	156230400	0.450000
chr20	30499106	30499306	0.475000	chr1	156232200	156232400	0.545000
chrX	360429	360629	0.565000	chr1	156235800	156236000	0.570000
chr5	177702063	177702263	0.535000	chr1	156244200	156244400	0.595000
chr13	95542114	95542714	0.431667	chr1	156245400	156246000	0.693333
chr10	92430646	92432446	0.447778	chr1	156246800	156248600	0.613889
chr18	19237323	19237523	0.405000	chr11	5624800	5625000	0.465000
chr10	124700141	124700341	0.530000	chr1	156251600	156251800	0.545000
chr4	40304153	40304553	0.470000	chr1	156257200	156257600	0.495000
chrX	47927064	47927264	0.385000	chr1	156260000	156260200	0.475000
chr9	5188950	5189150	0.535000	chr1	1562600	1562800	0.620000
chrX	79828850	79829250	0.447500	chr1	156262600	156263000	0.532500
chr8	93425286	93425486	0.445000	chr1	156277200	156277400	0.475000
chr11	124363515	124363715	0.275000	chr1	15628000	15628200	0.340000
chr11	116541625	116542425	0.465000	chr1	156281200	156282000	0.516250
chr20	48889615	48890215	0.491667	chr1	156282400	156283000	0.665000
chr5	81397328	81397528	0.525000	chr1	156284800	156285000	0.545000
chr10	101360189	101360589	0.497500	chr1	156291200	156291600	0.585000
chr8	130720228	130720428	0.430000	chr1	156295600	156295800	0.510000
chr2	225469041	225469241	0.365000	chr11	5632000	5632200	0.400000
chr1	149070556	149070756	0.470000	chr1	156328600	156328800	0.475000
chr17	68943781	68943981	0.370000	chr1	156336400	156336600	0.400000
chr17	79596144	79596944	0.570000	chr1	156338200	156339000	0.572500
chr1	37317533	37317733	0.545000	chr1	156357000	156357200	0.670000
chr12	115691249	115691449	0.510000	chr1	156360000	156360200	0.550000
chr2	18925796	18925996	0.430000	chr1	156368400	156368600	0.440000
chr5	133269792	133269992	0.485000	chr1	156369200	156369400	0.655000
chr5	168227286	168227486	0.495000	chr1	156371600	156371800	0.545000
chr2	37207309	37207509	0.380000	chr1	156376200	156376400	0.385000
chr10	2749327	2749527	0.420000	chr1	156377600	156377800	0.525000
chr16	67103634	67104234	0.480000	chr1	1563800	1564400	0.496667
chr9	127854810	127855010	0.615000	chr1	156383000	156383200	0.635000
chr7	149113164	149113364	0.460000	chr1	156385800	156386000	0.510000
chr8	37859274	37859474	0.510000	chr1	156395200	156395400	0.520000
chr20	36285313	36285513	0.425000	chr1	156398400	156398600	0.505000
chr13	76685825	76686025	0.380000	chr1	15640000	15640200	0.410000
chr1	4341539	4341739	0.515000	chr1	156401800	156402000	0.580000
chr1	167538679	167538879	0.525000	chr1	156420200	156420400	0.580000
chr20	37120347	37120547	0.455000	chr1	156421000	156421200	0.595000
chr18	49535855	49536255	0.360000	chr1	156421600	156422000	0.692500
chr15	99958999	99959199	0.415000	chr1	156423000	156423200	0.530000
chr8	41302886	41303086	0.500000	chr1	156424000	156424200	0.520000
chr11	18044349	18044749	0.427500	chr1	156445800	156446200	0.502500
chr3	154828943	154829143	0.310000	chr1	156453000	156453200	0.385000
chr4	180467753	180467953	0.470000	chr1	156456600	156456800	0.575000
chr1	160779216	160779616	0.435000	chr1	156457200	156457600	0.630000
chr17	17284795	17284995	0.465000	chr1	156460600	156460800	0.480000
chr1	15242524	15242724	0.465000	chr1	156465000	156465200	0.550000
chr4	101452591	101452791	0.490000	chr1	156465800	156466000	0.580000
chr13	73444369	73444569	0.525000	chr1	156480200	156480400	0.560000
chr5	140900397	140900597	0.520000	chr1	156480800	156481000	0.665000
chr13	57332911	57333111	0.235000	chr11	56482800	56483000	0.290000
chr6	26041821	26042221	0.350000	chr11	56486800	56487200	0.455000
chr9	74476028	74476228	0.540000	chr1	156488000	156488200	0.585000
chr6	165995212	165995412	0.385000	chr11	56488000	56488200	0.410000
chr10	119418680	119419080	0.545000	chr1	156489200	156489600	0.587500
chr12	1855431	1856031	0.536667	chr1	156490400	156491000	0.615000
chr10	87918072	87918272	0.515000	chr1	156491600	156491800	0.540000
chr13	54394503	54394703	0.415000	chr1	156492800	156493000	0.570000
chr22	5431361	5431561	0.000000	chr11	56494400	56494600	0.375000
chr4	182908476	182908676	0.525000	chr1	156495800	156496000	0.575000
chr12	106277095	106277295	0.450000	chr11	56495800	56496000	0.495000
chr11	120978771	120978971	0.420000	chr11	56497800	56498000	0.515000
chr3	40563492	40564092	0.483333	chr1	156499000	156499600	0.576667
chr16	31219097	31219897	0.578750	chr1	156500800	156501600	0.681250
chr1	47339493	47340293	0.482500	chr1	156502400	156503200	0.506250
chr5	57239971	57240171	0.485000	chr1	156504400	156504600	0.495000
chrX	150243897	150244497	0.441667	chr1	156505000	156505600	0.601667
chr5	53222784	53222984	0.415000	chr11	5650800	5651000	0.440000
chr18	2161172	2161772	0.378333	chr1	156508600	156509200	0.553333
chr13	92404324	92404524	0.375000	chr1	156511800	156512000	0.460000
chrX	46434458	46434658	0.455000	chr1	156516000	156516200	0.470000
chr17	13858926	13859126	0.400000	chr1	156517000	156517200	0.420000
chr19	41030374	41030574	0.455000	chr1	156524200	156524400	0.460000
chr2	49166480	49166680	0.395000	chr1	156526200	156526400	0.565000
chr12	32613464	32613664	0.475000	chr1	156552000	156552200	0.545000
chr12	50174680	50175080	0.497500	chr1	156553000	156553400	0.525000
chr21	31854122	31854322	0.485000	chr1	156555000	156555200	0.515000
chr1	110638877	110639077	0.450000	chr1	156558800	156559000	0.495000
chr6	4299581	4299781	0.515000	chr1	156560800	156561000	0.530000
chr15	28441217	28441417	0.465000	chr1	156572400	156572600	0.675000
chr2	227009550	227009750	0.505000	chr1	156581800	156582000	0.640000
chr10	103516882	103517082	0.475000	chr1	156584200	156584400	0.525000
chrX	152874955	152875155	0.580000	chr1	156585000	156585200	0.585000
chr18	70280420	70280620	0.430000	chr1	156587000	156587200	0.565000
chr14	25916958	25917158	0.450000	chr1	156591600	156591800	0.740000
chrX	1685041	1685241	0.485000	chr1	156593200	156593400	0.520000
chr8	83276006	83276206	0.425000	chr1	156600000	156600200	0.455000
chr15	81861175	81861775	0.491667	chr1	156601200	156601800	0.558333
chr14	79523288	79523688	0.377500	chr1	156602600	156603000	0.515000
chr9	77515050	77515250	0.485000	chr1	156607400	156607600	0.530000
chr2	237459158	237459358	0.470000	chr1	156608200	156608400	0.510000
chr7	91708462	91708662	0.290000	chr1	156609200	156609400	0.440000
chr4	22987950	22988150	0.440000	chr1	156616600	156616800	0.505000
chr4	169276402	169276602	0.500000	chr1	156619400	156619600	0.535000
chr20	33300666	33301066	0.475000	chr1	156624400	156624800	0.712500
chr22	5699516	5699716	0.000000	chr11	56624600	56624800	0.365000
chr1	35589982	35590582	0.563333	chr1	156625600	156626200	0.586667
chrX	116232759	116232959	0.370000	chr1	156627600	156627800	0.435000
chr4	173716396	173716596	0.495000	chr1	156638000	156638200	0.580000
chr10	113243974	113244574	0.458333	chr1	156639600	156640200	0.541667
chr6	24209329	24209529	0.415000	chr1	156641800	156642000	0.645000
chr10	130932756	130932956	0.515000	chr1	156643800	156644000	0.580000
chr15	23848878	23849478	0.348333	chr11	5665200	5665800	0.381667
chrX	156024963	156025563	0.618333	chr1	156657600	156658200	0.633333
chr20	62564366	62564766	0.635000	chr1	156660000	156660400	0.672500
chr13	100569480	100569680	0.535000	chr1	156661400	156661600	0.615000
chr15	35472392	35472592	0.510000	chr1	156662200	156662400	0.555000
chr7	78516318	78516718	0.470000	chr1	156663200	156663600	0.590000
chr19	18277729	18277929	0.580000	chr1	156665000	156665200	0.630000
chr19	1203079	1203279	0.530000	chr1	156673800	156674000	0.580000
chr9	5873220	5873420	0.540000	chr1	156677400	156677600	0.600000
chr11	14330408	14330608	0.485000	chr1	156678000	156678200	0.530000
chr20	59231571	59231771	0.450000	chr1	156689000	156689200	0.510000
chr12	88260785	88260985	0.485000	chr1	156689600	156689800	0.605000
chr1	9530583	9530783	0.505000	chr11	56690200	56690400	0.645000
chr2	235547006	235547206	0.515000	chr1	156691800	156692000	0.650000
chr4	4291821	4292021	0.545000	chr1	156693200	156693400	0.635000
chr8	123962704	123962904	0.520000	chr1	156694200	156694400	0.590000
chr20	2236536	2236736	0.540000	chr1	156703800	156704000	0.585000
chr22	15689788	15689988	0.635000	chr1	156705000	156705200	0.665000
chr1	144267685	144268085	0.452500	chr1	156706000	156706400	0.627500
chr8	22436398	22436598	0.495000	chr1	156706800	156707000	0.695000
chr1	163998286	163998486	0.370000	chr1	156725800	156726000	0.515000
chr1	54425815	54426015	0.435000	chr1	156726600	156726800	0.515000
chr2	39666484	39667084	0.566667	chr1	156728400	156729000	0.660000
chr1	224543314	224544114	0.436250	chr1	156740600	156741400	0.582500
chr1	32779121	32779321	0.490000	chr1	156742200	156742400	0.530000
chr10	36026050	36026250	0.415000	chr1	156746600	156746800	0.665000
chr17	138634	139034	0.545000	chr1	156747200	156747600	0.640000
chr16	52743684	52744284	0.398333	chr1	156748000	156748600	0.516667
chr10	55495483	55495683	0.330000	chr1	15674800	15675000	0.380000
chr10	73236005	73236205	0.460000	chr1	156749400	156749600	0.540000
chr7	151551859	151552059	0.465000	chr1	156750400	156750600	0.605000
chr9	129185919	129186719	0.543750	chr1	156751200	156752000	0.741250
chr3	99466875	99467275	0.397500	chr1	156753000	156753400	0.470000
chrX	42882072	42882472	0.462500	chr1	156755600	156756000	0.472500
chr17	71786599	71786999	0.427500	chr1	156757600	156758000	0.440000
chr4	166004870	166005070	0.400000	chr1	156758800	156759000	0.510000
chr20	8649817	8650017	0.395000	chr1	156760600	156760800	0.515000
chr18	24581391	24581591	0.410000	chr1	156765800	156766000	0.455000
chr22	17011661	17013861	0.545455	chr1	156766400	156768600	0.565455
chr7	131365624	131366024	0.380000	chr1	156769000	156769400	0.435000
chr4	40601928	40602328	0.447500	chr1	15677000	15677400	0.480000
chr1	7353306	7353906	0.456667	chr1	156772800	156773400	0.460000
chr16	27197942	27198142	0.480000	chr1	15678600	15678800	0.500000
chr1	31411779	31411979	0.505000	chr1	156786600	156786800	0.550000
chr10	50587699	50587899	0.385000	chr1	156797400	156797600	0.440000
chr14	98954792	98955592	0.442500	chr11	568000	568800	0.787500
chr16	84950353	84950553	0.485000	chr1	156804600	156804800	0.505000
chrX	72675452	72675652	0.330000	chr1	15680800	15681000	0.360000
chr19	30857701	30857901	0.490000	chr1	156811200	156811400	0.535000
chr22	42971134	42971734	0.653333	chr1	156813800	156814400	0.695000
chr7	102352912	102353112	0.490000	chr1	15681400	15681600	0.520000
chr3	47964348	47964548	0.415000	chr1	156816800	156817000	0.575000
chr2	151881420	151882020	0.468333	chr1	15682000	15682600	0.528333
chrX	91632130	91632330	0.375000	chr1	156832600	156832800	0.525000
chr12	121328508	121328708	0.445000	chr1	156833600	156833800	0.470000
chr1	38678957	38679157	0.470000	chr11	5683800	5684000	0.505000
chr5	153279438	153279638	0.435000	chr1	156839000	156839200	0.580000
chr2	113638409	113638609	0.490000	chr1	15684200	15684400	0.815000
chr11	64065131	64065331	0.635000	chr1	156845400	156845600	0.675000
chr2	109437617	109437817	0.515000	chr1	156848800	156849000	0.670000
chr5	177746285	177746485	0.475000	chr1	15685000	15685200	0.530000
chr12	1623649	1623849	0.445000	chr11	5685000	5685200	0.520000
chr20	9607174	9607374	0.470000	chr1	156852400	156852600	0.630000
chr16	32762724	32763124	0.460000	chr1	156858800	156859200	0.667500
chr10	34031202	34031402	0.445000	chr1	156859600	156859800	0.635000
chr5	85371419	85371619	0.475000	chr1	156860200	156860400	0.660000
chr15	42968921	42969121	0.380000	chr1	156860800	156861000	0.760000
chr12	105992401	105992801	0.457500	chr1	156863200	156863600	0.502500
chr7	117967587	117968187	0.403333	chr1	156865000	156865600	0.515000
chr5	1223381	1223581	0.640000	chr1	156866400	156866600	0.645000
chrY	12701833	12702233	0.362500	chr1	156868000	156868400	0.632500
chr10	60735276	60735476	0.495000	chr1	156869600	156869800	0.530000
chrX	135244326	135244526	0.390000	chr1	156877800	156878000	0.605000
chr6	168825287	168825687	0.585000	chr1	156882600	156883000	0.587500
chr4	87559535	87559735	0.510000	chr1	156890200	156890400	0.535000
chrX	2253421	2253621	0.570000	chr1	156892400	156892600	0.620000
chr10	126514209	126514809	0.465000	chr1	156895000	156895600	0.581667
chr10	91175886	91176086	0.395000	chr11	5689600	5689800	0.400000
chr12	26355766	26355966	0.450000	chr1	156898400	156898600	0.610000
chr4	108849121	108849721	0.298333	chr11	5690400	5691000	0.421667
chr1	175638217	175638417	0.475000	chr1	156907400	156907600	0.550000
chr12	2725037	2725237	0.450000	chr1	156910400	156910600	0.640000
chr13	28516816	28517016	0.480000	chr1	156912000	156912200	0.490000
chr6	11849328	11849528	0.475000	chr1	156913200	156913400	0.620000
chr11	4716298	4716498	0.330000	chr11	5691400	5691600	0.430000
chr10	127101461	127101861	0.542500	chr1	156914400	156914800	0.582500
chr3	85473580	85473980	0.300000	chr11	5692000	5692400	0.337500
chr8	47519471	47519871	0.420000	chr1	156920400	156920800	0.712500
chr20	31659919	31660119	0.495000	chr1	156924000	156924200	0.680000
chrY	10879466	10879666	0.430000	chr1	15692400	15692600	0.530000
chr8	28757786	28757986	0.435000	chr1	156924800	156925000	0.640000
chr10	30564257	30564657	0.420000	chr1	156926200	156926600	0.530000
chr4	166415510	166415710	0.575000	chr1	156927800	156928000	0.700000
chr11	11653522	11653722	0.395000	chr1	156931400	156931600	0.440000
chr11	119178660	119178860	0.475000	chr1	156946200	156946400	0.510000
chr1	230161093	230161293	0.530000	chr1	156948800	156949000	0.535000
chr1	244717601	244717801	0.525000	chr1	156958400	156958600	0.565000
chr7	127749794	127750194	0.467500	chr1	156959400	156959800	0.482500
chr15	82573085	82573285	0.465000	chr1	156961800	156962000	0.500000
chrX	47864645	47865045	0.455000	chr1	156963600	156964000	0.495000
chr16	20488343	20488543	0.405000	chr1	15697000	15697200	0.525000
chrX	155157860	155158060	0.430000	chr1	156973600	156973800	0.455000
chr8	88732688	88732888	0.435000	chr1	156996800	156997000	0.445000
chr15	57175219	57175419	0.450000	chr1	156997400	156997600	0.515000
chr20	14075249	14075449	0.415000	chr11	57001800	57002000	0.435000
chr12	75794597	75794797	0.335000	chr11	5700400	5700600	0.380000
chr5	180964228	180964428	0.340000	chr11	5701200	5701400	0.315000
chr5	69092294	69092894	0.458333	chr1	15703200	15703800	0.515000
chr10	64365740	64365940	0.400000	chr1	157041000	157041200	0.435000
chr2	46137483	46138283	0.433750	chr1	157045400	157046200	0.751250
chr5	134094603	134094803	0.540000	chr1	157046800	157047000	0.585000
chr21	34458889	34459089	0.410000	chr1	157055800	157056000	0.440000
chr9	5525258	5525458	0.380000	chr1	157074400	157074600	0.625000
chr18	25808965	25809365	0.415000	chr1	157085400	157085800	0.422500
chr21	6218326	6218526	0.555000	chr1	157090200	157090400	0.600000
chrX	38214259	38214459	0.540000	chr1	157099600	157099800	0.580000
chr16	30522303	30522503	0.525000	chr1	157106600	157106800	0.585000
chr3	139910732	139911132	0.407500	chr1	157113000	157113400	0.570000
chr3	149090727	149090927	0.440000	chr11	57116600	57116800	0.445000
chr7	72858592	72858792	0.475000	chr11	57124200	57124400	0.520000
chr3	167049093	167049293	0.365000	chr11	5712600	5712800	0.345000
chr3	153771637	153771837	0.405000	chr11	57126800	57127000	0.425000
chr5	116865976	116866176	0.450000	chr11	57131200	57131400	0.535000
chr2	26335387	26335587	0.375000	chr1	157131400	157131600	0.380000
chr6	63796594	63796794	0.320000	chr1	157132800	157133000	0.385000
chr3	70651000	70651200	0.380000	chr1	157133600	157133800	0.435000
chr10	25031852	25032052	0.410000	chr1	157135800	157136000	0.440000
chr8	87155	88555	0.502857	chr1	157137400	157138800	0.643571
chr5	52481209	52481409	0.495000	chr11	5713800	5714000	0.505000
chr12	101363572	101363972	0.415000	chr1	157141200	157141600	0.445000
chr2	25478029	25478229	0.350000	chr1	157142200	157142400	0.415000
chrX	66618284	66619884	0.385625	chr11	57143400	57145000	0.503750
chr2	72839776	72839976	0.375000	chr1	157148000	157148200	0.455000
chr10	31312963	31313163	0.385000	chr11	57149000	57149200	0.540000
chr12	118267652	118268252	0.410000	chr11	57150200	57150800	0.460000
chr8	139359095	139359295	0.425000	chr1	157151400	157151600	0.470000
chrX	147261025	147261225	0.445000	chr1	157154400	157154600	0.565000
chr13	107270838	107271038	0.385000	chr1	157155200	157155400	0.665000
chr6	113335148	113335348	0.345000	chr11	57155600	57155800	0.380000
chr1	28353363	28353763	0.415000	chr1	157156000	157156400	0.607500
chr1	204479275	204479475	0.550000	chr1	157163800	157164000	0.590000
chr13	103145519	103145719	0.455000	chr1	157170800	157171000	0.515000
chr6	30876454	30876854	0.427500	chr1	157172000	157172400	0.505000
chr7	76404347	76404547	0.540000	chr1	157193800	157194000	0.570000
chr3	76793876	76794076	0.360000	chr1	157197000	157197200	0.545000
chr17	44613570	44613770	0.445000	chr11	5719800	5720000	0.485000
chr21	13747017	13747417	0.500000	chr11	57205200	57205600	0.507500
chr4	18051226	18051626	0.450000	chr11	57213600	57214000	0.500000
chr9	100173044	100173244	0.370000	chr11	57219200	57219400	0.420000
chr1	165521108	165521708	0.373333	chr1	157227600	157228200	0.425000
chr1	18407177	18407577	0.555000	chr11	57237400	57237800	0.607500
chr10	81212729	81212929	0.425000	chr11	57239400	57239600	0.445000
chr20	64242851	64243051	0.450000	chr11	57241000	57241200	0.530000
chr10	77389190	77390190	0.492000	chr11	57241800	57242800	0.520000
chr17	20499878	20500078	0.480000	chr11	57249200	57249400	0.605000
chr1	199620661	199620861	0.305000	chr1	157249400	157249600	0.390000
chr2	218577017	218577217	0.395000	chr11	57249800	57250000	0.405000
chr4	68507473	68507673	0.390000	chr11	57251800	57252000	0.515000
chr16	47053546	47053746	0.470000	chr1	157262600	157262800	0.480000
chr3	182662301	182662501	0.460000	chr1	157269800	157270000	0.470000
chr10	96257078	96257278	0.525000	chr1	157273600	157273800	0.530000
chr5	5329144	5329344	0.440000	chr1	157274800	157275000	0.480000
chr14	68701357	68701557	0.465000	chr11	57275600	57275800	0.540000
chr12	90325299	90325499	0.365000	chr11	57277200	57277400	0.380000
chr10	51261500	51262100	0.435000	chr11	57277800	57278400	0.505000
chrX	95957723	95957923	0.405000	chr1	157278800	157279000	0.520000
chrX	104347398	104347598	0.495000	chr11	57278800	57279000	0.500000
chr9	20601407	20601807	0.342500	chr1	157279400	157279800	0.497500
chr16	79873906	79874106	0.475000	chr11	57293000	57293200	0.555000
chr3	155448745	155449345	0.458333	chr11	57304200	57304800	0.565000
chr5	10253550	10253950	0.470000	chr11	57307000	57307400	0.552500
chr13	93390051	93390251	0.360000	chr1	157311200	157311400	0.485000
chr2	157818330	157818530	0.540000	chr11	57311400	57311600	0.685000
chr6	117501280	117502080	0.460000	chr1	157311800	157312600	0.471250
chr2	502724	503324	0.523333	chr11	57312200	57312800	0.575000
chr13	49176787	49176987	0.475000	chr11	57315600	57315800	0.580000
chr18	26975902	26976102	0.535000	chr11	57316200	57316400	0.555000
chr19	9997093	9997693	0.546667	chr11	57321800	57322400	0.568333
chr10	49259994	49260194	0.500000	chr11	57322800	57323000	0.515000
chr11	126843939	126844139	0.425000	chr11	57323600	57323800	0.460000
chr18	29394	29594	0.385000	chr11	57324200	57324400	0.670000
chr15	89842864	89843264	0.497500	chr11	57325000	57325400	0.612500
chr5	72676922	72677322	0.472500	chr1	157325200	157325600	0.400000
chr21	2653847	2654047	0.000000	chr1	157335200	157335400	0.355000
chr4	7217815	7218815	0.490000	chr11	57335400	57336400	0.617000
chr6	15556562	15556762	0.520000	chr11	57340400	57340600	0.550000
chr17	42410350	42410550	0.480000	chr11	57345800	57346000	0.570000
chr22	22858027	22858227	0.485000	chr11	57350000	57350200	0.585000
chr8	131496399	131496599	0.390000	chr11	57353200	57353400	0.400000
chr2	140672266	140672466	0.515000	chr11	57354800	57355000	0.525000
chr3	23858455	23858655	0.490000	chr1	157357200	157357400	0.510000
chr2	3611709	3612509	0.526250	chr1	15735800	15736600	0.657500
chr17	44711152	44711352	0.410000	chr11	57358800	57359000	0.465000
chr9	9142610	9142810	0.330000	chr1	157359400	157359600	0.410000
chr7	16876462	16876662	0.420000	chr1	157363600	157363800	0.470000
chr6	166923243	166923443	0.525000	chr11	57363600	57363800	0.540000
chr4	85506517	85507117	0.456667	chr1	157367000	157367600	0.481667
chr22	33484984	33485184	0.510000	chr11	57368600	57368800	0.565000
chr4	126403491	126403691	0.385000	chr1	157370000	157370200	0.455000
chr5	75589718	75589918	0.360000	chr1	157377400	157377600	0.525000
chr7	20830525	20830725	0.465000	chr1	157380600	157380800	0.520000
chr9	88195471	88195671	0.465000	chr11	57383400	57383600	0.495000
chr11	119406323	119406923	0.450000	chr11	57386200	57386800	0.466667
chr19	53970150	53970750	0.540000	chr11	57387200	57387800	0.550000
chr18	50735902	50736102	0.460000	chr11	57390600	57390800	0.495000
chr12	55128953	55129153	0.435000	chr11	57392200	57392400	0.465000
chr15	78817109	78817509	0.485000	chr11	57394600	57395000	0.517500
chr20	53201508	53202308	0.461250	chr11	57395800	57396600	0.508750
chr11	86990217	86990417	0.385000	chr1	15739800	15740000	0.595000
chr12	11804773	11805373	0.483333	chr1	157400200	157400800	0.493333
chr2	10108426	10108626	0.515000	chr11	57402800	57403000	0.525000
chr11	129817212	129817412	0.450000	chr1	157403400	157403600	0.610000
chr9	37603687	37603887	0.490000	chr11	57403800	57404000	0.530000
chr10	41886376	41886976	0.406667	chr1	157404000	157404600	0.446667
chr12	3939222	3939422	0.390000	chr11	57405600	57405800	0.535000
chr16	50053833	50054033	0.455000	chr11	57406400	57406600	0.515000
chr1	247852307	247852707	0.460000	chr11	57407200	57407600	0.512500
chr4	5318990	5319190	0.480000	chr1	157408200	157408400	0.490000
chrX	23698575	23698775	0.390000	chr11	57413800	57414000	0.530000
chr3	148975259	148975459	0.485000	chr1	15741400	15741600	0.640000
chr9	136436977	136437177	0.490000	chr11	57419000	57419200	0.570000
chr11	68340539	68340739	0.500000	chr11	57420000	57420200	0.535000
chr12	50928270	50928470	0.470000	chr11	57420600	57420800	0.525000
chr3	158154211	158154611	0.435000	chr11	57421200	57421600	0.552500
chrX	107631963	107632163	0.390000	chr11	57422000	57422200	0.410000
chr8	137663926	137664126	0.385000	chr11	57422800	57423000	0.425000
chr17	2557312	2557912	0.505000	chr11	57424800	57425400	0.558333
chrX	56371723	56371923	0.445000	chr11	57426000	57426200	0.555000
chr12	19683698	19683898	0.490000	chr11	57427000	57427200	0.780000
chr18	14200195	14200395	0.440000	chr11	57428800	57429000	0.505000
chr17	18996146	18996346	0.425000	chr11	57431000	57431200	0.580000
chr7	28103175	28104375	0.496667	chr11	57432000	57433200	0.515833
chr6	91227501	91227901	0.407500	chr11	57434600	57435000	0.420000
chr14	74044865	74045265	0.440000	chr1	157437200	157437600	0.462500
chr4	121678381	121678581	0.390000	chr11	57439400	57439600	0.470000
chr19	53051752	53051952	0.480000	chr11	574400	574600	0.575000
chr5	140441365	140441565	0.370000	chr11	57444400	57444600	0.470000
chr10	72340919	72341119	0.610000	chr11	57457400	57457600	0.650000
chr9	31332096	31332896	0.451250	chr11	57458200	57459000	0.660000
chr4	159191525	159191725	0.550000	chr11	57459400	57459600	0.705000
chr1	179816290	179816890	0.573333	chr11	57460600	57461200	0.766667
chr11	7678111	7678511	0.397500	chr11	57464800	57465200	0.637500
chr3	43488664	43488864	0.430000	chr1	157466000	157466200	0.470000
chr3	372005	372205	0.420000	chr11	57466800	57467000	0.490000
chr8	60704340	60704540	0.470000	chr11	57473600	57473800	0.525000
chr11	118868621	118869221	0.448333	chr11	57474200	57474800	0.606667
chr19	56668712	56668912	0.645000	chr11	57476400	57476600	0.770000
chr2	2147424	2148424	0.523000	chr11	57477000	57478000	0.582000
chr11	74719538	74719738	0.395000	chr1	157477600	157477800	0.575000
chr8	110005176	110005776	0.288333	chr11	57480000	57480600	0.506667
chrY	18889463	18889663	0.470000	chr1	1574800	1575000	0.720000
chr8	40304777	40305177	0.432500	chr11	57483000	57483400	0.675000
chr18	27606686	27606886	0.500000	chr11	57484400	57484600	0.585000
chr8	88259012	88259212	0.415000	chr11	57485800	57486000	0.435000
chr7	88587210	88587810	0.285000	chr1	157487200	157487800	0.366667
chr4	30293112	30293312	0.340000	chr1	157489400	157489600	0.450000
chr1	51995815	51996015	0.505000	chr1	157490600	157490800	0.570000
chr1	19462373	19462573	0.475000	chr11	57491800	57492000	0.580000
chr1	58710412	58710612	0.455000	chr11	57493600	57493800	0.610000
chr1	236180356	236180556	0.480000	chr1	157496200	157496400	0.485000
chr19	30152521	30153121	0.518333	chr11	57499600	57500200	0.608333
chr6	42685610	42685810	0.415000	chr11	57502200	57502400	0.525000
chr12	95412534	95412734	0.435000	chr1	157505800	157506000	0.460000
chr7	1657711	1658511	0.473750	chr11	57512600	57513400	0.520000
chr9	93023616	93023816	0.545000	chr11	57514200	57514400	0.685000
chr1	38795920	38797120	0.391667	chr11	57514800	57516000	0.661667
chr11	66157705	66157905	0.430000	chr1	157517000	157517200	0.465000
chr17	43928521	43928721	0.265000	chr11	57521200	57521400	0.405000
chr20	62730680	62730880	0.445000	chr11	57527200	57527400	0.450000
chr5	33263460	33263660	0.420000	chr11	57528200	57528400	0.505000
chrX	12610345	12610945	0.500000	chr11	57530800	57531400	0.520000
chr5	49640864	49641064	0.000000	chr11	57532200	57532400	0.430000
chr1	42704023	42704223	0.425000	chr11	57539400	57539600	0.500000
chr2	43578204	43579404	0.442500	chr11	575400	576600	0.738333
chr5	24974466	24974666	0.280000	chr1	157541000	157541200	0.460000
chr6	33162786	33162986	0.530000	chr11	57547200	57547400	0.580000
chrX	20610330	20610530	0.495000	chr11	57548000	57548200	0.555000
chr5	76906396	76906596	0.395000	chr1	157552400	157552600	0.420000
chr8	7151361	7151561	0.480000	chr11	57552600	57552800	0.485000
chr1	18565394	18565594	0.555000	chr1	15755800	15756000	0.610000
chr9	109676890	109677090	0.385000	chr11	57566200	57566400	0.470000
chr8	65500986	65501186	0.330000	chr1	157566600	157566800	0.400000
chr5	135251677	135251877	0.515000	chr11	57567200	57567400	0.530000
chr3	125384459	125385059	0.438333	chr11	57567800	57568400	0.686667
chr16	27030070	27030470	0.490000	chr11	57571600	57572000	0.555000
chr8	41659001	41659601	0.471667	chr1	1575800	1576400	0.475000
chr4	163880861	163881061	0.405000	chr11	57585400	57585600	0.520000
chr1	110577602	110577802	0.285000	chr1	157586000	157586200	0.395000
chr7	117316322	117316522	0.390000	chr11	57588200	57588400	0.460000
chr3	33413673	33413873	0.475000	chr1	15759000	15759200	0.710000
chr14	80336140	80336340	0.430000	chr1	157595400	157595600	0.460000
chr2	49716242	49716442	0.450000	chr11	57603200	57603400	0.455000
chr9	15955296	15955496	0.485000	chr11	57604400	57604600	0.560000
chr7	92558347	92558547	0.530000	chr1	15761800	15762000	0.555000
chr7	64293101	64293301	0.515000	chr11	57638200	57638400	0.610000
chr2	31004031	31004231	0.540000	chr11	57639400	57639600	0.675000
chr17	74281555	74281755	0.475000	chr11	57641000	57641200	0.540000
chrX	59707431	59707631	0.410000	chr11	57641600	57641800	0.465000
chr3	107706016	107706216	0.455000	chr11	57644800	57645000	0.505000
chr19	14175495	14175695	0.435000	chr11	57645800	57646000	0.640000
chr21	46673502	46673702	0.325000	chr1	157646200	157646400	0.365000
chr20	53148715	53149315	0.421667	chr11	57646400	57647000	0.545000
chr16	80341443	80341843	0.485000	chr11	57648200	57648600	0.537500
chr7	39895626	39896026	0.480000	chr11	57649000	57649400	0.555000
chr19	52519255	52519455	0.530000	chr11	57649800	57650000	0.625000
chr20	27303086	27303286	0.395000	chr1	157653200	157653400	0.410000
chr12	68627870	68628070	0.465000	chr11	57653400	57653600	0.480000
chr8	27520514	27520714	0.510000	chr11	57656000	57656200	0.520000
chr3	155590086	155590886	0.451250	chr11	57657400	57658200	0.547500
chr4	42166238	42166438	0.510000	chr1	15765800	15766000	0.620000
chr2	112156896	112157096	0.450000	chr11	57663000	57663200	0.525000
chr3	19389174	19390974	0.382222	chr11	57667000	57668800	0.627222
chr11	133284300	133284500	0.470000	chr11	57680600	57680800	0.495000
chr15	91534227	91534427	0.425000	chr11	57681200	57681400	0.455000
chr7	124223558	124223758	0.390000	chr1	157700800	157701000	0.400000
chr3	192440048	192440248	0.375000	chr1	157705000	157705200	0.390000
chr21	44482617	44483417	0.522500	chr11	57711800	57712600	0.570000
chrX	4034883	4035083	0.385000	chr11	57714000	57714200	0.410000
chr1	207778314	207778514	0.365000	chr11	57715800	57716000	0.450000
chr4	16881802	16882402	0.428333	chr1	1577200	1577800	0.596667
chr1	62064868	62065268	0.380000	chr1	157723200	157723600	0.385000
chr6	117643661	117644061	0.425000	chr1	157725200	157725600	0.302500
chr20	31813091	31813491	0.460000	chr1	157726800	157727200	0.497500
chr4	155572294	155572494	0.490000	chr11	57732800	57733000	0.505000
chr11	45994896	45995096	0.390000	chr1	157734400	157734600	0.415000
chr5	23064251	23064451	0.450000	chr11	57735800	57736000	0.495000
chr14	69072946	69073746	0.430000	chr11	57741200	57742000	0.655000
chr4	161775663	161776463	0.273750	chr11	57751200	57752000	0.412500
chrX	68626057	68626257	0.310000	chr11	57761600	57761800	0.365000
chr6	42399944	42400144	0.455000	chr11	57762600	57762800	0.465000
chr2	143724017	143724217	0.375000	chr11	57763600	57763800	0.400000
chr4	138788793	138788993	0.390000	chr11	57765200	57765400	0.410000
chr11	112308350	112308550	0.340000	chr1	157771800	157772000	0.380000
chrX	13403341	13403541	0.505000	chr1	157773800	157774000	0.520000
chr20	22055944	22056144	0.325000	chr11	57777000	57777200	0.380000
chr12	42526462	42526662	0.500000	chr11	57778600	57778800	0.540000
chr2	15096098	15096298	0.435000	chr11	57779400	57779600	0.485000
chr1	245660458	245660658	0.500000	chr1	15778000	15778200	0.545000
chr20	35977443	35977843	0.462500	chr11	57781600	57782000	0.495000
chr5	151008648	151008848	0.385000	chr1	157783000	157783200	0.400000
chr5	110627620	110627820	0.300000	chr1	157783800	157784000	0.315000
chr4	48939090	48939290	0.370000	chr11	57785200	57785400	0.380000
chr13	44150804	44151004	0.460000	chr11	57788400	57788600	0.510000
chr11	92363620	92363820	0.385000	chr11	57792200	57792400	0.440000
chr4	52821942	52822142	0.390000	chr11	57793000	57793200	0.435000
chr13	82903852	82904052	0.385000	chr1	157797200	157797400	0.440000
chr10	94514089	94514489	0.470000	chr11	57799200	57799600	0.482500
chr13	40136789	40136989	0.390000	chr11	57800800	57801000	0.400000
chr4	181182406	181182606	0.470000	chr1	157804000	157804200	0.480000
chr5	57971345	57971745	0.422500	chr1	157806800	157807200	0.510000
chr8	75944658	75944858	0.420000	chr11	57816000	57816200	0.500000
chr11	40269835	40270035	0.355000	chr11	57819600	57819800	0.380000
chr4	152445561	152445761	0.430000	chr1	157820000	157820200	0.500000
chr17	23334634	23334834	0.405000	chr1	157821800	157822000	0.415000
chr4	141297035	141297235	0.380000	chr1	157832200	157832400	0.440000
chr12	16599810	16600010	0.410000	chr1	15784200	15784400	0.500000
chr14	17534188	17534588	0.375000	chr11	57842800	57843200	0.410000
chrY	13493642	13493842	0.430000	chr1	157844200	157844400	0.470000
chr12	131668070	131668270	0.440000	chr1	157849600	157849800	0.475000
chr1	243467932	243468332	0.435000	chr11	578600	579000	0.555000
chr5	160876068	160876268	0.370000	chr1	157870600	157870800	0.380000
chr3	60110258	60110458	0.375000	chr1	157878200	157878400	0.460000
chr1	110765536	110765736	0.360000	chr1	157882600	157882800	0.445000
chr1	148082366	148082566	0.460000	chr1	15788800	15789000	0.510000
chr3	183942923	183943123	0.480000	chr11	57901400	57901600	0.510000
chr17	70996406	70996606	0.350000	chr11	57903800	57904000	0.535000
chr22	23589348	23589548	0.380000	chr11	57905600	57905800	0.430000
chr3	178258261	178258661	0.382500	chr11	57913800	57914200	0.440000
chr6	33526623	33526823	0.525000	chr1	15792000	15792200	0.605000
chr2	10493340	10493540	0.495000	chr1	157925800	157926000	0.570000
chr2	55332601	55332801	0.330000	chr1	157932200	157932400	0.350000
chr4	155681703	155681903	0.370000	chr1	157937800	157938000	0.485000
chr14	78160197	78160397	0.370000	chr1	157944800	157945000	0.405000
chr1	91197973	91198173	0.400000	chr1	157948600	157948800	0.510000
chr6	91649065	91649265	0.340000	chr1	15795200	15795400	0.415000
chr14	54229916	54230116	0.355000	chr1	157955200	157955400	0.505000
chr7	8528877	8529077	0.440000	chr1	157956000	157956200	0.480000
chr10	56443390	56443590	0.415000	chr1	157956800	157957000	0.470000
chrY	13767304	13767504	0.395000	chr1	157962400	157962600	0.470000
chr20	1477823	1478023	0.465000	chr1	157963800	157964000	0.550000
chr2	157751168	157751368	0.520000	chr1	157992000	157992200	0.525000
chr2	70801264	70801464	0.465000	chr1	15799200	15799400	0.625000
chr12	125054063	125054263	0.545000	chr1	157993600	157993800	0.735000
chr7	4345956	4346756	0.465000	chr1	15800000	15800800	0.585000
chr4	179666801	179667001	0.430000	chr1	158005400	158005600	0.495000
chr20	30849441	30849841	0.410000	chr1	15802600	15803000	0.467500
chr22	27828794	27828994	0.475000	chr11	58029200	58029400	0.545000
chrY	29383923	29384123	0.000000	chr1	15803400	15803600	0.405000
chr6	45457999	45458399	0.490000	chr1	1580400	1580800	0.495000
chr6	152841430	152841630	0.365000	chr1	158043400	158043600	0.570000
chr6	18411694	18411894	0.495000	chr1	158056000	158056200	0.590000
chr12	74517342	74517542	0.495000	chr11	5808600	5808800	0.540000
chrX	129151675	129151875	0.425000	chr1	158087400	158087600	0.555000
chr18	77304266	77304466	0.520000	chr1	158095800	158096000	0.565000
chr18	79894591	79895391	0.380000	chr11	5810000	5810800	0.401250
chr2	87736780	87736980	0.545000	chr1	158113600	158113800	0.760000
chr2	1755559	1755959	0.555000	chr1	158117800	158118200	0.580000
chr2	215965443	215965643	0.395000	chr11	581200	581400	0.545000
chr7	64816819	64817019	0.510000	chr1	158121800	158122000	0.540000
chr12	76405524	76405724	0.415000	chr1	158125000	158125200	0.495000
chr3	69198851	69199051	0.445000	chr1	158131400	158131600	0.455000
chr8	128352304	128352504	0.405000	chr1	158146400	158146600	0.505000
chr14	17333627	17333827	0.375000	chr1	158148000	158148200	0.500000
chr2	16609491	16609691	0.345000	chr1	158148600	158148800	0.415000
chr16	25010626	25010826	0.485000	chr1	158149800	158150000	0.520000
chr4	186097781	186097981	0.415000	chr1	158150600	158150800	0.435000
chr8	99466373	99466773	0.255000	chr1	158155600	158156000	0.397500
chr16	70537874	70538074	0.375000	chr1	15815600	15815800	0.435000
chr5	61240988	61241188	0.360000	chr11	5815600	5815800	0.385000
chr9	90153142	90153742	0.400000	chr1	158163200	158163800	0.446667
chr4	64394642	64394842	0.355000	chr1	158177800	158178000	0.685000
chr3	156693640	156693840	0.415000	chr1	158179800	158180000	0.470000
chr18	75125199	75125599	0.617500	chr1	158181000	158181400	0.660000
chr8	133133966	133134166	0.445000	chr1	158185800	158186000	0.475000
chr1	25995819	25996019	0.355000	chr1	158200000	158200200	0.375000
chr5	108209098	108209298	0.365000	chr1	158200600	158200800	0.325000
chr4	97129374	97129774	0.337500	chr1	158203800	158204200	0.400000
chr15	73549696	73549896	0.330000	chr1	158248200	158248400	0.480000
chr5	110266841	110267241	0.455000	chr1	158248800	158249200	0.467500
chr11	13158473	13158673	0.350000	chr1	15825800	15826000	0.455000
chr18	73640540	73640940	0.360000	chr1	158284000	158284400	0.372500
chr2	98411769	98411969	0.390000	chr1	158285800	158286000	0.525000
chr5	103418916	103419116	0.345000	chr11	58286400	58286600	0.440000
chr8	126455685	126455885	0.445000	chr1	158290600	158290800	0.430000
chr8	58710582	58710782	0.470000	chr1	15829800	15830000	0.485000
chr11	19320918	19321318	0.402500	chr1	15832000	15832400	0.437500
chr9	79568163	79568563	0.447500	chr1	15833200	15833600	0.522500
chr10	48309132	48309532	0.337500	chr1	158333400	158333800	0.382500
chr6	42844265	42845665	0.453571	chr1	15834800	15836200	0.649286
chr20	53365432	53365632	0.465000	chr1	158353800	158354000	0.535000
chr7	128622289	128622489	0.525000	chr1	158354400	158354600	0.560000
chr15	40417996	40418596	0.541667	chr1	15837000	15837600	0.623333
chrX	118619551	118619751	0.225000	chr1	158375000	158375200	0.330000
chr1	242880807	242881207	0.285000	chr1	158394600	158395000	0.340000
chr5	125758566	125758766	0.275000	chr1	158430200	158430400	0.370000
chr17	37860919	37861119	0.405000	chr1	158434800	158435000	0.420000
chr9	119123214	119123414	0.305000	chr1	158440800	158441000	0.335000
chr10	69101191	69101591	0.482500	chr1	15847400	15847800	0.767500
chrX	22780556	22780756	0.335000	chr11	5847800	5848000	0.435000
chr1	35730369	35730969	0.466667	chr1	15848200	15848800	0.720000
chr21	8455834	8456634	0.490000	chr1	15849400	15850200	0.548750
chr11	105569813	105570013	0.335000	chr1	158496400	158496600	0.355000
chr17	43519961	43520161	0.465000	chr11	58498600	58498800	0.500000
chr18	42528078	42528278	0.450000	chr1	158506400	158506600	0.470000
chr5	19859238	19859638	0.382500	chr11	58509800	58510200	0.430000
chr3	182655847	182656047	0.375000	chr11	58513800	58514000	0.460000
chr13	55051143	55051343	0.405000	chr1	15851400	15851600	0.370000
chr4	27284723	27284923	0.355000	chr1	15852200	15852400	0.380000
chr7	158907877	158909277	0.392143	chr11	58524200	58525600	0.400714
chr18	649900	650100	0.310000	chr11	58526800	58527000	0.340000
chr3	126869891	126870091	0.465000	chr11	58530400	58530600	0.515000
chr20	32085419	32085619	0.395000	chr11	58564400	58564600	0.380000
chr1	147209910	147210310	0.380000	chr1	158564600	158565000	0.410000
chr18	22589509	22589709	0.485000	chr11	58568000	58568200	0.500000
chrX	6793482	6793682	0.415000	chr1	15857000	15857200	0.470000
chr9	72144270	72144470	0.305000	chr11	58573400	58573600	0.380000
chr1	86980922	86981122	0.430000	chr11	58574000	58574200	0.460000
chr20	39159140	39159340	0.400000	chr11	58575800	58576000	0.405000
chr13	57177823	57180423	0.507692	chr11	58577200	58579800	0.573846
chr11	48922694	48924494	0.363333	chr11	58581000	58582800	0.362222
chrX	70309520	70309720	0.275000	chr11	58593200	58593400	0.400000
chr4	125081670	125082270	0.330000	chr11	58605600	58606200	0.383333
chr20	17707514	17708514	0.445000	chr1	158606600	158607600	0.515000
chr8	112434894	112435094	0.385000	chr11	58616800	58617000	0.390000
chr6	31850417	31850817	0.467500	chr11	58618000	58618400	0.495000
chrX	40794925	40795125	0.505000	chr1	1586200	1586400	0.585000
chr13	96062149	96062349	0.370000	chr1	158623400	158623600	0.430000
chr12	131081385	131081585	0.310000	chr11	58628600	58628800	0.515000
chr9	27096846	27097046	0.425000	chr11	58630000	58630200	0.450000
chr7	66502373	66502573	0.420000	chr1	158634800	158635000	0.455000
chrY	16049967	16050167	0.320000	chr11	58640600	58640800	0.360000
chr3	65512461	65512661	0.375000	chr1	158644600	158644800	0.380000
chr3	112686889	112687089	0.305000	chr1	158646600	158646800	0.415000
chr8	115084835	115085035	0.465000	chr11	58654200	58654400	0.515000
chr15	56066324	56066524	0.400000	chr1	158654600	158654800	0.495000
chr18	27129021	27129221	0.330000	chr1	15867000	15867200	0.355000
chr2	26494146	26494346	0.490000	chr11	58675600	58675800	0.515000
chr10	16114247	16114447	0.390000	chr1	158676000	158676200	0.450000
chr19	26700641	26700841	0.380000	chr1	158680600	158680800	0.435000
chr2	139467172	139467572	0.392500	chr1	158681600	158682000	0.415000
chr13	76656989	76657189	0.355000	chr1	158683600	158683800	0.400000
chr12	54859300	54859500	0.395000	chr1	158685200	158685400	0.445000
chr9	90475704	90476304	0.328333	chr1	158686200	158686800	0.351667
chr22	10698535	10698735	0.355000	chr1	158687200	158687400	0.360000
chr14	106474735	106474935	0.385000	chr1	158689200	158689400	0.440000
chr5	19428560	19428760	0.450000	chr11	58691800	58692000	0.465000
chr2	177790509	177790709	0.340000	chr1	158692000	158692200	0.430000
chr1	224547753	224547953	0.340000	chr1	158694800	158695000	0.415000
chr5	9917768	9917968	0.445000	chr1	158697600	158697800	0.490000
chr5	171999835	172000035	0.390000	chr11	58727200	58727400	0.430000
chr4	117509586	117510186	0.346667	chr1	158732200	158732800	0.380000
chr6	36098253	36098453	0.410000	chr1	158733200	158733400	0.455000
chr2	96340638	96340838	0.485000	chr1	158733800	158734000	0.505000
chr7	152150477	152150677	0.435000	chr1	158735200	158735400	0.480000
chr8	15758320	15758520	0.270000	chr11	58745600	58745800	0.415000
chr5	21268833	21269033	0.340000	chr11	58746200	58746400	0.395000
chr1	93000265	93000465	0.390000	chr11	58770200	58770400	0.425000
chr1	45557030	45557430	0.475000	chr11	58770800	58771200	0.520000
chr5	47119197	47119397	0.375000	chr1	158772600	158772800	0.415000
chr6	74405609	74405809	0.370000	chr11	58774400	58774600	0.405000
chr17	23522698	23522898	0.415000	chr11	58776200	58776400	0.435000
chr5	62050689	62050889	0.430000	chr11	58777000	58777200	0.450000
chr2	204089834	204090034	0.385000	chr1	158783000	158783200	0.390000
chr1	230712069	230712269	0.475000	chr11	58788400	58788600	0.535000
chr14	50988651	50988851	0.410000	chr1	158793600	158793800	0.445000
chr5	47482646	47482846	0.390000	chr1	158799800	158800000	0.445000
chr5	153529885	153530285	0.445000	chr11	588000	588400	0.517500
chr1	69579175	69579375	0.285000	chr1	158800600	158800800	0.320000
chr7	19028374	19028574	0.390000	chr1	15880800	15881000	0.400000
chr12	119571618	119571818	0.305000	chr1	158809400	158809600	0.405000
chr13	86114130	86114330	0.360000	chr1	158810000	158810200	0.415000
chr4	21459721	21460921	0.425833	chr1	158818600	158819800	0.431667
chr3	145675152	145675352	0.420000	chr11	58829800	58830000	0.440000
chr2	109385735	109385935	0.420000	chr11	58830600	58830800	0.475000
chr2	65905012	65905212	0.270000	chr1	158831200	158831400	0.385000
chr19	51554652	51554852	0.385000	chr11	58832000	58832200	0.345000
chr2	64246929	64247129	0.375000	chr1	158833400	158833600	0.380000
chr19	32068879	32069079	0.430000	chr1	15883400	15883600	0.495000
chr5	129521821	129522021	0.370000	chr11	58844400	58844600	0.400000
chr5	16791731	16791931	0.300000	chr11	58845600	58845800	0.325000
chrX	117737129	117737329	0.410000	chr11	58850800	58851000	0.460000
chr8	88271645	88271845	0.365000	chr1	15885800	15886000	0.395000
chr11	134666188	134666388	0.555000	chr1	15886400	15886600	0.640000
chr2	83390889	83391289	0.400000	chr11	58900800	58901200	0.535000
chr16	63512111	63512311	0.295000	chr11	58907800	58908000	0.400000
chr5	47082873	47083273	0.360000	chr11	58923200	58923600	0.442500
chrX	33985974	33986174	0.365000	chr1	158924800	158925000	0.380000
chr6	71477057	71477257	0.440000	chr11	58927400	58927600	0.610000
chr4	164526894	164527094	0.370000	chr1	158930600	158930800	0.425000
chrX	129201906	129202106	0.405000	chr1	158931400	158931600	0.390000
chr1	197199309	197199709	0.380000	chr1	15893200	15893600	0.395000
chr13	64005388	64005588	0.310000	chr1	158933600	158933800	0.315000
chr2	150843283	150843483	0.525000	chr1	158952000	158952200	0.585000
chr13	74543984	74544184	0.385000	chr11	58958600	58958800	0.490000
chr10	111295990	111296190	0.410000	chr1	158973000	158973200	0.480000
chr1	191658666	191659066	0.325000	chr1	15897800	15898200	0.385000
chrY	24643121	24643321	0.405000	chr1	158978800	158979000	0.420000
chr6	136935027	136935227	0.315000	chr1	158996400	158996600	0.440000
chr4	32329813	32330013	0.340000	chr1	158998800	158999000	0.375000
chr13	57569615	57569815	0.440000	chr11	58999400	58999600	0.485000
chr7	137354097	137354497	0.422500	chr11	59000000	59000400	0.445000
chr6	48412178	48412378	0.420000	chr1	159000800	159001000	0.445000
chr5	17596586	17596786	0.380000	chr1	159007800	159008000	0.385000
chr6	153631827	153632027	0.345000	chr1	159008800	159009000	0.430000
chr1	101928987	101929387	0.370000	chr11	59009600	59010000	0.385000
chr4	90206644	90206844	0.395000	chr1	159009800	159010000	0.455000
chr8	94625122	94625322	0.470000	chr1	159012600	159012800	0.475000
chr3	55526380	55526580	0.530000	chr11	59013000	59013200	0.570000
chr1	116380522	116380722	0.395000	chr1	159015600	159015800	0.505000
chr19	23383749	23383949	0.470000	chr1	159022400	159022600	0.485000
chr5	71135259	71135459	0.465000	chr1	159030400	159030600	0.515000
chr8	53106607	53106807	0.470000	chr11	59053400	59053600	0.475000
chr11	107376772	107376972	0.380000	chr1	159055400	159055600	0.450000
chr9	107203194	107203394	0.430000	chr11	59058400	59058600	0.510000
chrX	85747961	85748361	0.345000	chr1	159068200	159068600	0.400000
chr7	79438863	79439063	0.415000	chr1	159069000	159069200	0.425000
chr3	50027338	50027538	0.350000	chr1	159072000	159072200	0.360000
chr19	23094691	23094891	0.455000	chr1	159076800	159077000	0.460000
chr8	104642624	104643024	0.402500	chr11	59077200	59077600	0.470000
chr1	34507769	34507969	0.315000	chr11	59078600	59078800	0.365000
chr10	13250495	13250695	0.435000	chr1	159079600	159079800	0.460000
chr5	48358964	48359164	0.400000	chr1	159085000	159085200	0.440000
chr2	130690538	130690738	0.375000	chr1	159088000	159088200	0.420000
chr1	68666081	68666681	0.301667	chr1	159091800	159092400	0.326667
chr6	101626496	101626696	0.420000	chr11	59095400	59095600	0.465000
chr7	129461153	129461353	0.400000	chr11	59097200	59097400	0.450000
chrX	45782317	45782517	0.545000	chr11	59102400	59102600	0.610000
chr8	116475508	116475708	0.385000	chr1	159103200	159103400	0.405000
chr9	137631593	137632193	0.486667	chr11	59106600	59107200	0.625000
chr12	114939137	114939337	0.475000	chr11	59107800	59108000	0.485000
chr16	27025367	27025567	0.370000	chr1	159132400	159132600	0.390000
chr16	49778352	49778552	0.610000	chr11	59136000	59136200	0.635000
chr12	30589150	30589550	0.462500	chr11	59136600	59137000	0.467500
chr13	100913181	100913381	0.495000	chr1	159142400	159142600	0.515000
chr17	16399394	16399594	0.575000	chr11	59142600	59142800	0.650000
chr3	119085031	119085631	0.448333	chr11	59144600	59145200	0.603333
chr13	17921064	17921264	0.380000	chr11	59145600	59145800	0.375000
chr20	6107577	6107777	0.330000	chr1	159152200	159152400	0.465000
chrY	14566195	14566395	0.400000	chr11	59154800	59155000	0.425000
chr6	92824082	92824482	0.440000	chr11	59158400	59158800	0.475000
chr10	109826924	109827124	0.385000	chr1	159161000	159161200	0.450000
chr17	46130033	46130233	0.460000	chr1	159161600	159161800	0.470000
chr7	127992428	127992628	0.375000	chr1	159162600	159162800	0.415000
chr7	116538011	116538211	0.455000	chr1	15916600	15916800	0.480000
chr2	73206101	73207901	0.473333	chr11	59171600	59173400	0.671111
chr16	13301331	13301531	0.445000	chr11	59174000	59174200	0.520000
chr6	83273063	83273263	0.420000	chr1	159177400	159177600	0.495000
chr22	39205033	39205233	0.550000	chr11	59186400	59186600	0.585000
chr12	78848190	78848590	0.345000	chr1	159188400	159188800	0.597500
chr11	53870755	53870955	0.405000	chr1	15919400	15919600	0.480000
chr12	68588347	68588547	0.475000	chr1	159196600	159196800	0.515000
chr14	57905985	57906385	0.425000	chr1	159198000	159198400	0.500000
chr3	51643568	51643768	0.410000	chr11	59198200	59198400	0.540000
chrX	79590755	79591355	0.388333	chr11	59200000	59200600	0.446667
chr1	57233549	57233949	0.502500	chr1	159200800	159201200	0.595000
chr18	46714927	46715327	0.575000	chr1	159201600	159202000	0.592500
chr12	65835838	65836838	0.455000	chr1	159204000	159205000	0.530000
chr7	45072075	45072475	0.497500	chr1	159206000	159206400	0.572500
chr19	3788519	3788719	0.495000	chr11	59206800	59207000	0.540000
chr11	110299064	110299264	0.460000	chr11	59208200	59208400	0.475000
chr2	182653462	182653662	0.375000	chr1	159210200	159210400	0.390000
chr17	13657966	13658166	0.365000	chr1	159211600	159211800	0.480000
chrX	136679433	136680033	0.400000	chr11	59213000	59213600	0.456667
chr1	34021517	34021717	0.495000	chr1	159214200	159214400	0.510000
chr17	78042879	78043479	0.403333	chr11	59216600	59217200	0.438333
chr2	76220400	76220600	0.370000	chr11	59218400	59218600	0.405000
chr14	97608845	97609045	0.405000	chr11	59219000	59219200	0.410000
chr10	58294337	58294537	0.350000	chr11	59222600	59222800	0.380000
chr13	46932207	46932407	0.355000	chr1	159223200	159223400	0.360000
chr1	82066541	82066941	0.257500	chr11	59223600	59224000	0.420000
chr21	14376692	14377092	0.435000	chr11	59224600	59225000	0.447500
chrY	19793069	19793269	0.345000	chr1	159228800	159229000	0.365000
chrX	42412503	42412703	0.470000	chr11	5923200	5923400	0.510000
chr11	95345152	95345352	0.400000	chr11	59248000	59248200	0.490000
chr4	72008678	72008878	0.340000	chr1	15924800	15925000	0.460000
chrX	77679285	77679485	0.355000	chr11	59254400	59254600	0.405000
chr17	74925149	74925349	0.585000	chr11	59263400	59263600	0.600000
chr20	28648885	28649085	0.375000	chr1	159267000	159267200	0.385000
chr5	141473510	141473710	0.470000	chr11	59270600	59270800	0.525000
chr3	43638550	43638750	0.475000	chr11	59273400	59273600	0.495000
chr8	46542021	46542221	0.370000	chr11	59275800	59276000	0.520000
chr14	62574135	62574335	0.400000	chr1	159282200	159282400	0.405000
chrX	94636667	94636867	0.400000	chr11	59284400	59284600	0.435000
chr6	11110374	11110574	0.420000	chr1	159289200	159289400	0.435000
chr9	85843210	85843410	0.440000	chr11	59289400	59289600	0.510000
chr8	120645899	120646099	0.370000	chr1	159291600	159291800	0.375000
chr16	74593070	74593270	0.410000	chr1	159302200	159302400	0.420000
chr8	3025065	3025265	0.360000	chr1	159303600	159303800	0.405000
chr9	46633432	46633632	0.000000	chr1	159307800	159308000	0.385000
chr6	86608697	86608897	0.305000	chr1	159315400	159315600	0.395000
chr1	18188348	18188548	0.420000	chr1	159343000	159343200	0.455000
chr2	184208455	184208655	0.485000	chr11	5935000	5935200	0.515000
chr8	44716883	44717083	0.405000	chr1	159352600	159352800	0.475000
chr22	29235007	29235207	0.425000	chr11	59368800	59369000	0.510000
chr6	65265275	65265475	0.335000	chr11	5937000	5937200	0.505000
chr5	151118883	151119083	0.510000	chr1	15937800	15938000	0.630000
chr9	84529765	84529965	0.340000	chr11	59380600	59380800	0.315000
chr1	141152987	141153187	0.000000	chr11	59413800	59414000	0.380000
chr6	99258802	99259002	0.455000	chr11	59415200	59415400	0.470000
chrX	98109212	98109412	0.360000	chr11	59430000	59430200	0.370000
chr18	74005321	74006121	0.445000	chr11	59443000	59443800	0.506250
chr18	73863738	73863938	0.565000	chr1	1594800	1595000	0.570000
chr14	55451359	55452159	0.452500	chr1	15948600	15949400	0.473750
chr1	155228033	155228233	0.450000	chr11	59488600	59488800	0.510000
chr6	28288481	28288681	0.490000	chr1	15949800	15950000	0.595000
chr7	93004485	93005085	0.440000	chr1	15951000	15951600	0.581667
chr2	78911096	78911296	0.355000	chr11	59511000	59511200	0.420000
chr19	14973477	14974277	0.517500	chr1	15952200	15953000	0.575000
chr1	51968096	51968296	0.450000	chr11	59523600	59523800	0.495000
chr13	17589234	17589834	0.391667	chr1	15953400	15954000	0.543333
chr17	56548767	56549367	0.406667	chr11	59537400	59538000	0.471667
chr7	77891871	77892471	0.433333	chr11	59545000	59545600	0.493333
chr5	168816679	168816879	0.380000	chr11	59548000	59548200	0.445000
chr10	111125527	111125727	0.475000	chr11	59549200	59549400	0.515000
chr3	64848851	64849051	0.390000	chr11	59549800	59550000	0.395000
chr16	21397293	21397493	0.540000	chr11	59550400	59550600	0.660000
chr4	127584988	127585988	0.345000	chr11	59551000	59552000	0.415000
chr18	24814832	24815032	0.390000	chr11	59553000	59553200	0.455000
chr4	132466992	132467192	0.370000	chr1	159554400	159554600	0.395000
chr11	46338130	46338330	0.480000	chr11	59555200	59555400	0.515000
chr11	36439423	36439623	0.490000	chr11	59556400	59556600	0.510000
chr10	113252968	113253168	0.495000	chr11	59557400	59557600	0.560000
chr15	63369327	63369927	0.475000	chr11	59560600	59561200	0.551667
chr1	30015464	30015664	0.475000	chr11	59566200	59566400	0.505000
chr16	66004566	66004766	0.375000	chr1	15957600	15957800	0.500000
chr5	5045481	5045681	0.465000	chr11	5961400	5961600	0.470000
chr16	23248958	23249358	0.425000	chr11	59614600	59615000	0.485000
chr8	37317536	37318536	0.414000	chr11	59615600	59616600	0.574000
chr19	13710768	13710968	0.475000	chr11	59618600	59618800	0.495000
chr20	18096210	18096410	0.465000	chr11	59619200	59619400	0.475000
chr16	48747098	48747298	0.450000	chr1	15964000	15964200	0.455000
chr5	140602288	140602488	0.410000	chr1	159646800	159647000	0.430000
chr1	221837328	221837528	0.325000	chr11	59647200	59647400	0.335000
chr3	3465163	3465363	0.410000	chr11	59647800	59648000	0.415000
chr4	40601771	40602371	0.456667	chr1	15966000	15966600	0.463333
chr12	1897391	1897591	0.300000	chr1	159664400	159664600	0.355000
chrY	41914109	41914309	0.000000	chr11	59667000	59667200	0.320000
chr17	49527300	49528100	0.540000	chr11	59668600	59669400	0.680000
chr9	44078015	44078215	0.395000	chr1	159679200	159679400	0.415000
chr3	165483479	165483679	0.405000	chr11	59680600	59680800	0.535000
chrX	116335799	116335999	0.470000	chr11	59681400	59681600	0.540000
chr20	24674568	24675368	0.540000	chr1	1597000	1597800	0.641250
chr18	7799058	7799258	0.435000	chr11	59700200	59700400	0.475000
chr2	17188681	17188881	0.375000	chr11	59707000	59707200	0.510000
chr1	34168647	34168847	0.455000	chr11	59710600	59710800	0.470000
chr2	140505234	140505434	0.475000	chr11	597200	597400	0.660000
chr16	24923903	24924103	0.400000	chr11	59729000	59729200	0.540000
chr8	17039138	17039338	0.340000	chr1	159746800	159747000	0.410000
chr8	6744877	6745077	0.420000	chr11	59754000	59754200	0.510000
chr5	176511016	176511816	0.487500	chr1	15975400	15976200	0.700000
chr22	20161208	20162008	0.602500	chr11	59755200	59756000	0.723750
chr7	33524239	33524439	0.410000	chr1	159756400	159756600	0.460000
chr20	48157993	48158193	0.530000	chr11	59757000	59757200	0.555000
chr11	27465638	27465838	0.370000	chr11	59765200	59765400	0.470000
chr17	77554342	77554542	0.450000	chr11	59766600	59766800	0.535000
chr1	204420771	204420971	0.440000	chr11	59767400	59767600	0.505000
chr15	34092188	34092388	0.440000	chr11	59770400	59770600	0.460000
chr7	4226807	4227807	0.467000	chr11	59771600	59772600	0.474000
chr10	69105480	69105680	0.455000	chr1	159780800	159781000	0.705000
chr5	127172776	127172976	0.575000	chr1	159781400	159781600	0.625000
chr12	36364920	36365520	0.393333	chr11	59786800	59787400	0.446667
chr21	10012455	10012655	0.380000	chr1	159791200	159791400	0.410000
chr4	91507416	91507616	0.400000	chr1	159799000	159799200	0.525000
chr8	131029329	131029529	0.440000	chr1	159800200	159800400	0.550000
chrY	45633057	45633257	0.000000	chr11	59802600	59802800	0.315000
chr7	140074193	140074593	0.465000	chr11	59804000	59804400	0.487500
chr8	60040079	60040279	0.320000	chr11	59807400	59807600	0.375000
chr1	26443404	26443804	0.490000	chr11	59810600	59811000	0.652500
chr9	69354890	69355090	0.370000	chr11	59814200	59814400	0.380000
chr13	17804260	17804460	0.385000	chr11	59816600	59816800	0.415000
chr2	9254919	9255319	0.385000	chr1	159817600	159818000	0.395000
chr7	97490921	97491121	0.385000	chr11	59818800	59819000	0.410000
chr14	21547626	21548226	0.510000	chr1	159821200	159821800	0.533333
chr2	224446476	224446876	0.320000	chr11	59823000	59823400	0.387500
chr12	55524695	55524895	0.445000	chr1	159826600	159826800	0.500000
chr14	50959600	50960000	0.452500	chr1	159829200	159829600	0.525000
chr7	151975671	151975871	0.270000	chr1	159838800	159839000	0.355000
chr9	67231034	67231234	0.445000	chr11	59846600	59846800	0.510000
chr4	31991565	31991765	0.395000	chr11	59848600	59848800	0.445000
chr7	123580633	123580833	0.455000	chr1	159849000	159849200	0.515000
chr16	47705678	47705878	0.420000	chr1	159850000	159850200	0.460000
chr16	88628747	88628947	0.625000	chr1	159854800	159855000	0.770000
chr11	101647886	101648886	0.366000	chr11	59857600	59858600	0.393000
chr6	47669501	47669901	0.390000	chr1	15985800	15986200	0.375000
chrX	54877089	54877289	0.320000	chr11	59866600	59866800	0.370000
chr15	23290741	23291341	0.531667	chr1	159869000	159869600	0.556667
chr16	84624452	84625252	0.418750	chr1	159880000	159880800	0.458750
chr10	102116812	102117012	0.490000	chr1	159882000	159882200	0.530000
chrX	93913892	93914092	0.405000	chr1	159882600	159882800	0.465000
chr21	39341160	39341360	0.430000	chr1	159890000	159890200	0.505000
chr8	133826703	133826903	0.485000	chr1	159891600	159891800	0.570000
chr1	144562385	144562585	0.500000	chr11	59891800	59892000	0.580000
chr20	48277089	48277289	0.470000	chr1	159896200	159896400	0.525000
chr4	133432990	133433190	0.365000	chr1	159898000	159898200	0.445000
chr5	169029619	169029819	0.415000	chr1	15989800	15990000	0.585000
chr12	34406926	34407126	0.600000	chr1	159900000	159900200	0.635000
chr14	67751769	67751969	0.485000	chr1	159901000	159901200	0.490000
chr6	157234862	157235062	0.470000	chr1	159908200	159908400	0.530000
chr2	21570225	21570625	0.407500	chr1	159909400	159909800	0.457500
chr5	80256735	80257135	0.547500	chr1	159910400	159910800	0.577500
chrY	11766961	11767161	0.440000	chr1	159913800	159914000	0.560000
chr16	17308001	17308201	0.480000	chr1	159915800	159916000	0.490000
chr22	28963713	28964113	0.455000	chr1	159916400	159916800	0.537500
chr15	29964754	29964954	0.435000	chr11	59918000	59918200	0.460000
chr1	194011150	194011350	0.470000	chr1	159918200	159918400	0.580000
chr14	82241264	82241464	0.335000	chr11	59919200	59919400	0.375000
chr3	115926011	115926411	0.415000	chr1	159921200	159921600	0.432500
chr10	4633196	4633396	0.440000	chr1	159922200	159922400	0.550000
chr13	48465728	48466528	0.552500	chr1	159923000	159923800	0.597500
chr4	132308628	132309428	0.407500	chr1	159924200	159925000	0.652500
chr4	62291299	62291699	0.460000	chr1	159925400	159925800	0.620000
chr8	12431629	12431829	0.530000	chr1	159929600	159929800	0.720000
chr11	55536966	55537166	0.400000	chr1	159935800	159936000	0.480000
chr2	95175294	95175494	0.540000	chr1	159936400	159936600	0.650000
chr7	2621168	2621368	0.680000	chr1	159945600	159945800	0.725000
chrY	6397908	6398108	0.490000	chr11	59945800	59946000	0.520000
chr18	58166558	58166758	0.455000	chr1	15994600	15994800	0.590000
chr11	56775233	56775433	0.420000	chr11	59954000	59954200	0.395000
chr7	46834208	46834408	0.400000	chr1	159954200	159954400	0.475000
chr11	108757284	108757684	0.355000	chr11	59957200	59957600	0.357500
chr9	15980266	15980666	0.435000	chr1	159957800	159958200	0.515000
chr16	75519847	75520047	0.585000	chr1	1599600	1599800	0.790000
chr18	49714875	49715075	0.430000	chr11	59960600	59960800	0.480000
chr14	26017058	26017258	0.330000	chr1	159961000	159961200	0.375000
chr11	110768719	110769119	0.395000	chr11	59962000	59962400	0.420000
chrX	68220737	68221937	0.389167	chr11	59967800	59969000	0.404167
chr6	74317933	74318133	0.395000	chr1	159991600	159991800	0.435000
chr2	18555243	18555443	0.450000	chr1	160006400	160006600	0.505000
chr11	1970754	1970954	0.585000	chr1	1600200	1600400	0.785000
chr2	125214073	125214273	0.470000	chr1	160031200	160031400	0.550000
chr18	48205877	48206077	0.460000	chr1	160031800	160032000	0.630000
chr11	111808412	111808612	0.445000	chr1	160046600	160046800	0.580000
chr5	46758216	46758616	0.380000	chr1	160049200	160049600	0.457500
chr4	18524578	18524778	0.385000	chr11	60056400	60056600	0.470000
chrY	10719233	10719433	0.000000	chr11	60064200	60064400	0.355000
chr22	40032061	40032661	0.531667	chr1	160070200	160070800	0.653333
chr2	27056603	27056803	0.480000	chr1	16007200	16007400	0.495000
chr10	12596319	12596519	0.455000	chr11	60072600	60072800	0.495000
chrX	58682527	58682927	0.417500	chr1	160075800	160076200	0.420000
chr15	5482798	5482998	0.000000	chr11	60077400	60077600	0.410000
chr7	63614713	63614913	0.420000	chr1	160077600	160077800	0.520000
chr5	12177749	12177949	0.320000	chr11	60078000	60078200	0.395000
chr2	115118494	115118694	0.455000	chr1	160078800	160079000	0.490000
chr4	42952910	42953110	0.385000	chr11	60078800	60079000	0.420000
chr9	104874970	104875370	0.437500	chr1	160084000	160084400	0.690000
chr17	11413699	11413899	0.520000	chr1	160085800	160086000	0.615000
chr2	87728720	87728920	0.425000	chr11	60086000	60086200	0.435000
chr1	41470861	41471061	0.425000	chr1	16009200	16009400	0.510000
chr18	74475347	74476347	0.476000	chr1	160096000	160097000	0.534000
chr6	119311468	119313068	0.443125	chr1	160098000	160099600	0.670000
chr11	9691051	9691451	0.437500	chr1	160101000	160101400	0.602500
chr7	141378827	141379027	0.530000	chr1	160103000	160103200	0.565000
chr8	16811795	16811995	0.490000	chr1	160104600	160104800	0.495000
chr9	115830244	115830644	0.440000	chr11	60104800	60105200	0.480000
chr11	93045784	93045984	0.360000	chr1	160109000	160109200	0.415000
chr13	50744647	50744847	0.275000	chr11	60119800	60120000	0.330000
chr7	117607177	117607377	0.480000	chr11	60121400	60121600	0.510000
chr5	39249126	39249326	0.455000	chr11	6012200	6012400	0.475000
chr12	29837006	29837206	0.515000	chr1	160125800	160126000	0.520000
chr10	106033125	106033325	0.355000	chr11	60127200	60127400	0.470000
chr17	29567960	29568560	0.648333	chr1	16012800	16013400	0.678333
chr11	66422263	66422463	0.520000	chr1	160128200	160128400	0.525000
chr14	49464683	49464883	0.405000	chr11	60130600	60130800	0.455000
chr7	157862946	157863146	0.600000	chr1	16014000	16014200	0.630000
chr6	103213253	103213453	0.265000	chr1	160143800	160144000	0.510000
chr18	48902256	48902456	0.595000	chr1	16014800	16015000	0.605000
chr13	28972845	28973045	0.335000	chr11	60156000	60156200	0.360000
chr16	39383636	39383836	0.000000	chr11	60158800	60159000	0.400000
chr5	79837594	79837994	0.505000	chr1	16016200	16016600	0.632500
chr12	16567707	16567907	0.480000	chr1	160162400	160162600	0.555000
chrX	111197807	111198007	0.490000	chr1	160169600	160169800	0.525000
chr2	42516684	42516884	0.370000	chr11	60169600	60169800	0.415000
chr1	2414630	2414830	0.615000	chr1	16017600	16017800	0.680000
chr19	20379399	20379599	0.340000	chr1	160179400	160179600	0.415000
chr7	12381066	12381266	0.285000	chr11	60183000	60183200	0.400000
chr4	27121602	27121802	0.380000	chr11	60183600	60183800	0.410000
chr21	33182210	33182410	0.445000	chr11	60185400	60185600	0.470000
chr11	30680729	30680929	0.420000	chr11	60188600	60188800	0.485000
chr10	91071922	91072122	0.490000	chr1	160193200	160193400	0.530000
chr4	58614340	58615340	0.384000	chr11	60193800	60194800	0.415000
chr9	124509997	124510197	0.505000	chr11	60200400	60200600	0.510000
chr22	23494705	23494905	0.470000	chr1	160204600	160204800	0.505000
chr5	67788428	67788828	0.350000	chr11	60205000	60205400	0.345000
chrX	144123872	144124072	0.495000	chr1	160205200	160205400	0.740000
chr1	237089921	237090121	0.440000	chr1	160205800	160206000	0.730000
chr6	150199505	150199705	0.475000	chr1	160206600	160206800	0.490000
chr6	92710303	92710503	0.335000	chr1	160223000	160223200	0.445000
chr13	86600804	86601004	0.285000	chr11	6023000	6023200	0.405000
chr5	4171740	4171940	0.335000	chr11	60235400	60235600	0.400000
chr9	11007575	11007775	0.335000	chr1	160238400	160238600	0.450000
chr10	111760140	111760340	0.410000	chr11	60243000	60243200	0.430000
chr2	162516368	162516568	0.400000	chr11	60251600	60251800	0.455000
chr21	38003777	38003977	0.430000	chr1	160252000	160252200	0.445000
chr5	63414971	63415171	0.445000	chr11	6025200	6025400	0.485000
chr9	73438552	73438752	0.410000	chr11	60252200	60252400	0.425000
chr8	58701602	58701802	0.345000	chr1	160256800	160257000	0.375000
chr3	67762692	67763492	0.375000	chr1	160261200	160262000	0.426250
chr10	15063322	15063522	0.490000	chr1	160262400	160262600	0.695000
chr16	31030897	31031097	0.470000	chr1	160263000	160263200	0.490000
chr11	17322031	17322231	0.355000	chr11	60263400	60263600	0.365000
chr11	15895560	15895760	0.410000	chr11	60265800	60266000	0.455000
chr6	158978597	158978797	0.550000	chr1	16026800	16027000	0.670000
chr3	132586106	132586506	0.412500	chr11	60280400	60280800	0.455000
chr5	53999574	53999774	0.465000	chr11	60281600	60281800	0.490000
chr3	40311372	40311572	0.365000	chr11	60282400	60282600	0.400000
chr3	32809756	32809956	0.505000	chr1	160284200	160284400	0.515000
chr4	81326790	81326990	0.425000	chr1	160285000	160285200	0.640000
chr13	92039930	92040530	0.428333	chr1	160291400	160292000	0.476667
chr13	70682287	70682487	0.395000	chr1	160293000	160293200	0.440000
chr2	161829725	161829925	0.425000	chr1	160307600	160307800	0.480000
chr1	124514288	124514488	0.390000	chr11	60310800	60311000	0.425000
chr1	54063366	54063566	0.390000	chr1	160317200	160317400	0.510000
chr1	224860003	224860203	0.330000	chr1	160326600	160326800	0.345000
chr1	25091911	25092111	0.580000	chr1	16033000	16033200	0.605000
chr11	36715425	36715625	0.390000	chr1	160330200	160330400	0.495000
chr1	99331181	99331381	0.355000	chr11	60334000	60334200	0.540000
chr5	47859517	47859917	0.402500	chr1	160338600	160339000	0.407500
chr12	36515851	36516051	0.375000	chr1	160343200	160343400	0.650000
chr5	14944526	14944726	0.310000	chr11	60343200	60343400	0.375000
chr1	197389658	197389858	0.320000	chr11	60345600	60345800	0.475000
chr1	19459850	19460650	0.452500	chr1	160346600	160347400	0.465000
chr13	72252137	72252537	0.345000	chr11	60350000	60350400	0.385000
chr1	240323300	240323700	0.460000	chr1	160354400	160354800	0.482500
chr4	123097411	123097611	0.335000	chr11	60357800	60358000	0.345000
chrX	54692167	54692367	0.370000	chr1	160359600	160359800	0.425000
chrX	85796802	85797402	0.501667	chr1	160362200	160362800	0.538333
chr15	27542973	27543173	0.510000	chr1	160363600	160363800	0.520000
chr4	175807176	175807976	0.386250	chr11	60363600	60364400	0.418750
chr11	132333027	132333227	0.500000	chr1	160364400	160364600	0.510000
chr11	8250911	8251711	0.587500	chr1	160366800	160367600	0.603750
chr13	83927418	83927818	0.347500	chr11	60367000	60367400	0.362500
chr17	73912191	73912391	0.420000	chr1	160368000	160368200	0.495000
chrX	152604515	152604715	0.480000	chr1	160368600	160368800	0.525000
chr16	2569196	2569396	0.515000	chr1	160374800	160375000	0.585000
chr2	155204997	155205197	0.505000	chr1	160375600	160375800	0.520000
chr6	160628944	160629144	0.465000	chr1	160376600	160376800	0.490000
chr13	64274463	64274663	0.450000	chr11	60377800	60378000	0.500000
chr8	57167364	57167564	0.380000	chr11	60378400	60378600	0.445000
chr13	74850623	74851223	0.375000	chr11	60389200	60389800	0.440000
chr4	141150640	141151040	0.370000	chr11	60395000	60395400	0.365000
chr13	33571380	33571780	0.402500	chr11	60396600	60397000	0.425000
chr15	42498136	42498736	0.516667	chr1	160400200	160400800	0.711667
chr22	22375818	22376018	0.585000	chr1	160401200	160401400	0.605000
chr11	2501238	2501438	0.325000	chr11	6040200	6040400	0.415000
chr6	126505948	126506348	0.555000	chr1	160416400	160416800	0.585000
chrX	138116869	138117269	0.375000	chr1	160421200	160421600	0.485000
chr19	19492918	19493118	0.515000	chr1	16042800	16043000	0.580000
chr12	8991877	8992277	0.412500	chr1	160428600	160429000	0.415000
chr1	83097759	83097959	0.360000	chr1	160429800	160430000	0.360000
chr7	59490475	59490675	0.370000	chr1	160432600	160432800	0.380000
chr3	196790426	196790626	0.415000	chr1	160438000	160438200	0.440000
chr3	61724466	61724666	0.425000	chr1	160438600	160438800	0.445000
chr1	69137914	69138314	0.437500	chr1	16044200	16044600	0.607500
chr6	122865812	122866012	0.400000	chr11	60447200	60447400	0.410000
chr1	64624310	64624710	0.435000	chr11	60455600	60456000	0.465000
chrX	149080169	149080369	0.420000	chr11	60459400	60459600	0.430000
chr3	160202286	160202486	0.505000	chr1	16046800	16047000	0.655000
chr11	109629618	109629818	0.335000	chr1	160471400	160471600	0.345000
chr7	157826962	157827162	0.440000	chr11	60477200	60477400	0.445000
chr3	102374327	102374527	0.420000	chr11	60482600	60482800	0.470000
chr17	2234203	2234403	0.410000	chr11	60486000	60486200	0.430000
chr3	195814071	195814471	0.547500	chr1	16048600	16049000	0.657500
chr8	14085531	14085731	0.380000	chr1	160488400	160488600	0.460000
chr7	157248927	157249127	0.375000	chr11	60492200	60492400	0.505000
chr18	46015895	46016095	0.400000	chr11	60499000	60499200	0.465000
chr21	28612826	28613026	0.320000	chr1	160499800	160500000	0.370000
chr18	2462612	2462812	0.240000	chr11	60504600	60504800	0.325000
chr1	110153449	110153649	0.495000	chr11	60515200	60515400	0.580000
chr10	118338433	118338633	0.375000	chr1	160516000	160516200	0.390000
chr8	90442287	90442887	0.340000	chr1	160519800	160520400	0.396667
chr12	50841857	50842257	0.417500	chr1	160523000	160523400	0.450000
chr2	152518896	152519096	0.415000	chr11	60529000	60529200	0.440000
chr13	45482936	45483136	0.370000	chr11	60530800	60531000	0.430000
chr3	45266056	45266456	0.375000	chr11	60538600	60539000	0.437500
chr9	85983565	85984365	0.386250	chr1	160539800	160540600	0.455000
chr3	165541333	165541533	0.385000	chr1	16054200	16054400	0.530000
chr2	7835289	7835489	0.425000	chr1	160544800	160545000	0.445000
chr2	207707505	207707905	0.350000	chr1	160547000	160547400	0.460000
chr11	101795539	101796139	0.451667	chr1	160549000	160549600	0.456667
chr2	61155541	61155741	0.570000	chr1	160550600	160550800	0.595000
chr12	60709032	60709432	0.307500	chr1	160558600	160559000	0.402500
chr8	97481624	97481824	0.340000	chr1	160560400	160560600	0.350000
chr2	35875731	35875931	0.510000	chr1	16056200	16056400	0.625000
chr2	189474764	189474964	0.315000	chr1	160564800	160565000	0.350000
chr13	23390227	23390427	0.365000	chr11	60566800	60567000	0.375000
chr11	63264846	63265046	0.460000	chr1	160568200	160568400	0.490000
chrX	67894552	67895152	0.373333	chr1	160569800	160570400	0.385000
chr1	62422612	62422812	0.405000	chr1	160571000	160571200	0.410000
chr7	10947209	10947409	0.295000	chr11	60571000	60571200	0.375000
chr4	139907407	139907807	0.365000	chr1	160575000	160575400	0.462500
chr3	96664414	96664614	0.370000	chr1	160576600	160576800	0.390000
chr10	31182285	31182485	0.380000	chr1	160578400	160578600	0.405000
chr4	142651282	142651882	0.350000	chr1	160579000	160579600	0.401667
chr19	1479753	1479953	0.530000	chr11	605800	606000	0.675000
chr11	112248314	112248514	0.430000	chr1	160580400	160580600	0.460000
chr12	77189943	77190743	0.343750	chr1	160582000	160582800	0.386250
chr8	22250099	22250299	0.560000	chr1	16058800	16059000	0.580000
chr2	147448018	147448218	0.265000	chr1	160607200	160607400	0.420000
chr5	33726957	33727157	0.570000	chr11	60618800	60619000	0.580000
chr13	54052580	54052980	0.402500	chr1	160623200	160623600	0.447500
chr5	64459170	64459370	0.470000	chr11	60623400	60623600	0.515000
chr16	53758432	53759032	0.348333	chr1	160625800	160626400	0.425000
chr17	49001730	49001930	0.345000	chr1	160627000	160627200	0.385000
chr2	80155923	80156123	0.445000	chr1	160628800	160629000	0.485000
chr1	90069044	90069844	0.437500	chr1	160629400	160630200	0.483750
chr5	61858088	61858288	0.425000	chr1	160630600	160630800	0.440000
chr6	134720454	134720654	0.420000	chr11	60632000	60632200	0.445000
chr5	104823286	104823486	0.285000	chr1	160633800	160634000	0.375000
chrX	82398108	82398308	0.405000	chr11	60633800	60634000	0.480000
chr1	225130203	225130403	0.400000	chr1	160638200	160638400	0.430000
chr19	13301060	13301260	0.505000	chr11	606400	606600	0.680000
chrX	73115909	73116309	0.342500	chr1	160640400	160640800	0.377500
chr18	3942609	3942809	0.390000	chr1	160641400	160641600	0.385000
chr7	154001145	154001345	0.430000	chr1	160647000	160647200	0.480000
chrX	87374338	87374538	0.400000	chr1	160657600	160657800	0.405000
chr11	59998591	59998791	0.445000	chr1	160664800	160665000	0.485000
chr11	92595963	92596563	0.441667	chr1	160665600	160666200	0.450000
chr4	177090754	177091154	0.397500	chr1	160673000	160673400	0.410000
chr7	99090833	99091033	0.430000	chr1	160675600	160675800	0.510000
chr2	180137647	180137847	0.415000	chr1	160681600	160681800	0.560000
chr2	207157665	207158065	0.410000	chr1	160683200	160683600	0.412500
chr2	98689363	98689563	0.375000	chr11	60684000	60684200	0.435000
chr20	18953494	18953894	0.402500	chr1	160690200	160690600	0.430000
chr13	41458788	41458988	0.485000	chr1	160692600	160692800	0.525000
chr12	114647973	114648173	0.440000	chr1	160699200	160699400	0.480000
chr8	21403482	21403682	0.395000	chr11	60699400	60699600	0.410000
chr18	71134622	71134822	0.425000	chr11	60701400	60701600	0.470000
chr1	19850539	19850939	0.462500	chr1	160704200	160704600	0.467500
chr18	38098950	38099750	0.408750	chr1	160705200	160706000	0.426250
chr14	50216080	50216880	0.427500	chr1	160707600	160708400	0.432500
chr1	124265235	124265435	0.375000	chr1	160709000	160709200	0.410000
chr3	534966	535566	0.396667	chr1	160711800	160712400	0.443333
chrX	151431018	151431418	0.432500	chr1	160712800	160713200	0.435000
chr12	8047038	8047438	0.522500	chr1	160714200	160714600	0.537500
chr10	79783339	79783539	0.415000	chr1	1607200	1607400	0.445000
chr2	32102375	32102575	0.425000	chr1	160722800	160723000	0.455000
chr7	123993911	123995311	0.376429	chr1	160726200	160727600	0.430000
chr19	28296864	28297064	0.410000	chr1	160732200	160732400	0.420000
chr14	27968742	27968942	0.415000	chr1	16073600	16073800	0.825000
chr3	110288581	110288781	0.475000	chr1	160739200	160739400	0.515000
chr4	55648240	55648640	0.372500	chr1	160742400	160742800	0.430000
chr1	64321585	64321785	0.405000	chr1	160743400	160743600	0.480000
chr2	202976613	202977213	0.400000	chr1	160744200	160744800	0.408333
chr16	8366319	8366519	0.405000	chr1	160749000	160749200	0.455000
chr6	12373849	12374049	0.415000	chr1	160751600	160751800	0.485000
chr22	26706811	26707011	0.455000	chr11	60753400	60753600	0.500000
chr4	172864179	172864379	0.440000	chr1	160756400	160756600	0.480000
chr1	112237389	112237589	0.485000	chr11	60756800	60757000	0.525000
chr15	26462576	26462776	0.540000	chr11	60759400	60759600	0.550000
chr17	75050940	75051140	0.545000	chr1	16076000	16076200	0.590000
chr3	188045784	188045984	0.445000	chr1	160767200	160767400	0.460000
chr22	35728264	35728464	0.580000	chr11	60767400	60767600	0.680000
chr20	55430697	55430897	0.365000	chr1	160767800	160768000	0.570000
chr4	186697654	186697854	0.400000	chr1	160768400	160768600	0.455000
chr1	233107269	233107469	0.465000	chr1	16077000	16077200	0.585000
chr3	194638133	194638533	0.497500	chr11	60775400	60775800	0.567500
chr9	10963761	10963961	0.465000	chr1	160776200	160776400	0.490000
chr4	71472818	71473018	0.450000	chr1	160777600	160777800	0.545000
chr6	149295148	149295348	0.365000	chr1	160780200	160780400	0.530000
chr19	15679507	15679707	0.455000	chr1	160782400	160782600	0.465000
chr19	41199363	41199963	0.495000	chr1	160789800	160790400	0.500000
chr1	21581121	21581321	0.485000	chr1	16079000	16079200	0.585000
chrY	26421740	26421940	0.360000	chr1	160796000	160796200	0.485000
chr10	83154712	83154912	0.410000	chr1	160798000	160798200	0.430000
chr4	126858827	126859027	0.335000	chr1	160801200	160801400	0.340000
chr8	105886312	105886512	0.490000	chr1	160807400	160807600	0.510000
chr12	6283257	6283457	0.420000	chr1	16080800	16081000	0.380000
chr12	42470214	42470614	0.405000	chr1	160813200	160813600	0.497500
chr10	8627194	8627394	0.460000	chr11	60813400	60813600	0.485000
chr13	72943656	72943856	0.425000	chr11	60816000	60816200	0.455000
chr5	168762789	168762989	0.525000	chr1	160823400	160823600	0.550000
chr19	8187374	8187574	0.540000	chr1	16082400	16082600	0.550000
chrX	132865509	132865709	0.400000	chr1	160830600	160830800	0.480000
chr2	7170545	7170745	0.455000	chr11	60831200	60831400	0.515000
chr14	71502821	71503021	0.310000	chr1	160835000	160835200	0.410000
chr9	66871239	66871439	0.300000	chr11	60835600	60835800	0.440000
chr5	108421685	108422285	0.445000	chr1	160837600	160838200	0.550000
chr1	241929473	241929673	0.515000	chr11	60838200	60838400	0.570000
chr4	114631133	114631533	0.467500	chr11	60841800	60842200	0.607500
chr14	93258748	93258948	0.470000	chr11	60844200	60844400	0.595000
chr2	38461714	38461914	0.345000	chr1	160845000	160845200	0.435000
chr5	168196463	168196663	0.525000	chr11	60848800	60849000	0.575000
chr15	90412630	90412830	0.430000	chr11	60854200	60854400	0.580000
chr5	134329656	134329856	0.415000	chr1	160855600	160855800	0.535000
chr9	132667396	132667596	0.535000	chr11	60856000	60856200	0.540000
chr2	174806185	174806385	0.440000	chr1	160858200	160858400	0.505000
chr10	76001873	76002073	0.475000	chr1	160859200	160859400	0.490000
chr16	52555264	52555464	0.455000	chr11	60861200	60861400	0.575000
chr14	77349119	77349319	0.500000	chr1	160862200	160862400	0.520000
chr10	43564197	43564397	0.400000	chr1	160862800	160863000	0.525000
chr2	69664847	69665047	0.530000	chr1	160863800	160864000	0.540000
chr3	23801557	23802157	0.378333	chr11	60864000	60864600	0.473333
chr5	81595602	81595802	0.385000	chr11	60865200	60865400	0.460000
chr5	69699083	69699283	0.390000	chr1	160868200	160868400	0.455000
chr4	129756137	129756537	0.452500	chr11	60871400	60871800	0.577500
chr6	155538835	155539035	0.450000	chr11	60872200	60872400	0.475000
chr15	68126617	68126817	0.445000	chr1	160875600	160875800	0.515000
chr13	80526485	80526685	0.345000	chr1	160877200	160877400	0.425000
chr6	124382834	124383034	0.395000	chr1	160880400	160880600	0.430000
chr16	89134616	89134816	0.505000	chr1	160885200	160885400	0.510000
chr8	101836100	101836300	0.390000	chr1	160887200	160887400	0.405000
chr13	62886831	62887031	0.495000	chr11	60887600	60887800	0.520000
chr20	50268477	50268677	0.470000	chr11	60891200	60891400	0.480000
chr3	5135703	5135903	0.475000	chr1	160891600	160891800	0.520000
chr6	92140607	92140807	0.435000	chr11	60896600	60896800	0.440000
chr9	129582955	129583155	0.475000	chr11	60899400	60899600	0.485000
chr6	38360498	38360698	0.415000	chr11	60901000	60901200	0.545000
chr10	92984063	92984463	0.345000	chr11	60906400	60906800	0.620000
chr11	51550511	51550911	0.377500	chr1	160908000	160908400	0.395000
chr4	152486883	152487083	0.360000	chr11	60909800	60910000	0.465000
chr20	16865649	16865849	0.395000	chr11	60910400	60910600	0.495000
chr2	155576447	155576847	0.410000	chr1	160911400	160911800	0.447500
chr14	5230712	5230912	0.000000	chr11	60912400	60912600	0.380000
chr7	73636001	73637001	0.532000	chr11	60913800	60914800	0.635000
chr15	33609895	33610495	0.425000	chr11	60915200	60915800	0.515000
chr5	66499789	66500589	0.440000	chr11	60918800	60919600	0.445000
chrX	7442048	7442248	0.525000	chr11	60924400	60924600	0.775000
chr16	48548437	48548637	0.410000	chr11	60926000	60926200	0.550000
chr5	138385150	138385350	0.525000	chr11	60932000	60932200	0.615000
chrX	61165018	61165218	0.395000	chr11	60932600	60932800	0.395000
chr10	17076928	17077328	0.372500	chr1	160933800	160934200	0.435000
chr3	100907791	100907991	0.505000	chr11	60935800	60936000	0.635000
chrX	32668222	32668422	0.320000	chr1	160936000	160936200	0.420000
chr6	39153514	39153714	0.315000	chr11	6094200	6094400	0.340000
chr1	219536526	219536726	0.380000	chr1	160943000	160943200	0.465000
chr4	139557737	139558737	0.483000	chr11	60944600	60945600	0.499000
chr4	77864790	77865190	0.497500	chr1	160945000	160945400	0.505000
chrX	130965608	130965808	0.440000	chr1	160947200	160947400	0.480000
chr5	119801385	119801985	0.381667	chr1	160949200	160949800	0.465000
chrX	41560403	41560603	0.470000	chr1	160951400	160951600	0.490000
chr16	56041813	56042413	0.476667	chr11	60952200	60952800	0.545000
chr16	79276159	79276559	0.445000	chr11	60953800	60954200	0.497500
chr12	49843295	49843495	0.395000	chr1	160954200	160954400	0.595000
chr7	6848679	6848879	0.505000	chr11	60954600	60954800	0.525000
chr13	33040661	33040861	0.395000	chr11	60955800	60956000	0.435000
chr1	247206901	247207101	0.575000	chr11	60970400	60970600	0.595000
chr4	188574463	188574663	0.490000	chr11	60971600	60971800	0.590000
chr1	65176576	65176776	0.510000	chr1	160971800	160972000	0.515000
chr2	74217212	74217412	0.350000	chr11	60978800	60979000	0.400000
chr5	22214648	22214848	0.410000	chr11	60979800	60980000	0.520000
chr5	158940567	158940767	0.485000	chr11	60982400	60982600	0.600000
chr10	293119	293719	0.446667	chr11	60986000	60986600	0.500000
chr5	168360414	168360614	0.460000	chr11	60988000	60988200	0.525000
chr9	17784462	17784662	0.390000	chr11	60989200	60989400	0.505000
chr4	183987816	183988016	0.455000	chr1	160990000	160990200	0.505000
chr6	25631886	25632086	0.430000	chr11	60993200	60993400	0.500000
chr6	26329701	26329901	0.350000	chr1	160993800	160994000	0.455000
chr2	161885990	161886190	0.410000	chr1	160997400	160997600	0.555000
chr2	225164505	225165105	0.496667	chr11	61004400	61005000	0.528333
chr18	21258352	21258552	0.440000	chr1	161009800	161010000	0.490000
chr16	49354200	49354400	0.490000	chr1	161012000	161012200	0.525000
chr13	31831665	31831865	0.505000	chr11	61012200	61012400	0.635000
chr4	78652542	78652742	0.420000	chr1	161013200	161013400	0.495000
chr13	93420420	93420620	0.430000	chr1	161013800	161014000	0.585000
chr15	87085610	87085810	0.450000	chr1	161018200	161018400	0.540000
chr1	82647794	82647994	0.470000	chr1	161020200	161020400	0.485000
chr3	13280762	13281362	0.615000	chr1	161020800	161021400	0.623333
chr22	33759885	33760085	0.505000	chr1	161021800	161022000	0.520000
chr19	56690100	56690300	0.545000	chr11	61021800	61022000	0.675000
chr18	13762847	13763247	0.432500	chr11	61023600	61024000	0.487500
chr16	29750837	29751037	0.550000	chr11	61026400	61026600	0.560000
chr17	48782873	48783073	0.450000	chr11	61027600	61027800	0.585000
chr12	44387550	44387750	0.300000	chr11	61029000	61029200	0.395000
chr6	20102454	20102654	0.495000	chr1	161038800	161039000	0.695000
chr11	3007262	3007462	0.565000	chr1	161041600	161041800	0.595000
chr13	94337843	94338243	0.440000	chr11	61042200	61042600	0.557500
chr19	11533809	11535809	0.488000	chr1	161045000	161047000	0.514000
chr6	131505625	131505825	0.440000	chr1	161053000	161053200	0.530000
chr17	26179022	26179222	0.420000	chr1	161059400	161059600	0.565000
chr16	66674904	66675504	0.453333	chr11	61061200	61061800	0.500000
chr11	11377711	11377911	0.490000	chr1	161068400	161068600	0.580000
chrX	109003829	109004029	0.560000	chr1	161069800	161070000	0.610000
chr4	168572970	168573970	0.410000	chr11	61070400	61071400	0.452000
chr22	26751311	26751511	0.565000	chr1	161072000	161072200	0.600000
chr11	131074422	131074622	0.495000	chr1	161073800	161074000	0.600000
chrX	34171252	34171452	0.380000	chr11	61076600	61076800	0.385000
chr9	18393533	18393933	0.467500	chr1	161080800	161081200	0.497500
chr13	43634209	43635009	0.408750	chr11	61083200	61084000	0.511250
chr20	50606061	50606261	0.555000	chr1	161083600	161083800	0.655000
chr7	128019853	128020053	0.540000	chr1	161089200	161089400	0.590000
chr3	39922207	39922607	0.480000	chr1	161096400	161096800	0.490000
chr22	47565596	47566196	0.521667	chr1	161097800	161098400	0.538333
chr5	97536836	97537236	0.387500	chr11	6110000	6110400	0.410000
chr6	114650788	114650988	0.390000	chr1	161111600	161111800	0.435000
chr11	69552072	69552272	0.395000	chr1	161115400	161115600	0.440000
chr17	15635524	15636324	0.546250	chr1	161117400	161118200	0.581250
chr7	104255147	104255347	0.415000	chr1	161119200	161119400	0.535000
chr17	58980228	58980428	0.495000	chr1	161119800	161120000	0.520000
chr11	41434782	41434982	0.415000	chr1	161121800	161122000	0.455000
chr8	57719878	57720078	0.365000	chr1	161129200	161129400	0.465000
chr12	89032360	89032560	0.470000	chr1	161131800	161132000	0.555000
chr9	132168570	132169570	0.575000	chr1	161132400	161133400	0.602000
chrY	18081498	18082098	0.358333	chr1	161139600	161140200	0.375000
chr20	48664513	48664913	0.555000	chr11	61141600	61142000	0.600000
chr17	55473231	55473431	0.505000	chr11	61146600	61146800	0.540000
chr14	96237669	96238269	0.518333	chr11	61149800	61150400	0.560000
chr8	17439776	17440376	0.470000	chr11	61152000	61152600	0.513333
chr20	36597585	36597985	0.447500	chr11	61153000	61153400	0.497500
chr7	58576541	58577141	0.393333	chr1	161153600	161154200	0.463333
chr8	142185221	142185621	0.452500	chr1	161158600	161159000	0.482500
chr10	9396897	9397097	0.310000	chr11	61159000	61159200	0.360000
chr5	167550826	167551226	0.435000	chr1	161159400	161159800	0.727500
chr10	13352309	13352709	0.515000	chr11	61161400	61161800	0.752500
chrX	108285164	108285364	0.415000	chr1	161162200	161162400	0.580000
chr13	104221901	104222701	0.393750	chr11	61162200	61163000	0.422500
chr9	24476681	24476881	0.420000	chr11	61164400	61164600	0.505000
chr2	23616985	23618185	0.492500	chr1	161166000	161167200	0.610000
chr2	107685825	107686025	0.350000	chr11	61166000	61166200	0.440000
chr14	36005420	36006020	0.435000	chr11	61167200	61167800	0.525000
chr11	60801363	60801563	0.525000	chr1	161167800	161168000	0.600000
chr9	83815191	83815391	0.440000	chr11	61168800	61169000	0.455000
chr17	63673807	63674007	0.480000	chr11	61172400	61172600	0.535000
chr4	189534578	189534778	0.380000	chr11	61173600	61173800	0.465000
chr3	52072349	52072549	0.475000	chr11	61174400	61174600	0.560000
chr6	157697019	157698019	0.461000	chr1	161177000	161178000	0.607000
chr4	10738101	10738301	0.380000	chr1	161180800	161181000	0.410000
chr6	155212248	155212448	0.430000	chr1	161182400	161182600	0.435000
chr9	12235173	12235373	0.415000	chr1	161185400	161185600	0.510000
chr15	96349113	96349313	0.430000	chr1	161186000	161186200	0.435000
chr1	100288588	100288788	0.425000	chr1	161187000	161187200	0.470000
chr6	163937549	163937749	0.450000	chr11	61187600	61187800	0.510000
chr1	62953923	62954523	0.455000	chr1	161192600	161193200	0.526667
chr19	49377534	49377734	0.480000	chr1	161195200	161195400	0.490000
chr2	214913927	214914127	0.515000	chr1	161198600	161198800	0.570000
chr2	44848058	44848258	0.515000	chr1	161199400	161199600	0.520000
chr8	133669854	133670054	0.550000	chr1	161200600	161200800	0.585000
chr9	66187235	66187435	0.500000	chr1	161201400	161201600	0.515000
chr2	218076887	218077087	0.440000	chr1	161202200	161202400	0.585000
chr1	30466996	30467196	0.520000	chr1	16120600	16120800	0.605000
chr12	49280347	49280747	0.485000	chr1	161209800	161210200	0.535000
chr10	44614762	44614962	0.450000	chr1	161214400	161214600	0.455000
chrX	3821989	3822389	0.457500	chr1	161215000	161215400	0.530000
chr6	156593722	156594322	0.436667	chr1	161217000	161217600	0.445000
chr9	10076064	10076264	0.450000	chr1	161218800	161219000	0.560000
chrX	19213676	19213876	0.350000	chr11	612200	612400	0.550000
chr1	224049673	224049873	0.375000	chr1	161220800	161221000	0.485000
chr8	67900802	67901402	0.398333	chr1	161225600	161226200	0.511667
chr9	35557449	35557649	0.540000	chr1	161227600	161227800	0.590000
chr6	35882262	35882462	0.430000	chr1	161230000	161230200	0.500000
chr21	32859694	32859894	0.455000	chr1	16123000	16123200	0.530000
chrX	130251298	130251498	0.405000	chr1	161233000	161233200	0.505000
chr3	140456616	140456816	0.445000	chr1	16123800	16124000	0.480000
chr1	77084311	77084511	0.525000	chr1	161241800	161242000	0.545000
chr18	62275295	62275495	0.390000	chr1	161242400	161242600	0.435000
chr18	2767993	2768193	0.305000	chr11	6124400	6124600	0.405000
chr16	66960853	66961053	0.495000	chr11	61254400	61254600	0.625000
chr13	50669204	50669404	0.440000	chr11	61256800	61257000	0.505000
chr2	153408113	153408313	0.480000	chr1	161258600	161258800	0.615000
chr1	208187737	208187937	0.475000	chr11	61266800	61267000	0.515000
chr11	134731939	134732139	0.430000	chr1	161267400	161267600	0.475000
chr16	55885803	55886203	0.472500	chr11	61267400	61267800	0.572500
chr1	19426941	19427141	0.540000	chr11	61273200	61273400	0.665000
chr17	7970764	7970964	0.425000	chr11	6128000	6128200	0.355000
chr3	181472941	181473141	0.445000	chr11	612800	613000	0.680000
chr9	114297958	114298158	0.405000	chr1	161281000	161281200	0.465000
chr17	60422656	60422856	0.480000	chr11	61281600	61281800	0.755000
chr1	20359166	20359366	0.510000	chr11	61283000	61283200	0.550000
chrX	53174794	53174994	0.465000	chr11	61284600	61284800	0.490000
chr21	35394947	35395347	0.427500	chr11	61287400	61287800	0.557500
chr9	9856123	9856323	0.535000	chr11	61291400	61291600	0.640000
chr10	102748606	102748806	0.440000	chr1	161291600	161291800	0.465000
chr11	114619408	114619608	0.525000	chr11	61292600	61292800	0.535000
chr19	13063909	13064909	0.578000	chr11	61293400	61294400	0.597000
chr18	23366987	23367987	0.439000	chr11	61294800	61295800	0.717000
chr7	116435811	116436211	0.345000	chr11	6129600	6130000	0.355000
chr1	123332844	123333044	0.375000	chr1	161298200	161298400	0.410000
chr4	97455523	97455723	0.515000	chr1	161306200	161306400	0.660000
chr3	91657290	91657490	0.390000	chr1	161307400	161307600	0.500000
chr12	115662151	115662351	0.445000	chr11	61310800	61311000	0.455000
chr8	36237165	36237365	0.465000	chr1	161313600	161313800	0.490000
chr18	46734097	46734297	0.530000	chr1	161314200	161314400	0.635000
chr2	198629395	198629595	0.400000	chr1	161314800	161315000	0.575000
chr14	67647660	67647860	0.340000	chr11	61315400	61315600	0.465000
chr9	96205540	96205940	0.475000	chr1	161316200	161316600	0.482500
chr10	107401630	107401830	0.360000	chr11	61322000	61322200	0.375000
chrX	139660472	139660672	0.335000	chr1	161324000	161324200	0.370000
chr14	53633806	53634006	0.365000	chr11	61326200	61326400	0.440000
chr4	170170840	170171040	0.395000	chr11	61331800	61332000	0.470000
chr13	38133571	38133971	0.400000	chr11	61333000	61333400	0.720000
chr8	60843050	60844050	0.510000	chr11	61334600	61335600	0.530000
chr19	33327063	33327463	0.485000	chr11	61336200	61336600	0.545000
chrX	134360855	134361055	0.435000	chr11	61337400	61337600	0.580000
chr3	136752811	136753211	0.550000	chr11	613400	613800	0.682500
chrX	77860691	77861091	0.485000	chr11	61342200	61342600	0.537500
chr4	185923069	185923269	0.480000	chr11	61344400	61344600	0.570000
chr9	70555158	70555358	0.550000	chr11	61345200	61345400	0.630000
chr11	17367831	17368431	0.546667	chr11	61346400	61347000	0.560000
chr15	89007228	89008228	0.418000	chr11	61347600	61348600	0.521000
chr13	32448196	32448396	0.355000	chr1	161351600	161351800	0.410000
chr19	33095760	33095960	0.415000	chr11	61353800	61354000	0.595000
chr1	19611733	19612533	0.476250	chr11	61356800	61357600	0.521250
chr4	16577343	16577543	0.290000	chr1	161359400	161359600	0.415000
chrX	145107551	145108551	0.425000	chr11	61359600	61360600	0.475000
chr7	124332289	124332489	0.435000	chr11	61361200	61361400	0.475000
chr8	142529876	142530876	0.581000	chr11	61361800	61362800	0.596000
chr10	53786	53986	0.365000	chr11	61363200	61363400	0.465000
chr1	38202285	38202485	0.435000	chr11	61367400	61367600	0.465000
chr18	46805670	46805870	0.400000	chr1	161367800	161368000	0.465000
chr11	23811258	23811658	0.327500	chr1	161374400	161374800	0.382500
chr1	235769810	235770010	0.295000	chr11	61378800	61379000	0.410000
chr14	20074740	20074940	0.435000	chr1	1613800	1614000	0.475000
chr6	170487311	170487711	0.492500	chr11	61381800	61382200	0.545000
chr1	188984221	188984421	0.325000	chr1	161382200	161382400	0.375000
chr2	94772932	94773132	0.495000	chr11	61385000	61385200	0.500000
chr7	91558282	91558482	0.420000	chr11	61385600	61385800	0.450000
chr2	65171775	65172375	0.435000	chr1	161389800	161390400	0.688333
chr1	175214367	175214567	0.335000	chr1	161390800	161391000	0.315000
chr10	35469056	35469256	0.470000	chr11	61391200	61391400	0.620000
chr4	89202960	89203560	0.416667	chr11	61392200	61392800	0.623333
chr6	58612310	58612510	0.430000	chr11	61393400	61393600	0.490000
chr1	244809891	244811091	0.472500	chr1	161399400	161400600	0.549167
chr1	26701494	26701694	0.440000	chr1	161407600	161407800	0.465000
chr16	12872001	12872201	0.425000	chr1	16141000	16141200	0.490000
chr9	53497926	53498126	0.000000	chr11	61417000	61417200	0.425000
chr12	70735741	70736741	0.408000	chr11	61417600	61418600	0.420000
chr2	74756329	74756529	0.395000	chr1	161421000	161421200	0.490000
chr3	39168777	39168977	0.540000	chr1	161422000	161422200	0.545000
chrX	126929819	126930419	0.510000	chr11	61429600	61430200	0.725000
chr13	87478487	87478687	0.400000	chr11	61435600	61435800	0.500000
chr11	115897006	115897406	0.450000	chr1	16143800	16144200	0.625000
chr17	804263	804463	0.520000	chr1	1614400	1614600	0.525000
chr6	117397686	117397886	0.475000	chr11	61446200	61446400	0.495000
chr20	3725727	3726327	0.496667	chr1	16146000	16146600	0.601667
chr11	132092200	132092400	0.435000	chr1	161473600	161473800	0.470000
chrX	48382240	48382440	0.445000	chr11	61473800	61474000	0.465000
chr20	16188749	16188949	0.490000	chr11	61477800	61478000	0.635000
chr7	20825516	20825716	0.360000	chr1	161480600	161480800	0.620000
chr1	145100663	145100863	0.530000	chr11	61482600	61482800	0.660000
chr4	105677761	105677961	0.420000	chr1	161484800	161485000	0.425000
chr1	247874615	247875215	0.441667	chr1	161487200	161487800	0.461667
chr1	105940824	105941024	0.385000	chr1	161491400	161491600	0.405000
chr11	85724866	85725066	0.415000	chr1	161494400	161494600	0.450000
chr5	19881098	19881698	0.368333	chr11	61498800	61499400	0.526667
chr7	136779063	136779463	0.435000	chr1	161499600	161500000	0.445000
chr4	108746203	108747003	0.393750	chr1	161502600	161503400	0.407500
chr4	31019611	31020011	0.417500	chr1	161505200	161505600	0.455000
chr5	172089281	172089481	0.480000	chr1	161506600	161506800	0.525000
chr1	211548358	211548958	0.536667	chr11	61508200	61508800	0.680000
chr14	50071013	50071213	0.565000	chr11	61509400	61509600	0.730000
chr14	35680285	35680485	0.515000	chr1	161511200	161511400	0.545000
chr4	47710998	47711198	0.545000	chr1	16151200	16151400	0.630000
chr7	99158567	99158767	0.515000	chr11	61517000	61517200	0.610000
chr1	60040189	60041389	0.433333	chr1	1615200	1616400	0.768333
chr12	131128336	131129336	0.572000	chr11	615200	616200	0.668000
chr20	62629039	62629239	0.435000	chr1	161523800	161524000	0.475000
chr1	182035406	182035606	0.470000	chr1	161524400	161524600	0.665000
chrX	23817569	23817769	0.485000	chr1	161525400	161525600	0.645000
chr1	117400931	117401131	0.380000	chr1	161528600	161528800	0.405000
chr3	160135732	160137332	0.471250	chr1	161529800	161531400	0.478750
chr10	40726230	40726830	0.385000	chr1	161532000	161532600	0.413333
chr3	190031340	190031540	0.515000	chr11	61532200	61532400	0.575000
chr10	94987564	94988764	0.386667	chr1	161533200	161534400	0.450000
chr20	10351685	10352485	0.450000	chr1	161539800	161540600	0.485000
chr18	33051534	33051734	0.430000	chr1	161541400	161541600	0.440000
chr5	151310093	151310293	0.570000	chr11	61541600	61541800	0.595000
chr3	107155329	107155929	0.413333	chr1	161542000	161542600	0.450000
chr1	187462409	187462609	0.385000	chr1	161543200	161543400	0.455000
chr4	72236028	72236228	0.490000	chr1	161545400	161545600	0.510000
chr3	112148792	112148992	0.550000	chr1	16154800	16155000	0.660000
chrY	11916402	11916602	0.350000	chr1	161548200	161548400	0.410000
chr7	58259789	58260189	0.382500	chr1	161555000	161555400	0.437500
chr8	131887855	131888055	0.475000	chr11	61555400	61555600	0.615000
chr5	37414793	37414993	0.480000	chr1	161556200	161556400	0.485000
chr8	41083603	41083803	0.435000	chr1	161557000	161557200	0.490000
chr18	34648996	34649196	0.370000	chr1	161558000	161558200	0.400000
chr1	99262814	99263014	0.490000	chr1	161561400	161561600	0.420000
chr9	129256349	129256949	0.498333	chr1	161565800	161566400	0.513333
chr6	40748834	40749034	0.460000	chr11	61567400	61567600	0.595000
chr4	137013221	137013421	0.315000	chr1	161571800	161572000	0.410000
chr1	119537395	119537595	0.380000	chr1	161576800	161577000	0.480000
chr17	1450433	1450633	0.475000	chr11	61577800	61578000	0.615000
chr1	156524353	156524553	0.455000	chr1	161580000	161580200	0.500000
chr7	57326551	57327151	0.496667	chr11	61581000	61581600	0.771667
chr5	173586759	173586959	0.425000	chr1	161581200	161581400	0.450000
chr3	84810592	84810792	0.350000	chr1	16158200	16158400	0.535000
chrX	112002826	112003026	0.410000	chr1	161583000	161583200	0.455000
chr6	121260967	121261967	0.501000	chr11	61588000	61589000	0.625000
chr5	40798666	40799066	0.477500	chr1	161589600	161590000	0.560000
chrX	47415062	47415462	0.487500	chr11	61595600	61596000	0.575000
chr3	180078140	180078340	0.500000	chr11	61599800	61600000	0.625000
chr10	123553640	123553840	0.410000	chr11	61603200	61603400	0.585000
chr10	122753396	122754196	0.440000	chr1	161605800	161606600	0.690000
chr6	68808812	68809012	0.385000	chr1	161611400	161611600	0.450000
chr11	80457578	80459378	0.366111	chr1	161612000	161613800	0.473333
chr5	89172029	89172229	0.400000	chr1	161614200	161614400	0.545000
chr7	43847832	43848232	0.460000	chr1	161616000	161616400	0.467500
chr2	32228671	32229671	0.452000	chr1	161621400	161622400	0.492000
chr6	53798692	53798892	0.365000	chr1	161622800	161623000	0.440000
chr20	9738622	9738822	0.370000	chr1	161623800	161624000	0.465000
chr1	151049227	151049627	0.502500	chr1	16162400	16162800	0.660000
chr1	46981583	46981783	0.375000	chr1	161624600	161624800	0.465000
chr8	8888384	8888584	0.460000	chr1	161626200	161626400	0.485000
chr13	79010025	79010225	0.330000	chr1	161626800	161627000	0.455000
chr4	78295660	78295860	0.395000	chr1	161627600	161627800	0.390000
chr6	134882207	134882407	0.510000	chr11	61628200	61628400	0.595000
chr12	105008854	105009054	0.375000	chr1	161636400	161636600	0.395000
chr8	75905657	75905857	0.490000	chr1	161638400	161638600	0.505000
chr16	65531909	65532309	0.430000	chr11	61638400	61638800	0.605000
chr4	90517425	90517625	0.380000	chr1	161639400	161639600	0.465000
chr4	188617405	188617805	0.427500	chr11	61640000	61640400	0.452500
chr5	76780337	76780737	0.462500	chr1	16164200	16164600	0.507500
chr12	39100125	39100525	0.345000	chr1	161642600	161643000	0.382500
chr18	55115522	55115722	0.410000	chr1	161644000	161644200	0.435000
chr1	93122538	93122738	0.245000	chr1	161645000	161645200	0.350000
chr4	110572156	110572556	0.455000	chr11	61645200	61645600	0.460000
chr5	16652239	16652439	0.370000	chr1	161647600	161647800	0.415000
chr5	78919736	78919936	0.460000	chr11	61651200	61651400	0.640000
chr1	226704775	226705375	0.430000	chr1	161653600	161654200	0.440000
chr4	23722777	23722977	0.490000	chr11	61654400	61654600	0.585000
chr1	224368556	224368756	0.445000	chr1	161658600	161658800	0.495000
chr1	233725792	233725992	0.490000	chr1	161661800	161662000	0.495000
chr3	26358688	26358888	0.385000	chr1	161663000	161663200	0.445000
chr8	33624753	33624953	0.440000	chr1	161664800	161665000	0.450000
chr19	39199564	39199964	0.532500	chr1	161671400	161671800	0.575000
chr11	104088359	104088559	0.320000	chr11	61671600	61671800	0.505000
chr7	68424298	68424498	0.460000	chr11	61679200	61679400	0.510000
chr11	36560834	36561034	0.425000	chr1	16168000	16168200	0.535000
chr9	76777170	76777370	0.455000	chr11	61680200	61680400	0.780000
chr6	90125771	90125971	0.490000	chr11	61689000	61689200	0.585000
chr2	222735137	222735337	0.440000	chr11	61696000	61696200	0.680000
chr2	56490910	56491110	0.565000	chr11	61698200	61698400	0.615000
chr1	13832184	13832584	0.507500	chr11	61700200	61700600	0.557500
chr5	165013447	165013847	0.437500	chr11	61701400	61701800	0.557500
chr5	119956928	119957128	0.355000	chr1	161705600	161705800	0.485000
chr19	21371264	21371664	0.410000	chr1	161707000	161707400	0.452500
chr9	129465055	129465255	0.620000	chr11	61716000	61716200	0.645000
chr6	26385677	26385877	0.530000	chr11	61716800	61717000	0.600000
chr3	36675412	36675812	0.437500	chr1	16171800	16172200	0.587500
chr14	64838989	64839189	0.490000	chr11	61718600	61718800	0.665000
chr2	177641471	177641871	0.355000	chr1	161718800	161719200	0.435000
chr3	154989978	154990178	0.325000	chr1	161720600	161720800	0.360000
chr2	93891166	93891366	0.375000	chr1	161722000	161722200	0.470000
chr16	700838	702638	0.648889	chr1	161726000	161727800	0.660556
chr7	123545600	123545800	0.270000	chr1	161728800	161729000	0.440000
chr22	13817509	13817909	0.390000	chr1	161730200	161730600	0.402500
chr10	131186043	131186243	0.435000	chr1	16173200	16173400	0.530000
chr13	56523532	56523932	0.530000	chr11	61733400	61733800	0.567500
chr15	17238780	17238980	0.380000	chr1	161733600	161733800	0.385000
chr4	85460649	85460849	0.360000	chr11	61737200	61737400	0.655000
chrX	94115313	94115513	0.350000	chr1	161738800	161739000	0.415000
chr2	195662194	195662394	0.460000	chr1	161740000	161740200	0.485000
chr13	51410633	51410833	0.255000	chr1	161741000	161741200	0.405000
chr9	77355521	77355721	0.350000	chr1	161741600	161741800	0.420000
chr5	110825162	110825362	0.505000	chr11	61742400	61742600	0.615000
chr5	141638693	141638893	0.475000	chr11	61743800	61744000	0.660000
chr13	15879095	15879295	0.000000	chr1	161744200	161744400	0.360000
chr13	51054732	51054932	0.470000	chr11	61747800	61748000	0.665000
chr14	97572097	97572297	0.515000	chr11	61748800	61749000	0.565000
chr10	130793001	130793801	0.501250	chr1	161749600	161750400	0.658750
chr14	94314057	94314657	0.530000	chr11	61749600	61750200	0.628333
chr3	14511727	14511927	0.585000	chr11	61752400	61752600	0.840000
chr10	85399406	85400206	0.450000	chr11	61754000	61754800	0.615000
chr12	74810645	74810845	0.490000	chr11	61756400	61756600	0.635000
chr4	1025490	1025690	0.565000	chr11	61757000	61757200	0.570000
chr1	206301219	206301419	0.520000	chr1	16176000	16176200	0.555000
chr5	95289063	95289263	0.395000	chr11	61763400	61763600	0.520000
chr6	93702188	93702388	0.245000	chr1	161763600	161763800	0.440000
chr5	859610	859810	0.540000	chr11	61764600	61764800	0.680000
chr6	52444739	52445939	0.376667	chr1	161765200	161766400	0.371667
chr5	149847943	149848143	0.380000	chr11	61769600	61769800	0.640000
chr9	41728311	41728511	0.445000	chr1	161770400	161770600	0.470000
chr12	15664532	15664932	0.355000	chr1	161772400	161772800	0.375000
chr3	111824447	111824847	0.430000	chr11	61775600	61776000	0.610000
chr2	49130653	49130853	0.430000	chr11	61776600	61776800	0.620000
chr6	21504937	21505137	0.470000	chr11	61777400	61777600	0.720000
chr7	22847335	22847535	0.445000	chr11	61788200	61788400	0.535000
chr2	84180433	84180633	0.395000	chr11	61792000	61792200	0.520000
chr15	57137657	57138057	0.442500	chr11	61792600	61793000	0.650000
chr18	43269252	43269452	0.345000	chr1	161792800	161793000	0.365000
chr6	64352055	64352255	0.295000	chr11	61797200	61797400	0.360000
chr7	27065967	27066167	0.415000	chr11	61798600	61798800	0.420000
chr15	47869837	47870637	0.415000	chr11	61799400	61800200	0.431250
chr4	145567503	145567903	0.382500	chr11	61800600	61801000	0.437500
chr9	75803918	75804118	0.325000	chr11	61801600	61801800	0.485000
chr2	25031503	25031703	0.505000	chr11	61802200	61802400	0.525000
chr14	104323908	104324108	0.555000	chr11	61806800	61807000	0.560000
chr11	65940090	65940490	0.475000	chr11	61812800	61813200	0.490000
chr8	126411090	126411290	0.425000	chr1	161814200	161814400	0.440000
chr9	121467662	121467862	0.360000	chr11	61814600	61814800	0.495000
chr19	5360522	5360722	0.585000	chr11	61815200	61815400	0.680000
chr11	117524389	117525589	0.594167	chr11	61816000	61817200	0.690000
chrX	41890136	41890336	0.445000	chr11	61817600	61817800	0.505000
chr3	148807053	148807653	0.383333	chr11	61827400	61828000	0.678333
chr1	53040986	53041386	0.527500	chr11	61828600	61829000	0.685000
chr10	114595761	114595961	0.440000	chr1	16183200	16183400	0.465000
chr9	89961939	89962139	0.515000	chr11	61832800	61833000	0.565000
chr9	84807867	84808267	0.460000	chr11	61833400	61833800	0.520000
chr20	60972984	60973984	0.443000	chr11	61834200	61835200	0.593000
chrX	48373119	48373319	0.325000	chr11	61835800	61836000	0.345000
chr8	142729661	142729861	0.455000	chr11	61841800	61842000	0.470000
chr15	60353432	60353832	0.457500	chr11	61845000	61845400	0.535000
chr9	105430547	105430747	0.305000	chr1	161849600	161849800	0.375000
chr1	37226955	37227155	0.500000	chr1	16185000	16185200	0.590000
chr15	61605760	61605960	0.435000	chr11	61856000	61856200	0.595000
chr20	54254659	54254859	0.425000	chr11	61860400	61860600	0.580000
chr12	46170164	46170364	0.545000	chr11	61862200	61862400	0.585000
chr8	120795626	120795826	0.475000	chr11	61862800	61863000	0.600000
chr17	30462917	30463117	0.490000	chr11	61863400	61863600	0.625000
chr1	77350036	77350636	0.475000	chr11	61866000	61866600	0.616667
chr5	154816304	154816504	0.535000	chr11	61868600	61868800	0.565000
chr3	147413105	147413305	0.590000	chr11	61869200	61869400	0.635000
chr5	178202237	178202437	0.465000	chr11	61869800	61870000	0.620000
chrX	25217775	25218775	0.389000	chr11	61870400	61871400	0.565000
chr6	70882736	70882936	0.435000	chr11	61874200	61874400	0.565000
chr5	110999505	110999705	0.405000	chr1	16187800	16188000	0.615000
chr3	194048486	194048686	0.480000	chr11	61880600	61880800	0.490000
chr16	51163800	51164200	0.500000	chr11	61885200	61885600	0.592500
chr3	9493322	9494722	0.480000	chr11	61890600	61892000	0.723571
chr20	35438218	35438418	0.465000	chr11	61893000	61893200	0.615000
chr2	154768537	154768737	0.400000	chr11	61894000	61894200	0.450000
chrX	876290	876490	0.485000	chr11	61897800	61898000	0.660000
chr1	214976663	214976863	0.470000	chr11	61899200	61899400	0.655000
chr11	33774963	33775163	0.550000	chr11	61899800	61900000	0.645000
chr17	8888111	8888311	0.615000	chr11	61900400	61900600	0.710000
chr15	57198974	57199174	0.460000	chr11	61901400	61901600	0.550000
chr5	64182587	64182787	0.360000	chr1	161905400	161905600	0.385000
chr17	78177938	78178138	0.520000	chr11	61909000	61909200	0.645000
chr21	36201214	36201414	0.455000	chr11	61912600	61912800	0.555000
chr20	1445833	1446433	0.496667	chr11	61916000	61916600	0.553333
chr3	137714164	137714764	0.608333	chr11	61917400	61918000	0.728333
chr14	75398465	75398865	0.420000	chr11	6191800	6192200	0.425000
chr5	173543858	173544258	0.497500	chr11	61919000	61919400	0.530000
chr1	222439228	222439628	0.487500	chr11	61920200	61920600	0.625000
chr3	145490650	145490850	0.585000	chr11	61922600	61922800	0.590000
chr1	27830199	27830599	0.515000	chr11	61923200	61923600	0.577500
chr22	34052044	34052444	0.422500	chr1	161934200	161934600	0.430000
chrX	148193224	148193424	0.375000	chr1	161943800	161944000	0.415000
chr5	91644265	91644465	0.350000	chr1	161944600	161944800	0.480000
chr9	24518142	24518342	0.305000	chr1	161945400	161945600	0.355000
chr2	96935372	96935772	0.497500	chr11	61947600	61948000	0.535000
chr12	7097212	7097412	0.520000	chr11	61949600	61949800	0.530000
chr2	216400502	216400702	0.385000	chr1	161952800	161953000	0.415000
chr2	138489783	138489983	0.385000	chr1	161953400	161953600	0.430000
chr15	72242546	72242746	0.465000	chr11	61954200	61954400	0.490000
chr15	79091297	79091697	0.567500	chr11	61955000	61955400	0.627500
chr7	22128731	22128931	0.430000	chr11	61955800	61956000	0.700000
chr4	97376645	97377045	0.417500	chr11	61959000	61959400	0.527500
chrX	9816927	9817127	0.475000	chr11	61961600	61961800	0.525000
chr7	68698448	68698648	0.525000	chr11	61962200	61962400	0.560000
chr2	217687610	217688610	0.455000	chr11	61963200	61964200	0.477000
chr8	31626171	31626371	0.300000	chr11	6196400	6196600	0.415000
chr12	4791795	4792795	0.440000	chr11	61964600	61965600	0.449000
chr7	29951630	29953830	0.425909	chr11	61966200	61968400	0.603636
chr9	78791056	78791256	0.400000	chr11	61969000	61969200	0.470000
chr4	44717810	44718610	0.277500	chr11	61969600	61970400	0.336250
chr2	39676809	39677209	0.417500	chr11	61971800	61972200	0.620000
chr1	56028691	56028891	0.455000	chr11	61973000	61973200	0.510000
chr8	125537583	125538183	0.508333	chr11	61973600	61974200	0.571667
chr14	105924433	105924833	0.520000	chr1	161974000	161974400	0.552500
chr7	15385945	15386145	0.530000	chr11	61979200	61979400	0.535000
chr18	13576586	13576786	0.550000	chr1	161981200	161981400	0.615000
chr8	73513888	73514288	0.392500	chr1	161989800	161990200	0.400000
chr6	91920045	91920245	0.505000	chr1	161999400	161999600	0.560000
chr7	158172691	158172891	0.520000	chr11	62001800	62002000	0.530000
chr18	21478681	21478881	0.470000	chr1	162003800	162004000	0.580000
chr15	81455613	81456013	0.455000	chr11	62004400	62004800	0.475000
chr3	59606301	59606501	0.475000	chr1	162004600	162004800	0.525000
chr11	52761034	52761234	0.415000	chr11	6201000	6201200	0.445000
chr11	125247196	125247396	0.525000	chr11	62013000	62013200	0.585000
chr18	20042508	20042708	0.355000	chr11	6201600	6201800	0.380000
chr10	128147010	128147810	0.442500	chr1	162018600	162019400	0.458750
chr10	56386621	56386821	0.385000	chr11	62019000	62019200	0.470000
chr5	112459789	112459989	0.555000	chr1	1620200	1620400	0.615000
chr17	71359785	71359985	0.445000	chr11	62020800	62021000	0.500000
chr8	78596331	78596931	0.400000	chr1	162023800	162024400	0.638333
chr5	62893500	62893700	0.380000	chr11	62025000	62025200	0.410000
chr5	109648424	109648824	0.462500	chr11	62025600	62026000	0.472500
chrX	73549211	73549411	0.360000	chr1	162027000	162027200	0.385000
chr13	52371735	52372135	0.460000	chr11	62027000	62027400	0.515000
chr3	26552978	26553378	0.457500	chr1	162028800	162029200	0.482500
chr14	55845005	55845205	0.525000	chr1	162033400	162033600	0.555000
chr1	170284358	170284758	0.480000	chr11	62033400	62033800	0.505000
chr10	41520708	41521108	0.387500	chr11	6203400	6203800	0.432500
chr13	22504020	22504220	0.455000	chr11	62034600	62034800	0.585000
chr1	43774728	43774928	0.380000	chr1	162037000	162037200	0.435000
chr2	23234103	23234503	0.517500	chr11	62042200	62042600	0.537500
chr12	180046	180446	0.500000	chr11	62044800	62045200	0.505000
chr8	121440502	121440702	0.320000	chr11	6204800	6205000	0.425000
chr4	167335622	167335822	0.495000	chr1	16205000	16205200	0.585000
chrX	7114383	7114583	0.445000	chr11	62054600	62054800	0.485000
chr22	47816800	47817200	0.487500	chr1	162056000	162056400	0.497500
chr19	54144106	54145106	0.571000	chr1	16206200	16207200	0.701000
chr17	39418811	39419411	0.511667	chr1	162069600	162070200	0.778333
chr17	4002762	4002962	0.455000	chr1	162074400	162074600	0.460000
chr15	47099325	47099525	0.545000	chr1	16207600	16207800	0.635000
chr4	148104948	148105148	0.435000	chr11	62082200	62082400	0.475000
chr17	77565321	77565721	0.535000	chr1	16208400	16208800	0.612500
chr3	54387959	54388159	0.425000	chr11	62099600	62099800	0.535000
chrX	96233504	96233704	0.415000	chr11	62105200	62105400	0.420000
chr2	117944852	117945052	0.435000	chr11	62108000	62108200	0.445000
chr4	53595695	53595895	0.430000	chr11	62109000	62109200	0.455000
chr12	6690152	6690552	0.410000	chr11	62112400	62112800	0.612500
chr16	15024214	15024414	0.460000	chr11	62122200	62122400	0.525000
chr7	127664985	127665185	0.430000	chr11	62123800	62124000	0.545000
chr5	86867483	86867683	0.460000	chr11	62124800	62125000	0.480000
chr3	45114498	45114698	0.520000	chr11	62130000	62130200	0.595000
chr8	129900735	129901335	0.486667	chr11	62132400	62133000	0.521667
chr6	76286394	76286594	0.520000	chr11	62137400	62137600	0.545000
chr1	29772774	29772974	0.475000	chr1	162138200	162138400	0.490000
chr6	114041642	114041842	0.485000	chr11	62139800	62140000	0.605000
chr19	47488304	47488504	0.595000	chr11	62140600	62140800	0.675000
chr5	179017115	179017315	0.395000	chr1	162152400	162152600	0.525000
chrX	73132485	73132685	0.450000	chr1	16216200	16216400	0.595000
chr14	68602838	68603438	0.426667	chr1	16217000	16217600	0.625000
chr17	34918998	34919198	0.415000	chr11	62171400	62171600	0.440000
chr2	207277862	207278062	0.440000	chr1	162177200	162177400	0.490000
chr6	153506769	153506969	0.420000	chr11	6219400	6219600	0.450000
chr18	75419806	75420006	0.485000	chr11	62196000	62196200	0.530000
chr11	93446239	93446439	0.325000	chr1	162229800	162230000	0.360000
chr13	82480999	82481199	0.235000	chr1	162235200	162235400	0.445000
chr4	111678245	111678445	0.380000	chr1	162236800	162237000	0.480000
chr3	55425531	55425731	0.455000	chr1	162240000	162240200	0.515000
chr10	48134058	48134258	0.350000	chr11	62245600	62245800	0.525000
chrX	154753663	154753863	0.415000	chr1	162249800	162250000	0.465000
chr5	152378824	152379024	0.395000	chr11	6225200	6225400	0.410000
chr1	197174812	197175012	0.320000	chr1	162255200	162255400	0.450000
chr7	47677874	47678074	0.425000	chr11	6226000	6226200	0.455000
chr5	67998901	67999301	0.540000	chr1	16226800	16227200	0.720000
chr2	130461975	130462175	0.390000	chr1	162276600	162276800	0.405000
chr6	97335287	97335487	0.480000	chr11	62280000	62280200	0.490000
chr17	11887914	11888314	0.490000	chr1	16228600	16229000	0.515000
chr6	134817647	134817847	0.350000	chr11	6228600	6228800	0.450000
chr7	30999644	31000044	0.477500	chr1	162297200	162297600	0.530000
chr11	52958608	52958808	0.395000	chr11	6230000	6230200	0.510000
chr20	27358828	27359028	0.405000	chr11	62310200	62310400	0.460000
chr5	16943575	16943975	0.407500	chr1	162310400	162310800	0.417500
chr19	17812728	17813328	0.495000	chr11	62311200	62311800	0.550000
chr7	19701226	19701626	0.382500	chr11	62315400	62315800	0.425000
chr11	39632474	39632674	0.280000	chr1	162316200	162316400	0.385000
chr22	17267846	17268046	0.540000	chr11	62325000	62325200	0.600000
chr4	25243275	25243475	0.490000	chr11	62326800	62327000	0.500000
chr8	32494117	32494917	0.331250	chr1	162327200	162328000	0.362500
chr14	80815838	80816038	0.400000	chr11	62330600	62330800	0.430000
chr12	7529300	7529900	0.441667	chr11	62337400	62338000	0.685000
chr1	120697335	120697735	0.395000	chr11	62340200	62340600	0.450000
chrX	82971127	82971327	0.320000	chr11	62341600	62341800	0.355000
chrY	30329276	30329676	0.000000	chr11	62344200	62344600	0.300000
chr10	80199855	80200855	0.448000	chr11	6234600	6235600	0.604000
chr14	103552425	103553225	0.501250	chr1	162351400	162352200	0.511250
chr6	32027777	32027977	0.570000	chr1	162353800	162354000	0.590000
chrX	150169557	150169757	0.390000	chr11	62355800	62356000	0.460000
chr6	134830539	134830739	0.430000	chr1	162357800	162358000	0.525000
chr5	168547280	168547480	0.450000	chr1	16236200	16236400	0.530000
chr10	133283698	133283898	0.580000	chr1	162366800	162367000	0.595000
chr6	51193266	51193866	0.570000	chr1	16236800	16237400	0.653333
chr16	24959196	24959796	0.435000	chr11	62368800	62369400	0.456667
chr7	79701690	79701890	0.445000	chr11	62371200	62371400	0.755000
chr2	15494792	15494992	0.425000	chr1	162372200	162372400	0.450000
chr2	8526335	8526535	0.525000	chr1	162372800	162373000	0.565000
chr21	17480693	17480893	0.450000	chr11	62375000	62375200	0.560000
chr3	68007316	68007516	0.410000	chr11	62378600	62378800	0.430000
chr7	76627672	76627872	0.445000	chr11	6238000	6238200	0.500000
chrX	80906574	80907774	0.461667	chr1	162380200	162381400	0.495833
chr10	103577177	103577377	0.495000	chr11	62380800	62381000	0.515000
chr20	49426703	49427703	0.482000	chr1	162381800	162382800	0.567000
chr10	11669644	11669844	0.525000	chr11	62382600	62382800	0.565000
chr16	10327270	10327670	0.537500	chr1	162383400	162383800	0.567500
chr1	211500538	211500738	0.490000	chr1	162384800	162385000	0.570000
chr15	64447585	64447985	0.470000	chr1	162386200	162386600	0.535000
chr10	114153140	114153340	0.335000	chr11	62386200	62386400	0.375000
chr1	16607433	16607833	0.537500	chr1	162387400	162387800	0.540000
chr6	16779980	16780180	0.475000	chr1	162388200	162388400	0.495000
chr4	96042021	96042221	0.385000	chr1	162389400	162389600	0.415000
chr7	67083776	67083976	0.525000	chr11	6239000	6239200	0.565000
chr5	62497160	62497960	0.397500	chr1	162391600	162392400	0.412500
chr12	106692578	106692978	0.362500	chr11	62393200	62393600	0.457500
chr7	3982934	3983734	0.437500	chr11	62394800	62395600	0.497500
chr6	162561133	162561733	0.425000	chr11	62396400	62397000	0.455000
chr2	97169838	97170238	0.377500	chr1	162397000	162397400	0.467500
chr13	94754054	94754254	0.410000	chr1	162398000	162398200	0.535000
chrX	18526444	18527044	0.451667	chr11	62398200	62398800	0.570000
chr3	193165197	193165597	0.380000	chr1	162399000	162399400	0.455000
chr5	152496617	152496817	0.400000	chr11	62399600	62399800	0.630000
chr14	20419146	20419346	0.505000	chr11	62400800	62401000	0.590000
chr6	153105108	153105308	0.435000	chr1	162401000	162401200	0.445000
chr4	2624044	2625044	0.511000	chr11	62401800	62402800	0.595000
chr10	81150577	81150777	0.405000	chr1	162405800	162406000	0.415000
chr20	14883626	14883826	0.400000	chr1	162407000	162407200	0.415000
chr1	6665036	6665436	0.502500	chr11	6240800	6241200	0.520000
chr17	24012363	24012763	0.405000	chr1	162412000	162412400	0.487500
chrX	95796252	95796452	0.395000	chr1	162418800	162419000	0.410000
chr3	52583194	52583594	0.440000	chr1	162419400	162419800	0.480000
chr1	62986837	62987037	0.490000	chr11	624200	624400	0.635000
chr1	68107405	68107605	0.415000	chr11	62420200	62420400	0.425000
chr8	98117977	98118377	0.400000	chr1	162421200	162421600	0.455000
chr18	27003260	27003460	0.445000	chr11	62422200	62422400	0.540000
chr17	33114347	33114747	0.415000	chr1	162423000	162423400	0.432500
chr7	67768757	67768957	0.520000	chr11	62424800	62425000	0.645000
chr2	137415080	137415280	0.395000	chr11	62427000	62427200	0.415000
chr18	46054557	46054757	0.425000	chr11	62427800	62428000	0.430000
chr21	29414318	29414518	0.450000	chr11	62429600	62429800	0.535000
chr18	25912775	25913175	0.492500	chr1	16243200	16243600	0.542500
chrX	93404730	93404930	0.410000	chr11	62435800	62436000	0.475000
chr6	91684372	91684572	0.350000	chr11	62436400	62436600	0.375000
chr6	27258498	27259298	0.420000	chr11	62443800	62444600	0.563750
chr9	105855310	105856110	0.382500	chr1	162444000	162444800	0.421250
chrX	25991606	25991806	0.455000	chr1	16244400	16244600	0.560000
chr7	45493714	45493914	0.430000	chr1	162445200	162445400	0.545000
chr7	158838191	158838391	0.480000	chr1	162446400	162446600	0.520000
chr7	13578068	13578268	0.345000	chr1	162447400	162447600	0.355000
chr10	55055429	55055629	0.485000	chr1	16245000	16245200	0.565000
chr8	56731672	56731872	0.430000	chr11	6245600	6245800	0.470000
chr12	95327528	95327728	0.430000	chr11	62458400	62458600	0.475000
chr9	69418182	69418382	0.415000	chr11	62459200	62459400	0.465000
chr10	102679866	102680066	0.490000	chr11	62462200	62462400	0.565000
chr18	71829575	71829775	0.375000	chr11	62463200	62463400	0.450000
chr13	40366604	40367004	0.420000	chr1	162466400	162466800	0.482500
chr12	47792817	47793017	0.380000	chr11	62466600	62466800	0.375000
chrY	7820362	7820562	0.410000	chr11	62467800	62468000	0.430000
chr12	12650760	12651160	0.420000	chr11	62472400	62472800	0.497500
chr4	23745193	23745793	0.388333	chr1	16248800	16249400	0.425000
chr16	75972043	75972443	0.435000	chr11	62492000	62492400	0.495000
chr11	118981884	118982084	0.480000	chr1	162497200	162497400	0.520000
chr13	24092096	24092296	0.365000	chr11	62497200	62497400	0.515000
chr12	68353501	68354301	0.462500	chr1	162497800	162498600	0.613750
chr13	49179523	49179923	0.352500	chr1	162499200	162499600	0.467500
chr1	51037667	51037867	0.400000	chr11	62499600	62499800	0.570000
chr9	122823328	122823528	0.390000	chr11	6250000	6250200	0.525000
chr11	28614804	28615004	0.470000	chr11	62500400	62500600	0.515000
chr6	86240231	86240431	0.370000	chr11	62501600	62501800	0.505000
chr5	11172909	11173109	0.405000	chr11	62502400	62502600	0.455000
chr2	53041514	53041914	0.337500	chr11	62503000	62503400	0.500000
chr19	57383272	57383872	0.413333	chr11	62505200	62505800	0.600000
chr5	53891673	53891873	0.485000	chr11	62508400	62508600	0.510000
chr12	30931569	30931769	0.510000	chr11	6251200	6251400	0.560000
chr15	60583425	60583625	0.490000	chr11	62514200	62514400	0.585000
chr12	121144248	121144448	0.510000	chr1	1625200	1625400	0.660000
chr9	38286838	38287238	0.445000	chr11	6252200	6252600	0.480000
chr5	172613069	172613669	0.346667	chr1	162530400	162531000	0.426667
chr18	35157060	35157260	0.465000	chr1	162539200	162539400	0.485000
chr17	45867683	45868283	0.451667	chr11	62539200	62539800	0.628333
chr9	108895968	108896368	0.495000	chr11	625400	625800	0.650000
chr5	106510637	106511237	0.465000	chr11	62541200	62541800	0.510000
chr16	20295684	20296484	0.468750	chr11	62542800	62543600	0.617500
chrY	2185986	2188586	0.533462	chr11	62544600	62547200	0.666154
chr6	135092736	135092936	0.415000	chr1	162548400	162548600	0.430000
chr12	49497536	49497736	0.500000	chr11	62549000	62549200	0.530000
chr12	71658501	71658701	0.465000	chr11	62551800	62552000	0.510000
chr11	54992553	54992753	0.400000	chr11	62552600	62552800	0.500000
chr6	108464735	108464935	0.405000	chr1	162552800	162553000	0.410000
chr1	113252367	113253567	0.474167	chr11	62553200	62554400	0.563333
chr9	135940511	135941111	0.461667	chr11	62555600	62556200	0.476667
chr1	6252723	6253523	0.542500	chr11	62556600	62557400	0.553750
chr1	84899231	84899431	0.495000	chr11	62557800	62558000	0.530000
chr3	75807982	75808182	0.540000	chr11	62560600	62560800	0.555000
chr15	92392330	92393130	0.522500	chr1	162561200	162562000	0.731250
chr5	137223636	137223836	0.345000	chr1	162562400	162562600	0.435000
chr3	69273197	69273997	0.362500	chr1	162563200	162564000	0.427500
chr10	113848930	113849330	0.377500	chr1	162564800	162565200	0.480000
chr7	122694810	122695010	0.425000	chr1	162565600	162565800	0.460000
chr11	38431004	38431404	0.450000	chr11	62573000	62573400	0.527500
chr21	38292285	38292685	0.377500	chr1	162573200	162573600	0.392500
chr12	49112569	49113769	0.470833	chr11	62573800	62575000	0.600000
chr1	168122810	168123010	0.370000	chr1	162576600	162576800	0.390000
chr16	79959027	79959227	0.420000	chr11	62589400	62589600	0.475000
chr2	26443737	26445337	0.446250	chr11	62591000	62592600	0.548750
chr5	124287473	124287673	0.435000	chr11	6259200	6259400	0.605000
chr4	99887780	99887980	0.405000	chr11	62593600	62593800	0.565000
chr20	25062569	25062769	0.520000	chr11	62599200	62599400	0.600000
chr1	55356503	55356703	0.440000	chr11	62600000	62600200	0.535000
chr12	42497216	42498216	0.455000	chr11	62601000	62602000	0.715000
chr8	125830907	125831507	0.385000	chr11	62602400	62603000	0.728333
chr10	112842014	112842414	0.457500	chr11	62603800	62604200	0.535000
chr22	44208310	44208510	0.440000	chr11	62607800	62608000	0.480000
chr2	8825673	8826273	0.410000	chr11	62611800	62612400	0.623333
chr5	57128006	57128206	0.430000	chr11	62613000	62613200	0.630000
chr4	184459449	184459849	0.380000	chr1	162613600	162614000	0.470000
chr14	51826947	51827147	0.495000	chr11	62614400	62614600	0.605000
chr7	151195356	151195556	0.560000	chr11	62622000	62622200	0.725000
chr2	174361293	174361493	0.420000	chr1	162627800	162628000	0.425000
chr7	134669936	134670136	0.470000	chr11	62627800	62628000	0.535000
chr11	112200632	112200832	0.395000	chr1	162630800	162631000	0.415000
chr12	123174608	123174808	0.405000	chr1	162631600	162631800	0.455000
chr10	100695573	100695773	0.450000	chr11	62632600	62632800	0.550000
chr4	18451466	18451666	0.460000	chr11	62638000	62638200	0.465000
chr2	156672132	156672332	0.355000	chr11	62640800	62641000	0.460000
chr19	10655981	10656181	0.490000	chr11	62646000	62646200	0.640000
chr2	95405327	95405527	0.505000	chr11	62646600	62646800	0.635000
chr13	73132072	73132272	0.475000	chr11	62653200	62653400	0.685000
chrX	76558983	76559583	0.416667	chr1	16266400	16267000	0.426667
chr2	85889450	85891450	0.479500	chr11	62664800	62666800	0.602500
chr4	85474412	85474612	0.395000	chr11	62667600	62667800	0.480000
chr10	1459058	1459858	0.478750	chr11	62668600	62669400	0.505000
chr4	107646933	107647133	0.500000	chr11	62670000	62670200	0.520000
chr2	37205054	37205654	0.436667	chr11	62671200	62671800	0.553333
chr15	93350232	93350632	0.440000	chr11	62672200	62672600	0.577500
chr2	65509928	65510328	0.427500	chr11	62673000	62673400	0.492500
chr11	36523913	36524113	0.395000	chr11	62674000	62674200	0.460000
chr5	180671879	180672079	0.525000	chr11	62676800	62677000	0.635000
chr2	137415189	137415389	0.390000	chr11	62679000	62679200	0.645000
chr22	13300033	13300233	0.400000	chr11	62680800	62681000	0.490000
chr8	117839986	117840186	0.395000	chr11	62694800	62695000	0.530000
chrY	20171262	20171462	0.420000	chr1	162696400	162696600	0.550000
chr5	19820531	19820731	0.545000	chr11	6270000	6270200	0.600000
chr14	16985626	16985826	0.395000	chr11	62702400	62702600	0.465000
chr6	28408801	28409001	0.405000	chr11	62704000	62704200	0.510000
chr1	212533295	212533495	0.440000	chr11	62705600	62705800	0.495000
chr9	126380278	126380478	0.495000	chr11	62706200	62706400	0.730000
chr7	67945789	67945989	0.495000	chr11	62706800	62707000	0.500000
chr10	77395333	77395733	0.417500	chr11	62707600	62708000	0.572500
chr7	139593765	139593965	0.565000	chr11	62708400	62708600	0.585000
chrX	155977266	155977466	0.500000	chr11	62709000	62709200	0.590000
chr17	11631393	11631593	0.470000	chr1	162709200	162709400	0.480000
chr17	65187965	65188165	0.495000	chr11	62709600	62709800	0.605000
chr2	60704926	60705326	0.382500	chr11	62713400	62713800	0.467500
chr9	25351436	25351636	0.405000	chr11	62722200	62722400	0.475000
chr12	52434511	52437111	0.481923	chr11	62726400	62729000	0.612692
chr6	130711296	130711496	0.405000	chr11	62733000	62733200	0.410000
chr14	76342023	76342623	0.536667	chr1	1627400	1628000	0.726667
chr8	27527032	27527632	0.466667	chr11	62753800	62754400	0.586667
chr6	87827455	87828055	0.473333	chr11	62761400	62762000	0.631667
chr11	87130447	87130647	0.400000	chr11	62769800	62770000	0.515000
chrX	26813807	26814807	0.501000	chr11	62770800	62771800	0.595000
chr6	1290938	1291138	0.445000	chr11	62775000	62775200	0.455000
chr20	23276969	23277169	0.370000	chr11	62786600	62786800	0.665000
chr5	154414660	154415460	0.440000	chr11	62787200	62788000	0.608750
chr19	43365197	43365597	0.560000	chr11	62789000	62789400	0.577500
chr5	142060199	142060999	0.471250	chr1	162790400	162791200	0.596250
chr16	4969373	4969573	0.490000	chr11	62792000	62792200	0.550000
chr11	22406372	22406572	0.335000	chr1	162800400	162800600	0.455000
chr1	83398129	83398529	0.377500	chr11	62804400	62804800	0.462500
chr6	30899088	30899688	0.588333	chr11	62805400	62806000	0.600000
chr21	39160685	39161085	0.525000	chr11	62806600	62807000	0.545000
chr2	127433668	127434068	0.417500	chr11	62816600	62817000	0.425000
chr7	100260611	100261011	0.490000	chr1	162822400	162822800	0.660000
chr17	36107674	36108474	0.502500	chr11	62831600	62832400	0.636250
chr9	131870820	131871020	0.545000	chr11	62839000	62839200	0.595000
chr9	130820501	130821501	0.431000	chr11	62839600	62840600	0.506000
chr14	88178870	88180070	0.435833	chr11	62841000	62842200	0.480833
chr14	70149051	70149251	0.410000	chr11	62843600	62843800	0.505000
chr11	43697233	43697433	0.385000	chr1	162848000	162848200	0.420000
chrX	38721376	38721776	0.480000	chr11	62849800	62850200	0.487500
chr14	96116553	96118353	0.462778	chr11	62850600	62852400	0.472222
chr7	68668876	68669076	0.395000	chr11	62853400	62853600	0.425000
chr2	97517800	97518800	0.366000	chr11	62854200	62855200	0.409000
chr11	102713337	102713537	0.355000	chr1	162854400	162854600	0.360000
chr10	128466393	128466793	0.545000	chr11	62855800	62856200	0.572500
chrY	56696772	56696972	0.405000	chr11	62856600	62856800	0.465000
chr2	10685173	10685373	0.430000	chr11	62857600	62857800	0.450000
chr17	7862852	7863252	0.407500	chr11	62858200	62858600	0.467500
chr10	122985173	122985773	0.410000	chr11	62859200	62859800	0.466667
chr20	46407615	46407815	0.445000	chr11	628600	628800	0.530000
chr12	104371199	104371599	0.470000	chr11	62860400	62860800	0.500000
chr1	216195097	216195297	0.440000	chr11	62861200	62861400	0.505000
chr6	12480730	12480930	0.400000	chr11	62862600	62862800	0.330000
chr8	85455053	85455253	0.385000	chr11	62864000	62864200	0.465000
chr2	12981652	12981852	0.400000	chr11	62875800	62876000	0.555000
chrX	117756196	117756396	0.425000	chr11	62877600	62877800	0.500000
chrX	61252583	61252783	0.410000	chr1	162878200	162878400	0.485000
chr6	145450088	145450288	0.540000	chr11	62879400	62879600	0.550000
chr9	105111984	105112384	0.432500	chr1	1628800	1629200	0.687500
chr4	6719562	6720562	0.519000	chr11	62880800	62881800	0.660000
chr3	196525143	196525543	0.450000	chr11	62882600	62883000	0.455000
chr20	50826509	50827109	0.443333	chr11	62883400	62884000	0.468333
chr5	6501334	6501534	0.430000	chr11	62884400	62884600	0.490000
chr6	33831969	33832169	0.520000	chr11	62887200	62887400	0.545000
chr11	11243138	11244538	0.486429	chr11	62889000	62890400	0.495714
chr2	178462378	178462778	0.502500	chr11	62891200	62891600	0.550000
chr5	141252746	141252946	0.385000	chr11	62892400	62892600	0.445000
chr18	51040191	51040791	0.406667	chr1	162893000	162893600	0.413333
chr8	16732860	16733260	0.357500	chr1	162905800	162906200	0.400000
chr22	15785580	15785780	0.550000	chr11	62906000	62906200	0.570000
chr2	136436999	136437199	0.545000	chr11	62909200	62909400	0.620000
chr4	70113276	70113476	0.415000	chr11	62911600	62911800	0.430000
chr1	185474391	185474591	0.430000	chr11	62918200	62918400	0.475000
chr5	91243745	91243945	0.305000	chr1	162919000	162919200	0.555000
chr13	43557375	43557575	0.515000	chr11	62920000	62920200	0.550000
chr3	43868692	43868892	0.555000	chr11	62922000	62922200	0.560000
chr11	127521176	127521376	0.335000	chr1	162922400	162922600	0.360000
chr2	112677325	112677525	0.520000	chr11	62923200	62923400	0.640000
chr5	107598473	107598673	0.350000	chr1	162932400	162932600	0.400000
chr4	51144151	51144351	0.395000	chr1	16293600	16293800	0.425000
chr10	75032836	75033036	0.400000	chr11	62937800	62938000	0.430000
chr6	157690142	157690342	0.425000	chr1	1629600	1629800	0.675000
chr5	93278158	93278358	0.370000	chr1	16296800	16297000	0.505000
chr2	80690491	80690691	0.475000	chr11	62975200	62975400	0.635000
chr6	147880474	147880674	0.445000	chr11	62976200	62976400	0.465000
chr3	16215609	16215809	0.525000	chr11	6298800	6299000	0.550000
chrX	14070376	14070576	0.380000	chr1	162995000	162995200	0.395000
chr1	90514114	90514314	0.520000	chr1	16301000	16301200	0.570000
chr6	24821421	24821621	0.455000	chr11	63016800	63017000	0.550000
chrX	55811231	55811431	0.490000	chr11	63020800	63021000	0.625000
chr12	21785091	21785291	0.485000	chr11	63024200	63024400	0.520000
chr11	106140567	106140767	0.395000	chr1	16303000	16303200	0.420000
chrY	17772835	17773035	0.305000	chr11	63035800	63036000	0.445000
chr15	23136028	23136228	0.620000	chr1	1630400	1630600	0.680000
chr11	67762632	67762832	0.440000	chr1	163071800	163072000	0.550000
chr5	97362609	97362809	0.460000	chr1	163099800	163100000	0.540000
chrX	147438797	147438997	0.385000	chr11	6312200	6312400	0.400000
chr8	124569352	124569552	0.490000	chr11	63128200	63128400	0.560000
chr8	18621322	18621522	0.475000	chr11	63142600	63142800	0.485000
chr21	34164225	34164625	0.347500	chr11	6316000	6316400	0.417500
chr5	31016036	31016436	0.392500	chr1	163196000	163196400	0.417500
chr7	150142109	150142909	0.522500	chr11	6319800	6320600	0.678750
chr14	14803574	14803774	0.000000	chr11	63207600	63207800	0.410000
chr11	36180266	36180466	0.460000	chr11	6321000	6321200	0.505000
chr8	92847836	92848036	0.350000	chr11	63212800	63213000	0.410000
chr1	27571410	27571610	0.665000	chr1	1632200	1632400	0.800000
chr3	171239439	171239639	0.390000	chr11	63242200	63242400	0.425000
chr1	194804257	194804457	0.325000	chr1	163275400	163275600	0.390000
chr2	34356217	34356417	0.380000	chr1	163291600	163291800	0.485000
chr22	17278304	17279104	0.513750	chr1	163321600	163322400	0.565000
chr7	159280920	159281120	0.450000	chr1	163323600	163323800	0.465000
chr16	73990309	73990709	0.477500	chr1	1633400	1633800	0.732500
chr7	124594578	124594778	0.385000	chr1	163363200	163363400	0.465000
chr2	98345466	98345666	0.400000	chr11	63417600	63417800	0.520000
chr2	106800120	106800320	0.440000	chr1	16342800	16343000	0.505000
chr4	172802374	172802574	0.460000	chr11	63428200	63428400	0.540000
chr3	42151528	42151728	0.365000	chr11	63462200	63462400	0.460000
chr17	16579902	16580102	0.335000	chr1	163465600	163465800	0.345000
chr7	140439700	140440100	0.432500	chr11	63478800	63479200	0.470000
chr10	130150135	130150335	0.445000	chr11	63490000	63490200	0.525000
chr7	94547550	94547750	0.305000	chr1	16349000	16349200	0.380000
chrX	57984584	57985184	0.548333	chr11	63490600	63491200	0.646667
chr13	73381729	73381929	0.410000	chr11	63491800	63492000	0.435000
chr5	164445360	164445560	0.420000	chr11	63502600	63502800	0.455000
chr3	45128269	45128469	0.515000	chr11	63503600	63503800	0.530000
chr7	6732110	6732310	0.535000	chr11	63506000	63506200	0.580000
chr1	157230479	157230879	0.465000	chr11	63508000	63508400	0.535000
chr5	123746396	123747196	0.387500	chr1	16351000	16351800	0.403750
chr12	81537880	81538280	0.342500	chr11	63517200	63517600	0.365000
chr12	59482671	59482871	0.360000	chr11	63518600	63518800	0.375000
chr10	90101944	90102344	0.430000	chr1	16352400	16352800	0.685000
chr10	43493676	43493876	0.305000	chr1	163528800	163529000	0.330000
chr17	51075986	51076186	0.480000	chr11	63531600	63531800	0.495000
chr2	83777349	83777549	0.315000	chr1	16353200	16353400	0.470000
chr15	99459108	99459308	0.475000	chr11	6353600	6353800	0.515000
chr2	171575803	171576003	0.505000	chr11	63536800	63537000	0.540000
chr13	51668531	51668931	0.355000	chr1	163545600	163546000	0.452500
chr3	27664789	27665189	0.515000	chr11	63553800	63554200	0.555000
chr22	17236540	17236740	0.470000	chr11	63561000	63561200	0.485000
chr3	24861079	24862279	0.380833	chr11	63566600	63567800	0.390000
chr15	26340428	26340628	0.460000	chr11	63572400	63572600	0.475000
chrX	120443747	120443947	0.525000	chr11	63574000	63574200	0.540000
chr1	233275302	233275502	0.540000	chr11	6357400	6357600	0.560000
chr13	19163449	19163649	0.415000	chr11	63574600	63574800	0.520000
chr17	21050078	21050278	0.400000	chr11	63582600	63582800	0.405000
chr11	21314027	21314227	0.460000	chr11	63593200	63593400	0.475000
chr16	19712657	19712857	0.570000	chr11	63606600	63606800	0.690000
chr7	135430270	135430670	0.440000	chr11	63613000	63613400	0.532500
chr2	232477859	232478659	0.613750	chr11	63613800	63614600	0.685000
chr3	48456543	48456943	0.397500	chr11	63621000	63621400	0.440000
chrX	59100661	59100861	0.380000	chr11	63631600	63631800	0.475000
chr3	58643649	58643849	0.480000	chr11	6363200	6363400	0.600000
chr6	135123780	135124180	0.382500	chr11	63634000	63634400	0.480000
chr13	88326891	88327091	0.345000	chr1	16363400	16363600	0.380000
chr10	52994277	52994677	0.300000	chr11	63635800	63636200	0.457500
chr22	10803180	10803380	0.000000	chr1	16364600	16364800	0.365000
chr1	160538888	160539088	0.425000	chr11	63668200	63668400	0.445000
chr12	53549899	53550499	0.445000	chr1	16367000	16367600	0.661667
chr3	16554132	16555532	0.475000	chr11	63670400	63671800	0.615714
chr13	52255470	52256670	0.408333	chr11	63680800	63682000	0.593333
chr20	24020458	24020858	0.480000	chr11	63682400	63682800	0.497500
chr10	31231570	31231770	0.355000	chr11	63683200	63683400	0.390000
chr1	223458572	223458772	0.365000	chr11	63685400	63685600	0.445000
chr12	26751398	26751598	0.375000	chr1	16368600	16368800	0.410000
chr18	43599368	43599568	0.305000	chr11	63689400	63689600	0.380000
chrX	9725008	9725208	0.395000	chr11	63699400	63699600	0.460000
chr1	243786752	243786952	0.445000	chr11	63710600	63710800	0.465000
chr15	20098583	20098783	0.470000	chr1	16371800	16372000	0.475000
chr13	52704734	52704934	0.535000	chr11	637200	637400	0.815000
chr3	4610518	4610718	0.390000	chr11	63720200	63720400	0.415000
chr1	160896636	160896836	0.415000	chr11	63738800	63739000	0.435000
chr5	40425043	40425243	0.305000	chr11	63745600	63745800	0.410000
chr16	29551507	29551707	0.310000	chr11	63746200	63746400	0.395000
chr2	212714187	212714587	0.367500	chr11	63747000	63747400	0.382500
chr14	32920886	32921086	0.435000	chr11	63765400	63765600	0.585000
chr2	35438126	35438326	0.455000	chr11	63767600	63767800	0.575000
chr16	4656751	4657951	0.552500	chr11	63768200	63769400	0.807500
chr10	85610759	85611159	0.445000	chr11	6378200	6378600	0.452500
chr10	76114832	76115032	0.455000	chr1	16379400	16379600	0.465000
chr14	7914701	7914901	0.000000	chr11	6379400	6379600	0.380000
chrX	98723382	98723582	0.315000	chr11	63803000	63803200	0.480000
chr1	79388087	79388287	0.485000	chr11	63813200	63813400	0.800000
chr6	157323475	157323675	0.665000	chr11	63813800	63814000	0.685000
chr17	11468691	11468891	0.505000	chr11	63830000	63830200	0.580000
chr1	145349758	145350558	0.453750	chr11	63837400	63838200	0.498750
chr1	100757137	100758537	0.392857	chr11	63838600	63840000	0.684286
chr9	124699235	124699435	0.435000	chr11	63840600	63840800	0.470000
chr6	20535496	20535896	0.387500	chr11	63845200	63845600	0.462500
chr5	170965334	170965534	0.390000	chr11	63858800	63859000	0.445000
chr12	39885021	39885221	0.465000	chr11	63863000	63863200	0.510000
chr8	40951085	40951285	0.470000	chr1	16386600	16386800	0.530000
chr1	151476034	151476234	0.330000	chr11	63866400	63866600	0.380000
chr10	126859886	126860086	0.490000	chr11	63869800	63870000	0.540000
chr2	61194110	61194310	0.460000	chr11	63870400	63870600	0.530000
chr8	81735134	81735334	0.460000	chr1	16387200	16387400	0.490000
chr7	60965705	60966305	0.393333	chr11	63872200	63872800	0.516667
chr17	78993103	78993303	0.525000	chr11	63873400	63873600	0.545000
chr14	78937082	78937282	0.405000	chr11	63874600	63874800	0.510000
chr10	124793150	124793550	0.482500	chr11	63882800	63883200	0.542500
chr8	72239193	72239393	0.460000	chr11	63887400	63887600	0.475000
chr1	185936904	185937304	0.360000	chr11	6388800	6389200	0.367500
chr9	127055847	127056247	0.540000	chr11	63888200	63888600	0.597500
chr15	100831878	100832078	0.460000	chr11	63896200	63896400	0.485000
chr3	44992651	44992851	0.455000	chr11	63901800	63902000	0.530000
chr11	61922703	61923103	0.582500	chr11	6390200	6390600	0.720000
chr16	2087554	2087754	0.645000	chr11	63908600	63908800	0.680000
chr5	142784977	142785377	0.525000	chr1	16391400	16391800	0.545000
chr5	78922610	78922810	0.505000	chr11	63915200	63915400	0.620000
chr16	2407133	2407333	0.520000	chr11	63916400	63916600	0.700000
chr16	88805494	88805894	0.647500	chr11	63917000	63917400	0.780000
chr20	34287578	34287778	0.560000	chr11	63918000	63918200	0.750000
chr13	113889344	113889544	0.445000	chr11	63919400	63919600	0.695000
chr17	2547956	2548156	0.470000	chr11	63920000	63920200	0.600000
chr3	43971758	43971958	0.545000	chr11	63921200	63921400	0.645000
chr13	61412504	61412704	0.395000	chr1	163923000	163923200	0.440000
chr7	22754702	22754902	0.370000	chr1	163928800	163929000	0.390000
chr3	117218033	117218233	0.480000	chr1	16393600	16393800	0.570000
chr1	28209510	28209910	0.455000	chr11	63938600	63939000	0.762500
chr2	85630042	85630242	0.420000	chr11	63941000	63941200	0.435000
chr12	20157749	20157949	0.270000	chr11	63942000	63942200	0.475000
chr6	29507889	29508289	0.445000	chr11	63945000	63945400	0.575000
chr10	92053938	92054138	0.360000	chr11	63946000	63946200	0.535000
chr20	45838558	45838758	0.525000	chr11	63952000	63952200	0.565000
chr20	13075514	13075914	0.472500	chr11	63957800	63958200	0.607500
chrX	70742435	70743035	0.466667	chr11	63960400	63961000	0.556667
chr22	23312696	23312896	0.570000	chr11	63961600	63961800	0.640000
chr2	1401232	1401432	0.500000	chr1	16396800	16397000	0.515000
chr13	88667846	88668046	0.390000	chr11	63969600	63969800	0.460000
chr4	130574660	130574860	0.465000	chr11	63971000	63971200	0.470000
chrX	11048570	11049570	0.430000	chr11	63974200	63975200	0.578000
chr5	10569225	10570025	0.511250	chr11	63976000	63976800	0.555000
chr8	2440192	2440392	0.455000	chr1	16397800	16398000	0.645000
chr7	156443300	156443500	0.455000	chr11	63982200	63982400	0.485000
chr12	107977066	107977666	0.391667	chr11	63986400	63987000	0.726667
chr11	36580444	36580644	0.450000	chr11	63994200	63994400	0.535000
chr9	34568607	34569207	0.605000	chr11	63999000	63999600	0.695000
chr17	44257928	44258328	0.590000	chr11	64000400	64000800	0.780000
chr7	156935528	156935728	0.570000	chr11	64007200	64007400	0.640000
chr12	54145887	54146087	0.460000	chr11	64007800	64008000	0.695000
chr10	84564301	84564501	0.500000	chr11	64018400	64018600	0.675000
chr16	25054846	25055646	0.531250	chr11	6402200	6403000	0.573750
chr22	23382319	23382519	0.645000	chr11	64028000	64028200	0.665000
chr17	44084508	44084908	0.582500	chr11	64034400	64034800	0.610000
chr9	90883079	90883279	0.580000	chr11	64036600	64036800	0.675000
chr4	116848695	116850095	0.394286	chr11	640400	641800	0.651429
chr8	45415397	45415597	0.400000	chr11	64040800	64041000	0.670000
chrX	125878065	125878465	0.517500	chr11	6404400	6404800	0.572500
chr11	71801433	71801633	0.550000	chr11	64060800	64061000	0.770000
chr22	45653416	45653616	0.395000	chr11	64074400	64074600	0.580000
chr7	111632798	111633398	0.571667	chr11	64088400	64089000	0.593333
chr3	141103594	141104194	0.465000	chr11	64090800	64091400	0.591667
chr20	48403973	48404173	0.605000	chr11	64092400	64092600	0.665000
chr12	76316105	76316305	0.475000	chr1	164092800	164093000	0.510000
chr3	184277780	184277980	0.540000	chr11	64093600	64093800	0.605000
chr16	13187783	13187983	0.455000	chr11	64094600	64094800	0.595000
chr8	27212607	27212807	0.430000	chr11	64100400	64100600	0.560000
chr2	151280790	151281190	0.490000	chr11	64121000	64121400	0.655000
chr13	29347528	29347728	0.450000	chr11	6413800	6414000	0.460000
chr17	80070866	80071066	0.615000	chr11	64146200	64146400	0.625000
chr20	50147620	50147820	0.480000	chr11	64148800	64149000	0.635000
chr11	20776791	20776991	0.435000	chr11	6415200	6415400	0.525000
chr18	11029634	11029834	0.540000	chr11	64153200	64153400	0.655000
chr3	38346229	38346429	0.545000	chr11	64157800	64158000	0.610000
chr7	99130260	99130460	0.485000	chr11	64165000	64165200	0.630000
chr6	29665794	29666394	0.458333	chr11	64166000	64166600	0.718333
chr17	3803229	3803429	0.440000	chr11	64171000	64171200	0.470000
chr1	149768704	149768904	0.525000	chr11	64181600	64181800	0.630000
chr11	70845354	70846554	0.531667	chr11	64185200	64186400	0.657500
chr13	95535374	95535574	0.490000	chr11	64187000	64187200	0.510000
chr13	114083962	114084162	0.615000	chr11	6419000	6419200	0.795000
chrX	35708353	35708553	0.505000	chr11	64191200	64191400	0.510000
chr3	9961031	9961231	0.450000	chr11	64204600	64204800	0.560000
chr7	158832223	158832423	0.415000	chr11	64205600	64205800	0.520000
chr3	148416405	148417005	0.523333	chr11	64206400	64207000	0.618333
chr12	56265425	56266425	0.462000	chr11	64207400	64208400	0.631000
chr14	74306275	74306475	0.480000	chr1	16420800	16421000	0.505000
chr12	66340686	66341486	0.517500	chr11	64222800	64223600	0.608750
chr6	133614408	133615608	0.543333	chr11	64224200	64225400	0.611667
chr1	7515530	7516530	0.552000	chr11	64226000	64227000	0.689000
chr1	170531250	170531650	0.477500	chr11	64227400	64227800	0.585000
chr22	35238344	35239344	0.365000	chr11	64229600	64230600	0.596000
chr13	63153513	63153713	0.490000	chr11	64231000	64231200	0.520000
chr13	89238418	89238618	0.540000	chr11	64231800	64232000	0.565000
chr16	56320998	56321198	0.595000	chr11	64232400	64232600	0.630000
chr3	54021926	54022726	0.467500	chr11	64234400	64235200	0.821250
chr1	234183206	234183406	0.405000	chr11	64239000	64239200	0.545000
chr2	59657415	59657815	0.457500	chr11	64240000	64240400	0.505000
chr16	58043621	58045421	0.581111	chr11	64240800	64242600	0.698333
chr10	61900622	61901622	0.411000	chr11	64243400	64244400	0.554000
chr10	117461842	117462042	0.545000	chr11	64245000	64245200	0.645000
chr10	91648992	91649592	0.365000	chr11	64245800	64246400	0.641667
chr5	97960863	97961063	0.390000	chr11	64246800	64247000	0.775000
chr18	23881915	23882115	0.590000	chr11	64247400	64247600	0.760000
chr18	6621521	6622321	0.485000	chr11	64248200	64249000	0.575000
chr10	121143868	121144468	0.473333	chr11	64249800	64250400	0.550000
chr4	189307802	189308402	0.640000	chr11	64251000	64251600	0.733333
chr17	48518797	48518997	0.510000	chr11	64252400	64252600	0.670000
chr15	56783971	56784171	0.410000	chr11	64253600	64253800	0.640000
chr11	44801846	44802046	0.515000	chr11	64259800	64260000	0.535000
chr22	25699642	25700042	0.532500	chr11	642600	643000	0.660000
chr14	73657222	73657422	0.500000	chr11	64268200	64268400	0.625000
chr19	8858222	8858822	0.440000	chr11	64268800	64269400	0.591667
chr2	5561627	5563427	0.447778	chr11	64269800	64271600	0.596667
chr5	114091002	114091202	0.455000	chr11	64273400	64273600	0.505000
chr22	25201960	25202360	0.465000	chr11	64276600	64277000	0.602500
chr3	64275675	64277075	0.429286	chr11	64284600	64286000	0.711429
chr9	129856168	129856568	0.585000	chr11	64286400	64286800	0.625000
chr6	90097343	90097543	0.485000	chr11	64298200	64298400	0.650000
chr4	2745490	2745890	0.520000	chr11	64299200	64299600	0.697500
chr1	29907982	29908182	0.565000	chr11	64301000	64301200	0.600000
chr14	101808511	101808711	0.465000	chr11	64301600	64301800	0.560000
chr8	60049887	60050087	0.395000	chr11	64304400	64304600	0.600000
chr18	558479	559079	0.418333	chr11	64305000	64305600	0.710000
chr1	9837902	9838102	0.430000	chr11	64306000	64306200	0.675000
chr5	10988767	10989167	0.502500	chr1	16430600	16431000	0.510000
chr2	84319586	84319786	0.460000	chr11	64307000	64307200	0.645000
chrX	153682447	153682647	0.460000	chr11	64314600	64314800	0.560000
chr10	3236385	3237385	0.524000	chr11	64317400	64318400	0.615000
chr19	34424538	34424738	0.510000	chr11	64319400	64319600	0.535000
chr15	96526199	96526399	0.470000	chr11	64321600	64321800	0.560000
chr1	19667060	19667260	0.575000	chr11	64323000	64323200	0.635000
chr1	54695611	54695811	0.510000	chr11	64324000	64324200	0.625000
chr6	6215308	6215708	0.407500	chr11	64331800	64332200	0.642500
chr4	143984663	143984863	0.415000	chr11	64333600	64333800	0.470000
chr14	47526566	47526766	0.445000	chr11	64335200	64335400	0.580000
chr3	92574958	92575158	0.385000	chr11	64338800	64339000	0.485000
chr11	48272332	48272732	0.447500	chr11	64340000	64340400	0.685000
chr7	98546683	98546883	0.515000	chr11	64340800	64341000	0.705000
chr1	209770453	209771453	0.553000	chr11	64342000	64343000	0.692000
chr17	72515472	72515872	0.545000	chr11	64343800	64344200	0.655000
chr3	45347544	45348144	0.488333	chr11	64348400	64349000	0.625000
chr9	123402501	123402701	0.530000	chr11	64355200	64355400	0.685000
chr8	859339	859939	0.533333	chr11	64356600	64357200	0.616667
chr2	74291675	74292075	0.537500	chr11	64358000	64358400	0.670000
chr19	9642461	9643061	0.431667	chr11	64359000	64359600	0.755000
chr2	228963322	228963522	0.480000	chr11	64360200	64360400	0.670000
chr18	78415544	78415744	0.450000	chr11	64360800	64361000	0.515000
chr1	9017841	9018041	0.510000	chr11	64373000	64373200	0.600000
chrX	43627348	43627548	0.460000	chr11	64373600	64373800	0.550000
chr1	164724975	164725375	0.447500	chr11	6438000	6438400	0.467500
chr13	108926392	108926592	0.475000	chr11	64382800	64383000	0.550000
chr2	3069102	3069302	0.445000	chr11	64384200	64384400	0.550000
chr22	23728526	23728726	0.535000	chr11	64385600	64385800	0.545000
chr1	84253120	84253320	0.425000	chr11	64386400	64386600	0.460000
chr4	85552749	85552949	0.370000	chr11	6439000	6439200	0.475000
chr5	122351731	122351931	0.440000	chr11	64395800	64396000	0.565000
chr6	133578668	133578868	0.445000	chr11	64400200	64400400	0.600000
chr16	36813286	36813686	0.402500	chr11	6440400	6440800	0.462500
chr12	114129416	114130216	0.435000	chr1	16440600	16441400	0.626250
chr3	47198179	47198379	0.485000	chr1	16442400	16442600	0.490000
chr12	113061632	113061832	0.475000	chr11	6443400	6443600	0.585000
chr12	113864850	113865450	0.456667	chr1	16444000	16444600	0.523333
chr12	64731716	64731916	0.480000	chr1	164440400	164440600	0.500000
chr7	151738527	151739527	0.474000	chr11	64448200	64449200	0.583000
chr3	194811849	194812049	0.575000	chr11	64449600	64449800	0.590000
chr6	72078082	72078282	0.365000	chr11	64473000	64473200	0.445000
chr9	73208199	73208399	0.350000	chr11	64490000	64490200	0.590000
chr6	115850433	115850633	0.320000	chr11	64492600	64492800	0.360000
chr14	92023827	92024027	0.450000	chr11	64498200	64498400	0.500000
chr12	111047315	111048915	0.509375	chr11	64499400	64501000	0.520625
chr22	48606111	48606311	0.595000	chr1	1645000	1645200	0.695000
chr5	33182714	33182914	0.390000	chr11	64501600	64501800	0.535000
chr13	72523504	72524104	0.423333	chr1	164511000	164511600	0.470000
chr15	39367164	39367364	0.350000	chr1	164525000	164525200	0.390000
chr16	21659688	21660088	0.400000	chr11	64538400	64538800	0.570000
chr1	8605580	8605780	0.430000	chr1	16455000	16455200	0.510000
chrY	25170505	25170705	0.450000	chr11	64553600	64553800	0.525000
chr7	55534249	55534449	0.485000	chr11	64555000	64555200	0.560000
chr16	72195050	72195250	0.580000	chr1	164558800	164559000	0.605000
chr11	52699045	52699445	0.387500	chr1	164559800	164560200	0.515000
chr4	64758987	64759187	0.555000	chr11	64565400	64565600	0.640000
chr11	79537401	79537601	0.505000	chr11	64566600	64566800	0.525000
chr8	66221779	66221979	0.530000	chr11	64571800	64572000	0.600000
chr8	17590878	17591078	0.495000	chr11	64583400	64583600	0.655000
chr1	67995195	67995595	0.420000	chr1	16459600	16460000	0.477500
chr17	59154752	59154952	0.545000	chr11	64599400	64599600	0.610000
chr5	143762390	143762590	0.435000	chr1	164602800	164603000	0.500000
chr15	75638068	75638268	0.500000	chr11	64609600	64609800	0.580000
chr7	102179336	102179736	0.485000	chr11	64612000	64612400	0.582500
chr2	218348419	218348619	0.495000	chr1	164614400	164614600	0.505000
chr15	69601989	69602189	0.540000	chr11	64619800	64620000	0.595000
chr9	107391759	107392159	0.405000	chr1	164623000	164623400	0.510000
chr2	190779523	190780123	0.375000	chr1	164625000	164625600	0.380000
chr15	86375761	86375961	0.470000	chr11	64625000	64625200	0.495000
chr13	100214369	100214769	0.475000	chr11	64630000	64630400	0.665000
chr6	134654035	134654235	0.445000	chr11	64645000	64645200	0.620000
chr5	150778299	150778499	0.500000	chr11	64649600	64649800	0.525000
chr12	53137095	53137295	0.510000	chr11	64651000	64651200	0.550000
chr2	162776251	162776451	0.400000	chr1	164651600	164651800	0.500000
chr4	7552440	7552640	0.525000	chr11	64653200	64653400	0.600000
chr5	97339161	97339361	0.465000	chr11	64655200	64655400	0.560000
chr1	229133531	229133731	0.455000	chr11	64656400	64656600	0.495000
chr13	20742402	20742602	0.395000	chr11	64657000	64657200	0.600000
chr1	144794127	144794327	0.320000	chr11	64657800	64658000	0.495000
chr20	50729208	50730008	0.470000	chr11	64659400	64660200	0.528750
chr3	97767678	97767878	0.370000	chr1	164660600	164660800	0.375000
chr13	51163134	51163334	0.445000	chr11	64664600	64664800	0.490000
chr3	48344167	48344567	0.437500	chr11	64665400	64665800	0.537500
chr7	3777222	3777622	0.462500	chr1	164673800	164674200	0.487500
chr3	177422754	177422954	0.450000	chr11	64676000	64676200	0.625000
chr19	32549996	32550196	0.530000	chr11	64688400	64688600	0.595000
chr5	58396802	58397002	0.505000	chr11	6469200	6469400	0.615000
chr22	43574722	43575122	0.477500	chr1	164703400	164703800	0.487500
chr2	201201615	201201815	0.410000	chr1	164705000	164705200	0.440000
chr6	147268299	147268699	0.327500	chr1	164707200	164707600	0.435000
chr18	16684012	16684212	0.425000	chr1	164709200	164709400	0.445000
chr9	72489345	72489745	0.472500	chr1	164712200	164712600	0.500000
chr13	45056920	45057120	0.515000	chr11	64712400	64712600	0.680000
chr4	90827701	90827901	0.350000	chr1	164713000	164713200	0.475000
chr10	116658841	116659241	0.430000	chr1	164717000	164717400	0.432500
chr13	77596181	77597181	0.411000	chr1	164720000	164721000	0.432000
chr5	122922643	122923443	0.395000	chr11	64723000	64723800	0.732500
chrX	137441650	137441850	0.480000	chr1	164725400	164725600	0.495000
chr16	76634348	76634548	0.270000	chr1	164728800	164729000	0.445000
chrX	81336779	81336979	0.580000	chr11	64730000	64730200	0.650000
chr21	25298995	25299195	0.370000	chr1	164733200	164733400	0.490000
chrX	96683577	96684177	0.390000	chr1	164735600	164736200	0.498333
chr6	149721518	149722318	0.475000	chr11	6473800	6474600	0.677500
chr15	98727495	98727695	0.575000	chr11	64741600	64741800	0.660000
chr9	121690854	121691454	0.520000	chr11	64742600	64743200	0.711667
chr16	86372248	86372848	0.541667	chr11	64743600	64744200	0.655000
chr1	226666357	226666557	0.535000	chr11	64744600	64744800	0.810000
chr5	172469731	172470731	0.476000	chr11	64745200	64746200	0.651000
chr5	18316078	18316278	0.465000	chr1	16475000	16475200	0.535000
chr5	77309908	77310108	0.490000	chr11	6475200	6475400	0.530000
chr16	5186114	5186314	0.475000	chr11	64753400	64753600	0.655000
chr20	22497255	22498055	0.425000	chr11	64754200	64755000	0.628750
chr1	165839535	165840335	0.483750	chr11	64759000	64759800	0.627500
chr2	186424718	186424918	0.420000	chr11	6476000	6476200	0.510000
chr7	77024145	77024345	0.465000	chr11	64760200	64760400	0.585000
chr14	36145761	36145961	0.400000	chr11	64761600	64761800	0.525000
chr8	5058059	5058259	0.410000	chr11	64762200	64762400	0.585000
chr3	186920273	186920673	0.412500	chr11	64763000	64763400	0.565000
chr11	46156306	46156506	0.370000	chr11	64764400	64764600	0.525000
chr4	141514982	141515182	0.370000	chr1	164765200	164765400	0.370000
chr19	47851269	47851469	0.450000	chr11	6476600	6476800	0.560000
chrY	1284919	1285119	0.455000	chr11	64767800	64768000	0.540000
chr3	18820156	18820356	0.385000	chr1	164770200	164770400	0.440000
chrY	53556382	53556982	0.000000	chr11	64772000	64772600	0.363333
chr8	74731697	74731897	0.420000	chr1	164772800	164773000	0.520000
chr11	118701710	118702910	0.410000	chr1	164774400	164775600	0.477500
chr2	73938016	73938416	0.430000	chr11	64777600	64778000	0.755000
chr6	118673916	118674716	0.387500	chr11	64778400	64779200	0.662500
chr1	230859214	230859614	0.492500	chr1	1647800	1648200	0.540000
chr10	115679030	115679230	0.455000	chr1	164787400	164787600	0.575000
chr3	22748312	22748712	0.415000	chr11	64787600	64788000	0.565000
chr21	4055807	4056007	0.000000	chr1	164793600	164793800	0.375000
chr1	233362368	233362568	0.410000	chr1	164794400	164794600	0.460000
chr17	54687269	54687469	0.415000	chr11	64798000	64798200	0.465000
chr2	185047390	185047990	0.423333	chr11	64799600	64800200	0.563333
chr16	24931231	24931431	0.610000	chr11	64800800	64801000	0.625000
chr3	75139650	75139850	0.580000	chr11	64802600	64802800	0.650000
chr13	29563595	29564195	0.508333	chr11	64803200	64803800	0.643333
chr5	78733840	78734040	0.445000	chr11	64810000	64810200	0.740000
chr12	99421375	99421975	0.460000	chr11	64810600	64811200	0.548333
chr2	66085392	66085792	0.620000	chr11	6481200	6481600	0.647500
chr4	67654102	67654302	0.410000	chr11	64817600	64817800	0.430000
chr11	111856753	111856953	0.510000	chr11	6482000	6482200	0.600000
chr4	108974757	108974957	0.380000	chr11	6482600	6482800	0.425000
chr19	49141378	49141578	0.550000	chr11	64828400	64828600	0.600000
chr14	99041210	99041410	0.620000	chr11	64843400	64843600	0.675000
chr2	24926935	24927535	0.536667	chr11	64844400	64845000	0.766667
chr11	9291373	9291573	0.465000	chr11	64847200	64847400	0.660000
chr12	1528374	1528974	0.503333	chr11	64848400	64849000	0.573333
chr7	18307071	18307271	0.445000	chr11	64849600	64849800	0.535000
chr21	43781764	43782164	0.477500	chr11	64851200	64851600	0.612500
chr15	39509965	39510365	0.560000	chr11	64852000	64852400	0.565000
chr1	231941639	231942039	0.485000	chr11	64853000	64853400	0.635000
chr1	13247137	13247337	0.500000	chr11	64855000	64855200	0.615000
chr19	4653805	4654405	0.556667	chr11	64856600	64857200	0.621667
chr14	42742950	42743150	0.505000	chr11	64858600	64858800	0.575000
chr1	48922363	48922563	0.485000	chr11	64859600	64859800	0.495000
chr16	56128455	56128855	0.417500	chr11	64861600	64862000	0.420000
chr14	59917851	59918251	0.327500	chr11	64865600	64866000	0.407500
chr16	3680584	3680984	0.550000	chr11	64869200	64869600	0.585000
chr4	130324273	130325673	0.373571	chr11	64870000	64871400	0.586429
chr1	223140708	223140908	0.480000	chr11	64871800	64872000	0.565000
chr4	71267526	71267726	0.465000	chr11	64874400	64874600	0.565000
chr10	48268689	48268889	0.405000	chr11	64876000	64876200	0.480000
chr6	83024238	83024838	0.421667	chr11	64877200	64877800	0.571667
chr4	165874178	165874778	0.518333	chr11	64878400	64879000	0.725000
chr12	88969965	88970165	0.510000	chr11	64879600	64879800	0.565000
chr19	25333127	25333327	0.400000	chr11	64880800	64881000	0.425000
chrY	22861646	22862446	0.277500	chr11	64885600	64886400	0.435000
chr8	117170336	117170536	0.335000	chr11	64887400	64887600	0.430000
chr9	97416416	97416616	0.430000	chr11	64888000	64888200	0.695000
chr14	51150035	51150635	0.381667	chr11	64888800	64889400	0.601667
chr2	15891585	15891785	0.590000	chr11	64893400	64893600	0.635000
chr11	119618624	119619224	0.391667	chr11	64894000	64894600	0.650000
chr20	2797670	2797870	0.620000	chr11	64895200	64895400	0.700000
chr1	28354897	28355097	0.425000	chr11	64900400	64900600	0.615000
chr7	122446718	122447118	0.402500	chr1	164914200	164914600	0.412500
chr11	82691250	82691450	0.465000	chr11	64915600	64915800	0.540000
chr17	21457177	21458377	0.606667	chr11	64916400	64917600	0.614167
chr21	34786611	34786811	0.405000	chr11	64918200	64918400	0.435000
chr20	10039713	10040513	0.377500	chr11	64924000	64924800	0.623750
chr18	37695243	37695643	0.365000	chr11	64926000	64926400	0.630000
chr15	71270640	71270840	0.430000	chr11	64947400	64947600	0.475000
chr1	80899349	80899549	0.395000	chr11	64960800	64961000	0.445000
chrX	149769446	149769646	0.545000	chr11	64972000	64972200	0.675000
chr4	184854965	184855165	0.410000	chr11	64977800	64978000	0.440000
chr2	159228388	159228988	0.476667	chr11	64990200	64990800	0.486667
chr15	63627074	63627274	0.430000	chr1	16499200	16499400	0.835000
chr20	9166154	9166554	0.455000	chr11	64996800	64997200	0.597500
chr2	5504528	5504728	0.415000	chr11	64998200	64998400	0.435000
chr16	69057741	69058141	0.487500	chr11	65001400	65001800	0.497500
chr3	116300177	116300377	0.455000	chr11	65003400	65003600	0.545000
chrX	55989085	55989285	0.460000	chr1	16500600	16500800	0.540000
chr2	206565827	206566027	0.510000	chr11	65007000	65007200	0.520000
chr4	15395714	15395914	0.420000	chr1	16501200	16501400	0.540000
chr10	125193386	125194586	0.510833	chr11	65013600	65014800	0.702500
chr15	25005142	25005342	0.480000	chr11	65016600	65016800	0.555000
chr19	44477153	44477353	0.440000	chr11	65023600	65023800	0.495000
chr8	93617335	93617735	0.505000	chr11	65027400	65027800	0.607500
chr2	46381350	46382150	0.612500	chr11	65040800	65041600	0.717500
chr2	156366124	156366324	0.495000	chr11	65044000	65044200	0.565000
chr14	17307682	17307882	0.385000	chr11	65045200	65045400	0.615000
chr9	136213664	136213864	0.535000	chr11	65047800	65048000	0.690000
chr3	30080829	30081029	0.330000	chr1	165055600	165055800	0.290000
chr15	63510699	63510899	0.370000	chr11	6505800	6506000	0.380000
chr10	126017175	126017375	0.395000	chr11	65060200	65060400	0.535000
chr16	86462114	86462514	0.535000	chr11	65061000	65061400	0.557500
chr1	144217417	144217617	0.555000	chr11	65066000	65066200	0.630000
chr10	49182018	49182218	0.410000	chr1	16506800	16507000	0.470000
chr1	147877272	147877472	0.440000	chr11	65069400	65069600	0.525000
chr4	68238691	68238891	0.310000	chr1	165073600	165073800	0.310000
chr5	168092921	168093121	0.440000	chr1	165075800	165076000	0.450000
chr4	24789795	24789995	0.455000	chr11	65077600	65077800	0.570000
chr5	113313009	113313209	0.480000	chr11	65078200	65078400	0.570000
chr14	46270187	46270387	0.435000	chr11	65081400	65081600	0.465000
chr5	80212787	80213587	0.452500	chr11	65084000	65084800	0.642500
chr11	31453530	31453730	0.385000	chr1	16509200	16509400	0.480000
chr2	238270885	238271085	0.570000	chr11	65096000	65096200	0.580000
chr4	16392667	16392867	0.505000	chr11	65096600	65096800	0.615000
chr1	125259130	125259330	0.000000	chr11	65098600	65098800	0.365000
chr4	14734343	14734543	0.395000	chr11	65104200	65104400	0.405000
chr1	243510164	243510364	0.475000	chr11	65110400	65110600	0.615000
chr15	88636565	88636965	0.497500	chr11	65111600	65112000	0.662500
chr10	43682890	43684490	0.428750	chr11	65112600	65114200	0.591250
chr17	8323320	8323720	0.510000	chr11	65115400	65115800	0.600000
chr8	71398811	71399411	0.550000	chr11	65116400	65117000	0.651667
chr15	33663888	33664288	0.482500	chr11	65117600	65118000	0.635000
chr15	101764284	101765284	0.601000	chr11	65121400	65122400	0.608000
chr1	144070797	144070997	0.405000	chr11	65125000	65125200	0.450000
chr8	51711273	51711473	0.460000	chr1	165129600	165129800	0.490000
chr12	108925132	108925332	0.460000	chr1	16513000	16513200	0.470000
chr11	70785962	70786162	0.565000	chr11	65130800	65131000	0.635000
chr1	151732007	151732207	0.520000	chr11	65132600	65132800	0.525000
chr2	207670974	207671174	0.550000	chr11	65133400	65133600	0.640000
chrY	6920243	6921443	0.423333	chr11	65134000	65135200	0.630833
chr12	12605093	12606493	0.470000	chr1	16513600	16515000	0.505714
chrX	91187113	91187313	0.415000	chr1	165143600	165143800	0.500000
chr18	3237903	3238303	0.442500	chr1	165144800	165145200	0.475000
chr21	38765307	38765507	0.560000	chr11	65150800	65151000	0.605000
chr7	89163304	89163504	0.295000	chr11	65151400	65151600	0.380000
chr11	41907696	41907896	0.405000	chr11	65152200	65152400	0.420000
chr9	50535312	50535512	0.000000	chr11	65153200	65153400	0.405000
chr20	25256990	25257190	0.495000	chr11	65167800	65168000	0.505000
chr12	130460281	130460681	0.435000	chr11	65169200	65169600	0.552500
chr5	158937377	158937777	0.512500	chr11	65170000	65170400	0.642500
chr12	22904311	22904511	0.510000	chr11	65171000	65171200	0.560000
chr12	90238219	90238419	0.295000	chr1	16517200	16517400	0.405000
chr20	57918309	57918509	0.565000	chr11	65172800	65173000	0.570000
chr6	87451505	87451705	0.470000	chr11	65174600	65174800	0.510000
chr5	49012360	49012560	0.415000	chr1	165178600	165178800	0.425000
chr6	157676065	157676465	0.580000	chr11	65180800	65181200	0.627500
chrX	58869460	58869860	0.415000	chr11	65181600	65182000	0.697500
chr20	7932116	7932316	0.460000	chr11	65182400	65182600	0.620000
chr15	56686247	56686447	0.545000	chr11	65187400	65187600	0.560000
chr10	99448432	99448632	0.280000	chr1	16519600	16519800	0.425000
chr12	74780941	74781141	0.515000	chr11	65204800	65205000	0.680000
chr5	36047167	36047367	0.445000	chr1	165207800	165208000	0.550000
chr15	51968754	51968954	0.390000	chr11	65212600	65212800	0.625000
chr10	3104967	3105167	0.575000	chr11	65213600	65213800	0.635000
chr15	64491190	64491390	0.415000	chr11	65220000	65220200	0.420000
chr17	18865179	18865379	0.455000	chr11	65222200	65222400	0.505000
chr2	107138974	107139174	0.405000	chr11	65223000	65223200	0.470000
chr4	152257534	152257734	0.470000	chr11	65225000	65225200	0.585000
chr2	116444365	116444765	0.430000	chr11	65225600	65226000	0.617500
chr9	17864591	17864791	0.385000	chr1	165228800	165229000	0.430000
chr7	152325097	152325297	0.440000	chr11	65238400	65238600	0.525000
chr13	77936043	77936243	0.480000	chr11	65240000	65240200	0.495000
chr12	63116503	63116703	0.550000	chr11	65250400	65250600	0.575000
chr2	123809250	123809450	0.360000	chr11	65254000	65254200	0.440000
chr16	18196880	18197080	0.465000	chr1	165258000	165258200	0.470000
chr5	179001401	179001601	0.575000	chr11	65261800	65262000	0.650000
chr1	241601584	241601784	0.430000	chr11	65262800	65263000	0.460000
chr8	96814865	96815265	0.357500	chr11	65275000	65275400	0.402500
chr8	49880218	49880418	0.445000	chr11	65279800	65280000	0.480000
chr18	59305941	59306141	0.430000	chr11	65284800	65285000	0.445000
chr3	183988317	183988517	0.515000	chr11	65288800	65289000	0.570000
chr3	126226548	126226748	0.395000	chr11	65289800	65290000	0.425000
chr15	81018533	81018933	0.482500	chr11	65290800	65291200	0.490000
chr22	31250930	31252330	0.435714	chr11	65291800	65293200	0.475714
chr1	144042319	144042519	0.490000	chr11	65294000	65294200	0.535000
chr14	50002195	50002795	0.468333	chr11	65301800	65302400	0.626667
chr12	37535057	37535657	0.528333	chr11	65303600	65304200	0.555000
chr20	36865742	36866142	0.562500	chr11	65304600	65305000	0.615000
chr17	72754486	72754686	0.515000	chr11	65307600	65307800	0.535000
chr7	2924435	2924635	0.570000	chr11	65308400	65308600	0.635000
chr2	128548392	128548792	0.560000	chr11	65309000	65309400	0.620000
chr5	37294903	37295103	0.395000	chr11	65311400	65311600	0.545000
chr20	13316845	13317045	0.320000	chr11	6531400	6531600	0.430000
chr20	16591593	16591793	0.380000	chr11	65314800	65315000	0.745000
chr4	42217188	42217588	0.420000	chr11	65315600	65316000	0.640000
chr20	43528876	43529276	0.535000	chr11	65316400	65316800	0.547500
chr2	60156009	60156209	0.355000	chr11	65317600	65317800	0.365000
chr7	15075481	15075681	0.550000	chr11	653200	653400	0.570000
chr2	23699992	23700592	0.400000	chr11	65329600	65330200	0.423333
chr9	132468782	132469182	0.470000	chr11	65333800	65334200	0.645000
chr6	68390907	68391107	0.445000	chr11	65334800	65335000	0.470000
chr7	104756522	104756722	0.495000	chr1	16533600	16533800	0.535000
chr14	35994512	35994712	0.400000	chr11	65338800	65339000	0.460000
chr11	133378848	133379448	0.428333	chr1	16534400	16535000	0.628333
chr11	46053735	46053935	0.355000	chr11	65352800	65353000	0.460000
chr8	30706222	30707422	0.480000	chr11	65354600	65355800	0.712500
chr17	47801151	47801551	0.547500	chr1	165356200	165356600	0.690000
chr6	39165618	39165818	0.495000	chr11	65358000	65358200	0.540000
chr12	81662824	81663024	0.385000	chr11	65362600	65362800	0.395000
chr1	104300629	104300829	0.370000	chr1	165364800	165365000	0.565000
chr14	45884695	45884895	0.400000	chr11	65366400	65366600	0.485000
chr12	46978849	46979249	0.470000	chr11	65367200	65367600	0.482500
chr7	101388815	101389015	0.515000	chr1	165367400	165367600	0.520000
chr13	101120838	101121038	0.400000	chr1	165369400	165369600	0.485000
chr1	202498686	202498886	0.445000	chr11	65371200	65371400	0.475000
chr8	135091299	135091499	0.525000	chr1	165376400	165376600	0.545000
chr15	89236700	89236900	0.510000	chr11	65378400	65378600	0.590000
chr15	46467153	46467753	0.438333	chr11	65382400	65383000	0.586667
chr20	63448125	63448325	0.545000	chr11	65385200	65385400	0.560000
chr9	103472911	103473511	0.403333	chr11	6538600	6539200	0.548333
chr16	78591029	78591229	0.440000	chr11	65386600	65386800	0.745000
chr7	139753018	139753218	0.555000	chr1	165393000	165393200	0.635000
chr5	13671540	13671740	0.490000	chr1	165398000	165398200	0.515000
chr8	40165209	40165609	0.472500	chr11	65403600	65404000	0.540000
chr22	49808370	49808570	0.485000	chr1	165404000	165404200	0.545000
chrX	134155754	134155954	0.335000	chr1	16540600	16540800	0.460000
chr6	128868319	128868519	0.410000	chr11	65407800	65408000	0.550000
chr12	10856399	10856599	0.475000	chr1	165408600	165408800	0.480000
chr22	41336484	41339484	0.560667	chr11	65416400	65419400	0.607333
chr10	62061098	62061298	0.435000	chr11	65420000	65420200	0.570000
chr11	7287106	7287506	0.460000	chr11	65421200	65421600	0.575000
chr4	9924745	9925145	0.557500	chr11	65422000	65422400	0.692500
chr3	177620043	177621443	0.410714	chr11	65422800	65424200	0.587857
chr13	103883991	103884191	0.425000	chr1	165424600	165424800	0.480000
chr1	61698212	61698812	0.433333	chr11	65424800	65425400	0.478333
chr11	45761724	45763924	0.426364	chr11	65426400	65428600	0.458182
chr9	128964118	128965918	0.406667	chr11	65429200	65431000	0.422222
chr12	46588226	46588626	0.352500	chr11	65431400	65431800	0.362500
chr4	170157331	170157531	0.255000	chr11	65433000	65433200	0.340000
chr12	62156147	62156547	0.380000	chr11	65434000	65434400	0.415000
chr5	151627131	151627531	0.452500	chr11	65436000	65436400	0.575000
chr5	110293517	110293717	0.335000	chr11	65440800	65441000	0.450000
chr7	154644495	154644695	0.510000	chr11	65441800	65442000	0.555000
chr15	79826737	79826937	0.400000	chr11	65442800	65443000	0.440000
chr10	127941943	127942143	0.440000	chr11	65443800	65444000	0.505000
chr2	13371529	13371729	0.390000	chr11	65444400	65444600	0.640000
chr15	86888543	86888743	0.425000	chr11	65445200	65445400	0.560000
chr10	64229895	64230895	0.425000	chr11	65446200	65447200	0.581000
chr19	57449801	57450401	0.418333	chr11	65448400	65449000	0.588333
chr4	92511176	92511376	0.470000	chr11	65452200	65452400	0.475000
chr1	38909460	38909660	0.460000	chr1	165452800	165453000	0.505000
chr7	41079484	41079684	0.375000	chr11	65453200	65453400	0.430000
chr16	31380849	31381049	0.545000	chr11	65455000	65455200	0.665000
chr1	167620243	167620443	0.460000	chr11	65456000	65456200	0.510000
chr13	21783593	21783793	0.445000	chr1	16545800	16546000	0.505000
chr15	59241476	59241676	0.530000	chr11	65459600	65459800	0.545000
chr8	50123970	50124170	0.370000	chr11	65468000	65468200	0.415000
chrY	3304757	3304957	0.330000	chr1	16546800	16547000	0.460000
chr17	34203151	34203351	0.455000	chr11	65469000	65469200	0.550000
chr12	1504371	1504571	0.460000	chr11	65471400	65471600	0.615000
chr3	62824880	62825080	0.365000	chr11	65472200	65472400	0.475000
chr7	149044625	149044825	0.490000	chr11	65473600	65473800	0.525000
chr11	69583600	69584000	0.350000	chr1	16547400	16547800	0.405000
chr2	111277874	111278074	0.455000	chr11	65476400	65476600	0.565000
chrX	121150490	121150890	0.402500	chr11	65477400	65477800	0.695000
chr21	41715070	41715470	0.552500	chr11	65478600	65479000	0.587500
chr12	4795456	4795856	0.440000	chr11	65479400	65479800	0.532500
chr15	39430591	39430791	0.375000	chr11	65485400	65485600	0.405000
chr6	83855411	83855611	0.380000	chr1	16548600	16548800	0.530000
chrX	40758765	40758965	0.465000	chr11	65487600	65487800	0.585000
chr12	93247016	93248016	0.475000	chr11	65488600	65489600	0.566000
chr18	2816544	2816744	0.435000	chr11	65490000	65490200	0.540000
chr17	54314621	54314821	0.470000	chr11	65491200	65491400	0.540000
chr2	110148144	110148344	0.530000	chr11	65492000	65492200	0.590000
chr4	186943032	186943632	0.458333	chr11	65492600	65493200	0.511667
chr3	135068010	135068210	0.525000	chr11	65494000	65494200	0.530000
chr5	46226904	46227104	0.370000	chr11	65494600	65494800	0.450000
chr17	29800468	29800668	0.260000	chr11	65496200	65496400	0.400000
chr5	61958606	61959206	0.485000	chr11	65497200	65497800	0.625000
chr9	83071064	83071864	0.425000	chr11	65498400	65499200	0.445000
chr21	42912217	42912617	0.490000	chr11	65500400	65500800	0.517500
chrX	128593452	128594052	0.381667	chr11	65501600	65502200	0.413333
chr2	193793682	193794282	0.361667	chr11	65502600	65503200	0.361667
chr2	124064841	124065041	0.370000	chr11	65503600	65503800	0.345000
chr8	20055472	20057272	0.421667	chr11	65504200	65506000	0.426111
chr17	62962140	62962940	0.433750	chr11	65506800	65507600	0.496250
chr13	25217613	25218013	0.450000	chr11	65508200	65508600	0.542500
chr7	38662055	38662255	0.380000	chr11	65510800	65511000	0.440000
chr2	154663171	154663371	0.390000	chr11	65523200	65523400	0.460000
chrX	71794846	71795046	0.545000	chr11	65524000	65524200	0.565000
chr17	16703673	16703873	0.535000	chr11	65525000	65525200	0.785000
chr6	7463434	7463634	0.470000	chr1	165526600	165526800	0.490000
chr9	116369475	116369675	0.540000	chr11	65530200	65530400	0.570000
chr3	106494444	106494644	0.370000	chr1	165537400	165537600	0.415000
chr11	115446179	115446379	0.385000	chr1	165539400	165539600	0.455000
chr17	1900722	1901722	0.493000	chr11	65540200	65541200	0.695000
chr6	64818586	64818786	0.495000	chr1	165544000	165544200	0.515000
chrX	154531089	154531489	0.570000	chr11	65546400	65546800	0.750000
chr2	9502933	9503533	0.410000	chr11	6554800	6555400	0.421667
chr10	95905653	95906053	0.495000	chr11	65551000	65551400	0.622500
chr15	74999209	74999809	0.525000	chr11	65552200	65552800	0.590000
chr9	40639423	40640023	0.456667	chr11	65553400	65554000	0.690000
chr2	138147205	138147405	0.485000	chr11	65556000	65556200	0.605000
chr2	45295161	45295761	0.473333	chr11	65558200	65558800	0.726667
chr10	98019443	98019643	0.485000	chr11	65560000	65560200	0.540000
chr19	31334637	31334837	0.455000	chr11	65561200	65561400	0.625000
chr3	74829255	74829455	0.340000	chr11	65566000	65566200	0.355000
chr5	179815784	179815984	0.550000	chr11	6556800	6557000	0.580000
chr3	195725928	195726928	0.581000	chr11	65569600	65570600	0.622000
chr1	8006003	8006203	0.500000	chr11	65571600	65571800	0.560000
chr5	173228378	173228978	0.536667	chr11	65572400	65573000	0.750000
chr3	52447609	52448009	0.610000	chr11	65574200	65574600	0.752500
chrX	8715470	8716470	0.457000	chr11	65575200	65576200	0.631000
chr16	16381841	16382041	0.535000	chr11	65576600	65576800	0.625000
chr17	57877133	57877333	0.560000	chr11	65577600	65577800	0.645000
chr11	110889521	110889721	0.425000	chr11	65578800	65579000	0.630000
chr16	81837444	81838444	0.443000	chr11	65586800	65587800	0.551000
chr22	24481127	24481927	0.356250	chr11	65588200	65589000	0.623750
chr1	91373517	91373917	0.462500	chr11	65589800	65590200	0.612500
chr4	8600673	8601073	0.610000	chr11	65592200	65592600	0.780000
chr11	46072090	46072290	0.350000	chr1	165593000	165593200	0.375000
chr5	65074515	65074715	0.495000	chr11	65593800	65594000	0.615000
chr11	2385094	2385894	0.576250	chr11	65595200	65596000	0.667500
chr17	49665749	49665949	0.540000	chr1	165598200	165598400	0.625000
chr5	75934430	75934630	0.485000	chr1	165601800	165602000	0.500000
chr10	28373456	28373856	0.445000	chr11	65607000	65607400	0.687500
chr2	124068972	124069772	0.496250	chr11	65609200	65610000	0.551250
chr10	109650695	109650895	0.445000	chr11	65611000	65611200	0.650000
chr2	9234681	9234881	0.520000	chr11	65613200	65613400	0.635000
chr2	61624894	61625094	0.440000	chr11	65614200	65614400	0.660000
chr14	20857609	20858609	0.461000	chr11	65615200	65616200	0.638000
chr1	228072141	228072341	0.500000	chr11	65626000	65626200	0.675000
chr6	73445830	73446030	0.350000	chr1	165628600	165628800	0.425000
chr4	9232022	9232422	0.490000	chr1	165630800	165631200	0.602500
chr8	102347407	102348007	0.455000	chr1	165631600	165632200	0.558333
chr18	32416958	32417158	0.330000	chr1	165633600	165633800	0.440000
chr10	5385055	5385255	0.500000	chr11	65633800	65634000	0.535000
chr10	119345565	119345765	0.490000	chr11	6563400	6563600	0.525000
chr20	53761690	53762090	0.520000	chr11	65636200	65636600	0.670000
chr8	128041225	128042225	0.437000	chr11	65638000	65639000	0.684000
chr16	56267977	56268377	0.482500	chr11	65639600	65640000	0.582500
chrY	21020363	21020563	0.440000	chr11	65640600	65640800	0.625000
chr3	138129313	138129513	0.480000	chr11	65642000	65642200	0.615000
chr8	115781926	115782126	0.390000	chr1	165642800	165643000	0.410000
chrX	137567915	137568115	0.560000	chr11	65644200	65644400	0.645000
chr10	60825454	60825654	0.455000	chr1	165646000	165646200	0.485000
chr2	122188634	122189034	0.540000	chr11	65651600	65652000	0.542500
chr14	74907147	74907747	0.586667	chr11	65652600	65653200	0.661667
chr2	124007316	124007516	0.420000	chr1	16565400	16565600	0.480000
chr6	71934258	71934458	0.380000	chr1	16566000	16566200	0.490000
chr17	35850890	35851090	0.550000	chr11	65663000	65663200	0.710000
chr4	55652754	55653354	0.391667	chr1	16566600	16567200	0.443333
chr11	4337224	4337424	0.400000	chr1	165666200	165666400	0.420000
chr3	65744077	65744277	0.355000	chr1	165671600	165671800	0.360000
chr7	112900345	112900745	0.372500	chr1	165674600	165675000	0.445000
chr6	165558702	165558902	0.350000	chr1	165678600	165678800	0.330000
chr4	1041757	1041957	0.500000	chr11	6568600	6568800	0.560000
chr14	33557559	33557759	0.450000	chr1	165686200	165686400	0.535000
chr21	37101732	37101932	0.300000	chr1	165686800	165687000	0.355000
chr7	76451967	76452367	0.462500	chr11	65692400	65692800	0.540000
chr5	34855391	34855591	0.410000	chr1	165696000	165696200	0.480000
chr13	101711157	101711357	0.395000	chr1	165696800	165697000	0.430000
chrY	24167995	24168195	0.540000	chr1	165697800	165698000	0.550000
chr7	59668958	59669158	0.385000	chr1	165698600	165698800	0.660000
chr3	70022932	70023332	0.405000	chr11	65699800	65700200	0.510000
chr9	63613817	63614017	0.350000	chr11	65700600	65700800	0.410000
chr2	109520898	109521098	0.525000	chr11	65706400	65706600	0.585000
chr2	207022436	207022636	0.375000	chr11	65709800	65710000	0.490000
chr16	23317926	23318126	0.535000	chr11	65711400	65711600	0.540000
chr11	1008563	1009363	0.505000	chr11	65712000	65712800	0.648750
chrX	9023900	9024100	0.315000	chr1	165718000	165718200	0.400000
chr4	83960309	83960509	0.360000	chr11	65719400	65719600	0.500000
chr10	114740385	114740985	0.416667	chr11	65720000	65720600	0.678333
chrY	9267441	9267641	0.435000	chr11	65735200	65735400	0.485000
chr15	30344007	30344207	0.340000	chr1	165738800	165739000	0.400000
chr15	76550373	76550573	0.440000	chr11	65744600	65744800	0.575000
chr10	6342041	6342441	0.442500	chr1	165747600	165748000	0.447500
chr10	63826296	63826496	0.415000	chr11	65762400	65762600	0.445000
chr3	193353495	193353695	0.475000	chr11	65767800	65768000	0.515000
chr8	139240912	139241512	0.423333	chr1	165768800	165769400	0.540000
chr13	57597821	57598021	0.330000	chr1	165769800	165770000	0.395000
chr10	51790275	51790675	0.335000	chr11	65769800	65770200	0.392500
chr7	111393067	111393267	0.450000	chr1	165773400	165773600	0.475000
chr14	30423139	30423939	0.417500	chr11	65775800	65776600	0.540000
chr6	85187688	85189088	0.449286	chr11	65780000	65781400	0.765714
chr18	18127085	18127285	0.415000	chr11	6578200	6578400	0.470000
chr13	49285967	49286167	0.415000	chr11	65790600	65790800	0.600000
chr4	59408908	59409108	0.470000	chr11	65791800	65792000	0.630000
chr8	25094781	25094981	0.380000	chr11	65807000	65807200	0.400000
chr10	7107292	7107492	0.495000	chr11	65810200	65810400	0.505000
chrX	39172265	39172465	0.435000	chr11	65814200	65814400	0.540000
chr12	64873926	64874126	0.475000	chr1	165817200	165817400	0.535000
chr2	96762494	96763094	0.530000	chr11	65818000	65818600	0.680000
chr4	25771509	25771709	0.435000	chr1	1658200	1658400	0.520000
chr11	29094437	29094637	0.420000	chr1	165823600	165823800	0.455000
chr16	67695999	67696599	0.478333	chr1	165827400	165828000	0.731667
chr12	103132938	103133738	0.512500	chr1	165828400	165829200	0.550000
chr16	65216329	65216529	0.410000	chr1	165829800	165830000	0.425000
chr22	33282043	33282243	0.535000	chr1	165833000	165833200	0.580000
chr2	109750883	109751083	0.460000	chr11	65833800	65834000	0.665000
chr6	98960400	98960600	0.335000	chr1	165836800	165837000	0.490000
chr7	1661675	1661875	0.360000	chr1	165840600	165840800	0.410000
chr3	122084455	122084655	0.455000	chr1	165841600	165841800	0.460000
chrY	16309604	16309804	0.515000	chr1	165842800	165843000	0.535000
chr3	65022423	65022823	0.387500	chr1	165846200	165846600	0.395000
chr13	23556718	23556918	0.380000	chr1	165847600	165847800	0.450000
chr5	34838390	34838790	0.432500	chr1	165851000	165851400	0.492500
chr8	139921192	139921392	0.530000	chr11	65851400	65851600	0.570000
chr6	20921254	20921654	0.440000	chr11	65852000	65852400	0.545000
chr14	61886127	61886527	0.427500	chr11	65853000	65853400	0.600000
chr20	9026867	9027267	0.397500	chr1	165854200	165854600	0.482500
chr16	81149108	81149308	0.425000	chr11	65854600	65854800	0.520000
chr15	17012717	17012917	0.355000	chr1	165855400	165855600	0.395000
chr2	158336313	158336513	0.315000	chr1	165856200	165856400	0.425000
chr11	94919394	94919994	0.458333	chr1	165857000	165857600	0.460000
chr9	32474401	32475001	0.413333	chr11	65857200	65857800	0.710000
chr16	77692315	77692515	0.565000	chr11	65858200	65858400	0.710000
chr8	122819022	122819422	0.540000	chr11	65859400	65859800	0.650000
chr8	141700227	141700627	0.605000	chr11	65860200	65860600	0.617500
chr15	73698728	73698928	0.485000	chr11	65861000	65861200	0.660000
chr22	38013042	38013642	0.445000	chr11	65867200	65867800	0.565000
chr8	129941944	129942144	0.485000	chr11	65868200	65868400	0.610000
chr4	185088448	185089448	0.405000	chr11	65869000	65870000	0.529000
chr12	48539770	48540370	0.485000	chr11	65870400	65871000	0.596667
chr1	6182902	6183102	0.450000	chr1	165871400	165871600	0.515000
chr10	71069922	71070322	0.587500	chr11	65871800	65872200	0.627500
chr5	127182495	127182695	0.480000	chr11	65873600	65873800	0.710000
chr2	133085499	133085699	0.400000	chr1	165875200	165875400	0.450000
chr18	43617906	43618106	0.360000	chr1	165876200	165876400	0.390000
chr5	143748305	143748705	0.385000	chr1	165878000	165878400	0.397500
chr21	13431676	13431876	0.445000	chr11	65879800	65880000	0.645000
chr13	95899065	95899265	0.420000	chr11	65882800	65883000	0.625000
chr2	2493173	2493373	0.400000	chr1	165883200	165883400	0.475000
chr14	65924051	65924251	0.445000	chr11	65884600	65884800	0.595000
chr2	7083306	7083506	0.425000	chr1	165884800	165885000	0.465000
chr3	183477745	183478545	0.550000	chr11	65888400	65889200	0.620000
chr10	83887320	83887720	0.342500	chr11	65889600	65890000	0.427500
chr20	528831	529431	0.458333	chr11	65890400	65891000	0.716667
chr12	30154341	30155141	0.378750	chr11	65891800	65892600	0.570000
chr19	6729427	6729627	0.555000	chr11	65893400	65893600	0.590000
chr3	49302623	49302823	0.540000	chr11	65894000	65894200	0.665000
chr1	86933913	86934113	0.410000	chr11	65899400	65899600	0.740000
chrX	114036777	114037177	0.495000	chr1	1659000	1659400	0.625000
chr11	76793578	76793778	0.545000	chr11	65900600	65900800	0.670000
chr14	89176748	89177348	0.463333	chr11	65902000	65902600	0.501667
chr7	76445673	76446073	0.520000	chr11	65903000	65903400	0.572500
chr14	68246680	68246880	0.370000	chr11	65906600	65906800	0.460000
chr10	21014140	21014740	0.436667	chr11	65909400	65910000	0.500000
chr4	160910197	160910597	0.327500	chr11	65911800	65912200	0.590000
chr5	55313873	55314273	0.345000	chr1	165914200	165914600	0.440000
chr14	64710400	64710600	0.525000	chr11	65915200	65915400	0.630000
chr8	22714321	22714521	0.420000	chr11	65915800	65916000	0.635000
chr1	164698990	164699190	0.425000	chr1	165916200	165916400	0.440000
chr16	13237158	13237358	0.485000	chr11	65916400	65916600	0.560000
chr3	133952947	133953147	0.400000	chr1	16591800	16592000	0.455000
chr22	23572025	23572825	0.528750	chr11	65918600	65919400	0.743750
chr16	86641750	86641950	0.530000	chr11	65919800	65920000	0.680000
chr2	135825416	135826216	0.586250	chr11	65920600	65921400	0.618750
chr6	133574106	133574306	0.410000	chr1	165924200	165924400	0.475000
chr7	67382841	67383041	0.490000	chr1	165924800	165925000	0.510000
chr10	41114190	41114390	0.415000	chr1	165925800	165926000	0.455000
chr6	35682427	35682627	0.330000	chr1	165928200	165928400	0.405000
chr2	134280139	134280339	0.415000	chr11	65928200	65928400	0.460000
chr18	75851848	75852048	0.355000	chr11	65928800	65929000	0.460000
chr2	86712695	86712895	0.450000	chr11	65931800	65932000	0.525000
chr9	130823376	130823576	0.475000	chr11	65932600	65932800	0.505000
chr9	37863685	37864085	0.350000	chr11	65934000	65934400	0.395000
chr15	73404592	73404792	0.485000	chr11	65941400	65941600	0.500000
chr11	105821833	105822033	0.475000	chr1	165949400	165949600	0.515000
chrX	148307029	148307229	0.465000	chr11	65956800	65957000	0.480000
chr8	132750486	132751286	0.391250	chr11	65961400	65962200	0.685000
chr4	96399572	96399772	0.435000	chr11	65969000	65969200	0.555000
chr18	67284666	67285066	0.285000	chr11	65986400	65986800	0.450000
chr20	47387537	47388137	0.460000	chr11	65989000	65989600	0.475000
chr13	52918638	52918838	0.430000	chr11	65997400	65997600	0.450000
chr22	26130111	26130311	0.455000	chr11	66001600	66001800	0.480000
chr3	12239653	12239853	0.430000	chr11	66002200	66002400	0.620000
chr7	106289826	106290026	0.380000	chr11	66005600	66005800	0.490000
chr16	52333370	52333770	0.520000	chr11	66007200	66007600	0.602500
chr9	104356495	104356895	0.387500	chr11	66010600	66011000	0.470000
chr11	72496546	72497146	0.450000	chr11	66013200	66013800	0.596667
chr14	95288934	95289134	0.520000	chr1	16601600	16601800	0.530000
chr12	107847753	107847953	0.475000	chr11	66016600	66016800	0.605000
chr15	64238291	64238491	0.500000	chr11	66017400	66017600	0.610000
chr2	45102844	45103044	0.475000	chr11	66021200	66021400	0.625000
chr17	63741112	63741512	0.592500	chr11	66022400	66022800	0.655000
chr1	82965178	82965378	0.355000	chr1	16602400	16602600	0.430000
chr20	2190716	2190916	0.415000	chr11	6602800	6603000	0.465000
chr3	186952867	186953067	0.385000	chr11	6603600	6603800	0.750000
chr6	41615775	41615975	0.300000	chr1	16604200	16604400	0.430000
chr15	71190607	71190807	0.455000	chr11	6604400	6604600	0.535000
chr13	97146831	97147431	0.406667	chr11	66044800	66045400	0.556667
chr22	45002866	45003666	0.561250	chr11	66052000	66052800	0.682500
chr10	89492623	89492823	0.335000	chr11	6606200	6606400	0.395000
chr1	26333998	26334198	0.515000	chr11	66068400	66068600	0.525000
chr11	74649751	74650551	0.427500	chr11	66069000	66069800	0.532500
chr15	17726940	17727540	0.370000	chr11	6607000	6607600	0.461667
chr5	35981388	35982188	0.460000	chr11	66070200	66071000	0.800000
chr7	85640508	85640708	0.370000	chr11	66080600	66080800	0.420000
chr3	137650518	137650718	0.415000	chr1	166081000	166081200	0.430000
chr7	11468606	11468806	0.505000	chr11	66081600	66081800	0.520000
chr7	93682850	93683050	0.350000	chr11	66083600	66083800	0.370000
chr5	55793218	55793818	0.411667	chr11	66100800	66101400	0.415000
chr2	79633651	79633851	0.465000	chr11	66108200	66108400	0.480000
chr3	30745043	30745243	0.310000	chr11	66111200	66111400	0.340000
chr9	45215908	45216308	0.375000	chr11	66112600	66113000	0.407500
chr9	116948096	116948296	0.355000	chr11	66113600	66113800	0.355000
chr13	39013067	39013267	0.440000	chr11	66115600	66115800	0.455000
chr8	138699013	138700213	0.509167	chr11	6611600	6612800	0.658333
chr10	130491727	130491927	0.490000	chr1	16612600	16612800	0.495000
chr5	35509655	35509855	0.385000	chr11	66126200	66126400	0.475000
chr20	35375570	35376170	0.461667	chr11	66126800	66127400	0.488333
chr2	96557373	96557973	0.493333	chr1	16613200	16613800	0.705000
chr8	70500234	70500434	0.440000	chr11	66134600	66134800	0.525000
chr11	10652183	10652383	0.520000	chr11	66142000	66142200	0.560000
chr2	167553998	167554198	0.405000	chr1	16614600	16614800	0.490000
chr11	29180816	29181016	0.305000	chr11	66146200	66146400	0.315000
chrY	6806831	6807631	0.353750	chr1	16615200	16616000	0.415000
chr8	52479251	52479451	0.615000	chr1	166165000	166165200	0.650000
chr16	855700	856300	0.625000	chr1	166166800	166167400	0.673333
chr11	27763719	27764319	0.453333	chr1	16616800	16617400	0.463333
chr22	49583859	49584259	0.545000	chr11	6617400	6617800	0.552500
chr10	123564505	123565905	0.455000	chr11	6618200	6619600	0.547143
chr13	55661371	55661571	0.435000	chr11	66183800	66184000	0.440000
chr3	53022089	53022289	0.485000	chr1	16619000	16619200	0.610000
chr11	62102546	62102746	0.420000	chr11	66196000	66196200	0.540000
chr1	205669953	205670953	0.605000	chr1	16619800	16620800	0.616000
chr2	58061800	58062000	0.405000	chr11	6620800	6621000	0.465000
chr10	125149376	125149576	0.525000	chr1	16621200	16621400	0.575000
chr4	20939545	20939745	0.470000	chr11	66217000	66217200	0.485000
chr10	107368429	107368629	0.420000	chr1	16621800	16622000	0.600000
chr8	30315056	30315256	0.520000	chr11	66221800	66222000	0.530000
chr3	35833378	35833578	0.395000	chr11	66222800	66223000	0.625000
chr16	52721950	52722350	0.472500	chr1	16624000	16624400	0.667500
chr19	42550255	42550455	0.485000	chr1	16625000	16625200	0.525000
chr4	189691335	189691735	0.462500	chr1	16625600	16626000	0.642500
chr18	7491200	7492000	0.443750	chr11	66257000	66257800	0.641250
chr8	124159935	124160135	0.480000	chr11	66258400	66258600	0.740000
chr22	44565962	44566162	0.445000	chr11	66265200	66265400	0.605000
chr3	58036725	58037325	0.460000	chr11	66267200	66267800	0.693333
chr10	79982957	79983357	0.585000	chr1	16626800	16627200	0.605000
chr2	126742184	126742584	0.445000	chr11	66268400	66268800	0.690000
chr15	65451679	65452079	0.477500	chr11	66269400	66269800	0.480000
chr7	103612332	103612532	0.535000	chr11	66272800	66273000	0.545000
chr16	86938083	86938283	0.585000	chr11	66278000	66278200	0.830000
chr1	73163621	73163821	0.335000	chr11	6627800	6628000	0.375000
chr12	23473989	23474189	0.500000	chr11	662800	663000	0.615000
chr3	128428838	128429038	0.610000	chr11	66282600	66282800	0.650000
chr1	51853123	51853323	0.420000	chr11	66283200	66283400	0.545000
chr1	42804078	42804678	0.476667	chr1	16628600	16629200	0.573333
chr6	1525834	1526634	0.585000	chr11	66289000	66289800	0.651250
chr10	44806054	44806254	0.460000	chr11	66291800	66292000	0.830000
chr5	6519535	6519735	0.510000	chr1	1663000	1663200	0.570000
chr5	166102885	166104085	0.445833	chr1	16630600	16631800	0.656667
chr17	43365299	43365499	0.395000	chr11	66307800	66308000	0.445000
chr2	25360579	25361779	0.550833	chr11	66311800	66313000	0.624167
chrX	2530122	2530322	0.495000	chr11	66316200	66316400	0.675000
chr9	91725787	91726187	0.542500	chr11	66318000	66318400	0.607500
chr1	175897110	175897910	0.527500	chr11	66328000	66328800	0.576250
chr16	86249847	86250247	0.532500	chr11	66330200	66330600	0.542500
chr2	20554314	20554514	0.540000	chr11	66335200	66335400	0.625000
chr14	93000996	93001596	0.545000	chr11	66336400	66337000	0.595000
chr12	133215790	133215990	0.585000	chr11	66345000	66345200	0.665000
chr15	47379780	47379980	0.530000	chr11	66347000	66347200	0.730000
chr5	91313228	91313828	0.513333	chr11	66347600	66348200	0.711667
chr4	153737841	153738441	0.420000	chr11	6635400	6636000	0.528333
chr20	46346957	46347357	0.465000	chr11	66359600	66360000	0.535000
chr4	97350982	97351382	0.390000	chr11	66360400	66360800	0.565000
chr1	177819336	177819936	0.458333	chr11	66361400	66362000	0.543333
chr5	131956370	131956570	0.505000	chr11	66364000	66364200	0.645000
chr13	107033110	107033310	0.575000	chr11	66365200	66365400	0.625000
chr3	43888801	43889001	0.365000	chr11	66366200	66366400	0.630000
chr4	71285877	71286077	0.470000	chr1	166367800	166368000	0.475000
chr2	185348616	185348816	0.405000	chr11	66370200	66370400	0.525000
chr3	46297833	46299033	0.490000	chr11	66371400	66372600	0.665000
chr22	16885406	16885606	0.360000	chr11	66380400	66380600	0.535000
chr12	114876174	114876774	0.505000	chr1	16638200	16638800	0.570000
chr14	99399686	99399886	0.415000	chr11	6638600	6638800	0.485000
chr7	38861345	38861545	0.440000	chr11	66386200	66386400	0.520000
chr4	49565799	49565999	0.535000	chr11	66389000	66389200	0.545000
chr4	62608036	62608236	0.495000	chr1	16639400	16639600	0.500000
chr1	56818430	56818830	0.470000	chr11	6639400	6639800	0.477500
chr12	52996830	52997430	0.426667	chr11	66408600	66409200	0.681667
chrX	41514294	41514494	0.565000	chr11	66413200	66413400	0.570000
chr4	118566974	118567174	0.490000	chr11	66418200	66418400	0.570000
chr1	6760486	6760686	0.530000	chr11	66418800	66419000	0.575000
chr2	3145557	3145757	0.650000	chr11	66421600	66421800	0.680000
chr11	78041868	78042468	0.503333	chr1	16642800	16643400	0.600000
chr20	39737130	39737530	0.452500	chr11	66430000	66430400	0.510000
chr8	12640364	12640564	0.395000	chr11	66432800	66433000	0.455000
chr2	68607165	68607365	0.500000	chr1	166433800	166434000	0.505000
chr18	48335572	48337372	0.490000	chr1	16643800	16645600	0.601667
chr7	138080660	138081260	0.435000	chr11	66438600	66439200	0.591667
chr9	123020574	123020974	0.322500	chr11	66443600	66444000	0.435000
chr8	9341215	9341415	0.465000	chr11	6646200	6646400	0.610000
chr14	34898094	34898894	0.427500	chr11	66466600	66467400	0.768750
chr8	22032425	22032625	0.480000	chr11	66467800	66468000	0.580000
chr12	123598776	123599176	0.495000	chr11	6647000	6647400	0.582500
chr14	39187899	39188099	0.440000	chr1	16647400	16647600	0.640000
chr18	65977081	65977281	0.410000	chr11	66479000	66479200	0.485000
chr10	129461007	129461207	0.550000	chr11	66479600	66479800	0.615000
chr4	58457238	58457838	0.511667	chr11	66480200	66480800	0.666667
chr6	32839602	32839802	0.420000	chr11	66484800	66485000	0.575000
chr7	133686120	133686320	0.405000	chr11	6648600	6648800	0.435000
chr7	67215234	67215434	0.425000	chr1	166488400	166488600	0.490000
chrX	39888236	39888836	0.481667	chr1	166489600	166490200	0.503333
chr17	10786641	10786841	0.545000	chr11	66491400	66491600	0.670000
chr7	1439387	1439587	0.470000	chr11	66492000	66492200	0.580000
chr4	189740336	189740536	0.470000	chr1	16649600	16649800	0.595000
chr13	77627881	77628281	0.232500	chr1	166509400	166509800	0.285000
chr4	151830599	151830799	0.430000	chr11	66509400	66509600	0.505000
chr5	111925857	111926057	0.430000	chr11	6651000	6651200	0.500000
chr1	244891947	244892547	0.450000	chr11	66510400	66511000	0.583333
chrY	23902134	23902534	0.380000	chr1	166511800	166512200	0.417500
chr1	118676576	118676776	0.365000	chr1	16651800	16652000	0.410000
chrX	35315260	35315460	0.415000	chr11	66543800	66544000	0.665000
chr1	235334821	235335221	0.477500	chr11	66546000	66546400	0.685000
chr19	33406259	33406659	0.607500	chr11	66559200	66559600	0.687500
chr3	183522943	183523143	0.545000	chr1	16656600	16656800	0.655000
chrX	33117943	33118343	0.500000	chr11	66568600	66569000	0.547500
chr1	209777728	209777928	0.465000	chr1	16657200	16657400	0.665000
chr11	79898512	79898712	0.390000	chr11	66573600	66573800	0.470000
chr1	144003713	144003913	0.510000	chr11	66579200	66579400	0.550000
chr13	39861545	39861745	0.440000	chr1	1665800	1666000	0.620000
chr9	72113029	72113429	0.430000	chr11	665800	666200	0.535000
chr4	58269056	58269256	0.395000	chr1	166585000	166585200	0.470000
chr1	150922574	150922774	0.440000	chr1	16658600	16658800	0.460000
chr5	90258495	90258695	0.400000	chr11	66588800	66589000	0.490000
chr20	47427229	47427629	0.462500	chr11	66592800	66593200	0.685000
chr8	40721069	40721669	0.418333	chr11	66595400	66596000	0.523333
chr1	43680448	43680648	0.480000	chr11	66600800	66601000	0.520000
chr17	79760953	79761353	0.520000	chr11	66602200	66602600	0.535000
chr14	42147355	42147555	0.310000	chr11	66604200	66604400	0.450000
chr2	211021604	211021804	0.400000	chr11	66607600	66607800	0.460000
chr2	227063001	227063201	0.375000	chr11	66608400	66608600	0.475000
chr4	162021691	162021891	0.455000	chr11	66611600	66611800	0.460000
chr19	25995608	25995808	0.395000	chr11	66614200	66614400	0.495000
chr22	36334447	36335447	0.575000	chr11	66616400	66617400	0.673000
chr4	114907128	114907528	0.347500	chr11	66619200	66619600	0.387500
chr13	20740515	20741115	0.471667	chr11	66638200	66638800	0.583333
chr5	144201151	144201551	0.352500	chr11	66639200	66639600	0.455000
chr8	97617459	97617659	0.395000	chr11	66640000	66640200	0.495000
chr12	117956392	117956592	0.490000	chr11	66643400	66643600	0.575000
chrX	48069709	48069909	0.410000	chr11	66653200	66653400	0.420000
chr4	153939820	153940020	0.370000	chr11	66654000	66654200	0.460000
chr11	108319622	108319822	0.330000	chr11	66660000	66660200	0.395000
chr5	37191561	37192761	0.405000	chr1	16666200	16667400	0.554167
chrX	75357097	75357497	0.417500	chr1	166675200	166675600	0.465000
chr1	183376604	183376804	0.365000	chr11	66676400	66676600	0.425000
chr20	61996634	61997634	0.452000	chr11	66677800	66678800	0.578000
chr18	8098966	8099166	0.465000	chr11	6667800	6668000	0.500000
chr17	72920318	72920518	0.520000	chr11	66694800	66695000	0.555000
chr5	16661231	16661431	0.475000	chr1	166695200	166695400	0.490000
chr3	156755404	156757004	0.389375	chr1	166698800	166700400	0.427500
chr2	205814767	205814967	0.370000	chr1	166700800	166701000	0.460000
chr16	23284357	23284757	0.445000	chr11	66701800	66702200	0.455000
chr10	60426470	60427670	0.364167	chr1	166703600	166704800	0.365000
chr16	89504210	89504410	0.420000	chr1	166705600	166705800	0.430000
chr13	28789329	28789729	0.475000	chr11	66709800	66710200	0.490000
chr2	155742126	155742326	0.490000	chr1	16671600	16671800	0.500000
chr2	179919823	179920023	0.415000	chr11	66719400	66719600	0.515000
chr2	203959047	203959247	0.510000	chr11	66720400	66720600	0.635000
chr2	145073486	145073686	0.505000	chr11	66724600	66724800	0.530000
chr7	51597782	51597982	0.415000	chr11	66727600	66727800	0.735000
chr1	13854679	13854879	0.435000	chr11	66728400	66728600	0.790000
chr4	83655521	83655721	0.510000	chr11	66729000	66729200	0.545000
chr19	13659253	13660053	0.447500	chr1	166730200	166731000	0.530000
chr6	157506000	157506200	0.410000	chr11	66741200	66741400	0.470000
chr2	77558663	77559263	0.461667	chr11	66744600	66745200	0.720000
chr11	94278143	94278543	0.437500	chr1	16675000	16675400	0.457500
chr3	70347619	70347819	0.450000	chr1	16678200	16678400	0.470000
chr12	98785542	98785742	0.475000	chr1	16680800	16681000	0.515000
chr8	38804419	38804819	0.505000	chr11	6682000	6682400	0.515000
chr12	76607031	76607431	0.397500	chr1	166822400	166822800	0.482500
chr12	69971264	69972064	0.502500	chr11	6682800	6683600	0.603750
chr7	89065265	89065465	0.430000	chr1	166829400	166829600	0.495000
chr12	87592555	87593355	0.385000	chr11	66833800	66834600	0.431250
chr22	32384193	32384393	0.475000	chr11	66835000	66835200	0.495000
chr5	105103865	105104065	0.335000	chr11	66835800	66836000	0.340000
chr1	247052701	247053501	0.512500	chr1	166839200	166840000	0.795000
chr13	83673977	83674177	0.490000	chr11	66840400	66840600	0.500000
chr2	79373756	79374156	0.402500	chr1	166840600	166841000	0.482500
chr1	228550035	228550235	0.480000	chr11	66841400	66841600	0.490000
chr12	6648472	6649472	0.505000	chr11	66842800	66843800	0.711000
chr2	20912958	20913558	0.491667	chr11	66851800	66852400	0.595000
chr11	9697917	9698517	0.515000	chr11	66856200	66856800	0.731667
chr1	53347045	53347245	0.480000	chr11	66857400	66857600	0.650000
chr6	39335556	39335756	0.615000	chr11	66858200	66858400	0.670000
chr15	89354079	89354279	0.575000	chr11	66859800	66860000	0.705000
chr4	169406000	169406200	0.505000	chr1	16686000	16686200	0.645000
chr2	130749152	130749752	0.518333	chr11	66860400	66861000	0.625000
chr19	7504154	7504354	0.600000	chr11	66861400	66861600	0.605000
chr11	80649247	80649647	0.415000	chr11	66867400	66867800	0.582500
chr2	200278806	200279006	0.485000	chr11	66868800	66869000	0.670000
chr7	5696793	5696993	0.495000	chr1	166874600	166874800	0.505000
chr18	32721948	32722748	0.447500	chr1	166875800	166876600	0.680000
chrX	69713448	69713648	0.395000	chr1	16687600	16687800	0.480000
chr12	52188338	52188538	0.590000	chr11	66883200	66883400	0.645000
chr6	170128266	170128466	0.450000	chr1	166884400	166884600	0.675000
chr13	31108388	31108588	0.455000	chr11	66886000	66886200	0.595000
chr5	41822179	41822379	0.495000	chr11	66892200	66892400	0.505000
chr9	100284494	100284894	0.407500	chr1	166895800	166896200	0.417500
chr15	53689272	53689472	0.360000	chr1	166902400	166902600	0.400000
chr4	1586876	1587076	0.395000	chr1	166903400	166903600	0.420000
chr14	25719289	25720089	0.393750	chr11	6690400	6691200	0.406250
chr6	148590295	148590695	0.470000	chr11	66908200	66908600	0.507500
chr8	141903281	141903481	0.465000	chr11	66909200	66909400	0.570000
chr8	70683074	70683474	0.295000	chr1	166910400	166910800	0.362500
chr16	89579668	89579868	0.540000	chr1	16691400	16691600	0.575000
chr14	29612908	29613108	0.520000	chr11	66915200	66915400	0.560000
chr5	89420029	89420229	0.410000	chr11	66918800	66919000	0.505000
chr12	49672828	49673028	0.445000	chr11	66920000	66920200	0.495000
chr18	9334192	9334392	0.560000	chr1	16692000	16692200	0.650000
chr8	27959124	27959324	0.490000	chr11	66921400	66921600	0.525000
chr17	21818091	21819491	0.318571	chr11	6692200	6693600	0.387143
chr11	22197353	22197553	0.385000	chr1	166925000	166925200	0.415000
chr15	71044470	71045670	0.394167	chr1	16693000	16694200	0.724167
chr11	13958854	13959054	0.385000	chr11	66932000	66932200	0.405000
chr19	10904062	10904262	0.490000	chr11	66935400	66935600	0.515000
chr6	2464137	2464337	0.450000	chr11	6694000	6694200	0.465000
chr12	99782587	99782787	0.370000	chr1	166944600	166944800	0.415000
chr3	159894469	159894669	0.455000	chr1	166947800	166948000	0.550000
chr10	114525104	114525304	0.460000	chr11	66950200	66950400	0.560000
chrX	77455136	77455336	0.455000	chr11	66953600	66953800	0.460000
chr12	94043186	94043586	0.460000	chr11	66956800	66957200	0.530000
chr5	99135570	99135970	0.367500	chr11	66958400	66958800	0.672500
chr1	23755981	23756181	0.530000	chr1	16696600	16696800	0.700000
chr17	70156276	70156476	0.365000	chr1	166969400	166969600	0.500000
chr1	25534924	25535124	0.485000	chr11	66970800	66971000	0.500000
chr1	115885636	115885836	0.310000	chr11	66974400	66974600	0.435000
chr17	1298129	1298729	0.550000	chr1	166975400	166976000	0.751667
chr4	92118276	92118476	0.440000	chr11	66976000	66976200	0.590000
chr19	37657824	37658024	0.335000	chr1	166979000	166979200	0.380000
chr7	154930690	154930890	0.450000	chr11	66982200	66982400	0.520000
chr1	42971126	42971526	0.537500	chr11	66984000	66984400	0.600000
chr11	71196523	71196923	0.550000	chr11	66987200	66987600	0.600000
chr1	1604124	1604324	0.485000	chr1	16699000	16699200	0.630000
chr16	48020872	48021072	0.610000	chr1	16700200	16700400	0.735000
chr9	108586218	108586418	0.435000	chr11	67006600	67006800	0.510000
chr10	128028	128228	0.410000	chr1	16701400	16701600	0.705000
chr9	4158218	4158418	0.430000	chr11	67022400	67022600	0.620000
chr1	5466164	5466364	0.480000	chr11	67023600	67023800	0.695000
chr3	47864668	47865268	0.443333	chr11	67024400	67025000	0.568333
chr7	14971181	14971381	0.365000	chr11	67028000	67028200	0.475000
chr3	170613513	170613713	0.480000	chr1	167030200	167030400	0.505000
chr19	55153445	55153645	0.500000	chr1	16703200	16703400	0.600000
chr10	46659442	46659642	0.425000	chr11	6703600	6703800	0.475000
chr3	51912384	51912584	0.575000	chr1	16703800	16704000	0.590000
chr18	51119202	51119402	0.450000	chr1	167044000	167044200	0.485000
chr2	23626609	23626809	0.635000	chr1	16704600	16704800	0.685000
chr21	34684743	34684943	0.435000	chr1	16705200	16705400	0.535000
chr20	48726490	48726690	0.470000	chr1	167052600	167052800	0.525000
chr20	58209796	58209996	0.580000	chr11	67054000	67054200	0.585000
chr4	110595041	110595441	0.375000	chr11	67055000	67055400	0.540000
chr7	7738733	7739133	0.410000	chr1	167057200	167057600	0.470000
chr10	49990125	49990325	0.485000	chr1	167059200	167059400	0.530000
chr8	133864219	133864419	0.430000	chr11	6706000	6706200	0.435000
chr17	10097200	10097400	0.510000	chr1	167064800	167065000	0.595000
chr7	47602810	47603010	0.475000	chr1	16706600	16706800	0.500000
chr15	62735922	62736122	0.470000	chr1	167066800	167067000	0.685000
chr6	31474452	31474652	0.525000	chr11	67071800	67072000	0.630000
chr4	99078441	99078841	0.452500	chr11	67073200	67073600	0.457500
chr9	112772950	112773550	0.388333	chr1	16707400	16708000	0.758333
chr2	226083820	226084020	0.490000	chr1	167076200	167076400	0.505000
chr12	123005151	123005351	0.660000	chr11	67078400	67078600	0.670000
chr3	52785330	52785530	0.550000	chr11	67081600	67081800	0.635000
chr15	92743579	92743779	0.505000	chr1	167082800	167083000	0.575000
chr7	139549559	139549759	0.515000	chr11	67089000	67089200	0.550000
chr8	44747137	44747337	0.405000	chr1	167090600	167090800	0.430000
chr12	83974803	83975003	0.515000	chr11	67095000	67095200	0.605000
chr2	121288644	121288844	0.490000	chr1	16709800	16710000	0.615000
chr3	186701999	186702199	0.445000	chr11	67099000	67099200	0.565000
chr9	92180101	92180301	0.470000	chr11	67107800	67108000	0.485000
chr14	20886458	20886658	0.450000	chr11	67113200	67113400	0.490000
chr14	102213334	102213534	0.410000	chr1	167114800	167115000	0.465000
chr18	15226527	15226727	0.385000	chr11	67115400	67115600	0.435000
chr15	27169036	27169236	0.435000	chr11	6711600	6711800	0.495000
chr2	166336448	166336648	0.455000	chr11	67118200	67118400	0.750000
chr7	73155520	73156520	0.563000	chr11	67118800	67119800	0.774000
chr6	56311765	56312965	0.408333	chr11	67120200	67121400	0.450833
chr1	22141733	22142133	0.582500	chr1	167121400	167121800	0.675000
chr18	75236019	75236219	0.575000	chr1	16712200	16712400	0.630000
chr15	85144776	85144976	0.430000	chr1	167124200	167124400	0.470000
chr14	51097690	51098290	0.426667	chr1	167130800	167131400	0.430000
chr19	53438316	53438516	0.430000	chr1	167150200	167150400	0.445000
chr19	50870610	50870810	0.600000	chr1	16715400	16715600	0.635000
chrY	42955639	42955839	0.000000	chr1	16716200	16716400	0.390000
chr2	166898157	166898357	0.395000	chr11	67168200	67168400	0.405000
chr13	101882969	101883169	0.370000	chr11	6717600	6717800	0.410000
chr22	40136194	40136394	0.350000	chr11	67177800	67178000	0.380000
chr2	106641264	106642264	0.480000	chr1	16718000	16719000	0.605000
chr5	11521531	11521731	0.320000	chr11	67190600	67190800	0.435000
chr11	79177117	79177317	0.380000	chr11	67196200	67196400	0.540000
chrX	76701529	76701729	0.345000	chr1	167197800	167198000	0.465000
chr1	35321463	35321863	0.352500	chr1	167199600	167200000	0.372500
chr21	27348134	27348334	0.565000	chr1	16720200	16720400	0.575000
chr6	81747471	81747671	0.395000	chr1	16721000	16721200	0.490000
chr3	77517161	77517761	0.355000	chr11	67211800	67212400	0.403333
chrX	69342852	69343052	0.340000	chr11	67213200	67213400	0.380000
chr19	9777616	9777816	0.480000	chr1	167220000	167220200	0.570000
chr19	35104054	35104854	0.596250	chr1	167220600	167221400	0.665000
chr6	53123966	53124166	0.485000	chr1	167222200	167222400	0.505000
chr9	36990941	36991341	0.432500	chr11	67222200	67222600	0.487500
chr4	40066758	40066958	0.385000	chr1	167223200	167223400	0.395000
chr13	101127889	101128489	0.326667	chr1	167223800	167224400	0.350000
chr2	100471329	100471529	0.435000	chr1	167224800	167225000	0.500000
chr7	109830816	109831016	0.275000	chr1	167226000	167226200	0.365000
chr14	99876753	99876953	0.410000	chr1	167228000	167228200	0.440000
chr13	89434176	89434376	0.365000	chr1	167229800	167230000	0.385000
chr13	18464101	18464901	0.373750	chr1	167236600	167237400	0.413750
chr9	1003130	1003530	0.440000	chr11	67239800	67240200	0.645000
chr19	29823060	29823660	0.435000	chr11	67240600	67241200	0.503333
chr1	204138130	204138330	0.560000	chr11	67248800	67249000	0.570000
chr10	579833	580033	0.355000	chr1	167249200	167249400	0.425000
chr20	11950948	11951148	0.350000	chr1	167249800	167250000	0.410000
chr13	29328449	29328649	0.415000	chr11	67251000	67251200	0.455000
chr1	56651867	56652067	0.540000	chr1	16725200	16725400	0.660000
chr18	46234776	46235176	0.432500	chr11	67252800	67253200	0.505000
chr2	106106438	106106638	0.430000	chr11	67254000	67254200	0.505000
chr7	117011740	117011940	0.445000	chr11	67255000	67255200	0.580000
chr11	95704668	95704868	0.360000	chr11	67258600	67258800	0.480000
chrX	38375079	38375279	0.405000	chr1	167261400	167261600	0.435000
chr11	120982811	120983011	0.565000	chr11	67261400	67261600	0.685000
chr18	36075597	36075797	0.510000	chr11	67262800	67263000	0.560000
chr12	46515639	46515839	0.565000	chr11	67263400	67263600	0.585000
chrY	12627030	12627230	0.340000	chr1	167264200	167264400	0.415000
chrX	101884781	101884981	0.220000	chr1	167265600	167265800	0.450000
chr2	70643976	70644576	0.430000	chr11	67266200	67266800	0.803333
chr6	10422477	10423077	0.541667	chr11	67267200	67267800	0.600000
chr10	9613639	9613839	0.415000	chr1	167267800	167268000	0.465000
chr6	24919681	24920681	0.411000	chr1	16726800	16727800	0.430000
chr2	186180849	186181049	0.420000	chr11	67268400	67268600	0.575000
chr20	57548861	57549461	0.433333	chr11	67269800	67270400	0.575000
chr7	509179	509579	0.555000	chr11	67271600	67272000	0.612500
chr3	150778279	150778679	0.455000	chr1	167273400	167273800	0.507500
chr13	68644471	68644671	0.360000	chr11	67276200	67276400	0.645000
chr4	67898657	67898857	0.530000	chr11	67277000	67277200	0.670000
chr17	76578056	76578256	0.520000	chr11	67277600	67277800	0.630000
chr3	185635516	185635916	0.462500	chr11	67283400	67283800	0.512500
chrX	75182302	75182502	0.370000	chr1	16728400	16728600	0.395000
chr1	172947020	172947220	0.385000	chr11	6728400	6728600	0.395000
chr17	244470	244670	0.610000	chr11	67286000	67286200	0.660000
chr2	3249148	3249948	0.457500	chr11	67286800	67287600	0.610000
chr17	62802607	62802807	0.555000	chr11	67288400	67288600	0.650000
chr2	44226724	44226924	0.335000	chr1	167288600	167288800	0.395000
chr5	135320437	135320637	0.550000	chr11	67289000	67289200	0.800000
chr22	48950611	48950811	0.655000	chr11	67289600	67289800	0.725000
chr2	80214167	80214367	0.385000	chr1	167293000	167293200	0.385000
chr8	118317695	118317895	0.300000	chr11	67293200	67293400	0.405000
chr4	91119063	91119263	0.345000	chr1	167294600	167294800	0.375000
chrX	130406130	130406330	0.375000	chr1	167297400	167297600	0.380000
chr4	48183399	48183599	0.475000	chr11	67302800	67303000	0.685000
chr11	70226114	70226714	0.558333	chr11	67303400	67304000	0.773333
chr3	52851713	52852313	0.500000	chr11	67311600	67312200	0.615000
chr2	36839973	36840373	0.500000	chr11	67312600	67313000	0.577500
chr17	47582706	47582906	0.335000	chr1	167314800	167315000	0.470000
chr2	18751916	18752116	0.340000	chr11	67316800	67317000	0.505000
chr1	111389040	111389840	0.465000	chr11	67317600	67318400	0.663750
chr7	49479058	49479258	0.405000	chr11	67321800	67322000	0.455000
chr12	30517513	30518113	0.405000	chr1	16732400	16733000	0.445000
chr9	29808043	29808643	0.326667	chr1	167328800	167329400	0.408333
chr11	34360702	34360902	0.350000	chr11	6733800	6734000	0.430000
chrX	33407682	33407882	0.340000	chr1	167339600	167339800	0.350000
chr16	14180052	14180252	0.365000	chr1	167343000	167343200	0.460000
chr2	160503860	160504060	0.395000	chr11	67346000	67346200	0.410000
chr7	9609193	9609593	0.307500	chr11	67348400	67348800	0.440000
chr1	22106186	22106586	0.465000	chr11	67351200	67351600	0.535000
chrX	147731838	147732438	0.428333	chr11	67353200	67353800	0.680000
chr12	52500403	52500603	0.400000	chr11	6735400	6735600	0.405000
chr5	56498141	56498341	0.490000	chr11	67354600	67354800	0.545000
chr1	64239335	64239535	0.395000	chr1	16735600	16735800	0.485000
chr1	85506385	85506985	0.450000	chr11	67357000	67357600	0.561667
chr1	218155476	218155676	0.435000	chr11	6736600	6736800	0.490000
chr15	65083843	65084043	0.500000	chr11	67367200	67367400	0.655000
chr4	89344703	89344903	0.395000	chr11	67368600	67368800	0.465000
chr16	21115479	21116479	0.437000	chr11	67370800	67371800	0.589000
chr4	69268486	69269086	0.505000	chr11	67373200	67373800	0.703333
chr8	17127290	17127490	0.345000	chr1	167373400	167373600	0.440000
chr4	96653804	96654004	0.525000	chr11	67374200	67374400	0.645000
chr4	40744745	40745145	0.462500	chr11	67379400	67379800	0.662500
chrX	113974565	113974765	0.385000	chr11	6738000	6738200	0.410000
chrY	12983641	12983841	0.325000	chr11	67381400	67381600	0.450000
chr6	41936107	41936307	0.575000	chr11	67382600	67382800	0.615000
chr7	121736471	121736671	0.450000	chr11	67385200	67385400	0.535000
chr15	86298631	86298831	0.445000	chr11	67389600	67389800	0.565000
chr18	14807504	14807904	0.480000	chr11	67391000	67391400	0.557500
chr11	102863938	102864338	0.440000	chr11	67391800	67392200	0.727500
chr1	234365855	234366055	0.450000	chr11	67397600	67397800	0.620000
chr9	10750201	10751401	0.409167	chr1	16740000	16741200	0.538333
chr1	178493008	178493408	0.562500	chr11	67400400	67400800	0.577500
chr1	11170346	11170546	0.455000	chr1	167401400	167401600	0.515000
chr8	126558043	126558643	0.713333	chr11	67401400	67402000	0.785000
chr7	75490792	75490992	0.530000	chr11	67403800	67404000	0.685000
chr4	48798624	48798824	0.515000	chr11	67404800	67405000	0.605000
chr6	113902074	113902274	0.550000	chr11	67407200	67407400	0.635000
chr5	101439895	101440095	0.410000	chr11	67408600	67408800	0.555000
chrX	135269544	135269744	0.385000	chr11	67409400	67409600	0.710000
chr16	70788464	70788664	0.500000	chr11	67410200	67410400	0.625000
chr13	24486987	24487187	0.545000	chr11	67411800	67412000	0.610000
chr10	50968060	50968260	0.465000	chr11	67412800	67413000	0.525000
chr10	6761017	6761417	0.510000	chr11	67413400	67413800	0.527500
chr6	89201314	89201514	0.435000	chr11	67415200	67415400	0.650000
chr6	19857369	19857769	0.520000	chr11	67416000	67416400	0.637500
chrX	100796173	100796373	0.475000	chr11	67417000	67417200	0.575000
chr5	179505908	179506108	0.615000	chr11	67419000	67419200	0.665000
chr1	170418374	170418574	0.630000	chr11	67420600	67420800	0.775000
chr12	130157142	130157342	0.545000	chr11	67421200	67421400	0.755000
chr11	126342515	126342715	0.450000	chr1	167426800	167427000	0.455000
chr1	81838789	81838989	0.400000	chr1	167428400	167428600	0.405000
chr5	31507026	31507226	0.540000	chr11	67428400	67428600	0.670000
chr14	69367008	69367208	0.505000	chr11	67429200	67429400	0.560000
chr17	45747226	45747626	0.420000	chr1	167430000	167430400	0.515000
chr6	8766153	8766353	0.450000	chr1	167430800	167431000	0.490000
chr1	165941821	165942021	0.430000	chr1	167432400	167432600	0.465000
chr7	141486922	141487122	0.495000	chr11	67436400	67436600	0.580000
chr10	11909850	11910450	0.513333	chr11	67437200	67437800	0.675000
chr12	77892597	77892797	0.465000	chr1	167438200	167438400	0.590000
chr9	7492812	7494212	0.396429	chr11	67438400	67439800	0.637143
chr3	66460978	66461178	0.445000	chr1	167439400	167439600	0.670000
chr10	1953357	1953557	0.510000	chr11	67441000	67441200	0.640000
chr7	27314669	27314869	0.480000	chr11	67441800	67442000	0.655000
chr2	40238246	40238446	0.560000	chr1	167442200	167442400	0.590000
chr17	53349313	53349513	0.455000	chr11	67442800	67443000	0.655000
chr14	95404766	95405166	0.485000	chr11	67443400	67443800	0.772500
chr18	32835728	32835928	0.465000	chr1	167446200	167446400	0.470000
chr18	26530149	26530349	0.370000	chr11	67446400	67446600	0.395000
chr3	58431467	58431667	0.370000	chr1	167447000	167447200	0.415000
chr2	62228077	62228277	0.540000	chr1	167447800	167448000	0.570000
chrX	78686966	78687166	0.425000	chr11	67449600	67449800	0.555000
chr8	35782652	35782852	0.460000	chr1	167451000	167451200	0.565000
chr5	180077204	180077404	0.545000	chr1	167455000	167455200	0.705000
chr18	46283582	46284182	0.545000	chr1	167455600	167456200	0.660000
chr6	92058371	92058771	0.435000	chr1	167456600	167457000	0.487500
chr17	62387427	62387627	0.375000	chr11	6745800	6746000	0.395000
chr21	19700805	19701005	0.430000	chr11	67460000	67460200	0.450000
chr2	54536785	54536985	0.510000	chr1	167461000	167461200	0.630000
chr3	71085777	71086177	0.490000	chr11	67463200	67463600	0.527500
chr6	49537375	49537575	0.510000	chr11	67464000	67464200	0.675000
chr4	126591888	126592088	0.390000	chr11	6746400	6746600	0.455000
chr6	137945060	137945260	0.450000	chr11	67464800	67465000	0.685000
chr20	4648444	4648644	0.510000	chr11	67465600	67465800	0.520000
chrX	35022572	35022772	0.460000	chr1	167467400	167467600	0.470000
chr17	69478752	69478952	0.455000	chr11	67469200	67469400	0.785000
chr14	98862382	98862582	0.485000	chr1	167473200	167473400	0.570000
chr20	7953645	7953845	0.350000	chr1	167474000	167474200	0.475000
chrX	46137149	46137349	0.410000	chr11	67477600	67477800	0.465000
chr13	96478825	96479025	0.425000	chr1	16747800	16748000	0.480000
chr17	41094035	41094235	0.525000	chr1	167479400	167479600	0.530000
chr4	39753765	39753965	0.550000	chr1	167482400	167482600	0.560000
chr14	73784675	73785075	0.490000	chr11	67482800	67483200	0.610000
chr12	118726675	118727275	0.455000	chr11	67484000	67484600	0.506667
chr14	91245576	91245776	0.575000	chr11	67485000	67485200	0.590000
chr8	29589902	29590102	0.590000	chr11	67486000	67486200	0.600000
chr15	41194039	41194439	0.510000	chr1	167486400	167486800	0.525000
chr19	55391538	55391738	0.510000	chr1	16748800	16749000	0.605000
chr2	65553137	65553537	0.492500	chr11	67488200	67488600	0.562500
chr9	135601909	135602109	0.510000	chr1	167489600	167489800	0.565000
chr5	142190727	142191327	0.488333	chr1	167492200	167492800	0.505000
chr11	39401259	39401459	0.540000	chr11	67493000	67493200	0.650000
chr11	23608822	23609022	0.365000	chr1	167499800	167500000	0.455000
chr14	17163034	17163434	0.380000	chr1	167500400	167500800	0.370000
chr1	118320440	118320640	0.400000	chr11	67501000	67501200	0.410000
chr15	31082856	31084856	0.504500	chr11	67504400	67506400	0.696000
chr14	78230028	78230428	0.500000	chr1	16750600	16751000	0.652500
chr2	43427698	43428498	0.450000	chr11	67508000	67508800	0.702500
chr10	62634213	62634413	0.355000	chr1	167511000	167511200	0.420000
chr3	142706443	142706643	0.385000	chr1	167514400	167514600	0.405000
chr3	114698482	114698682	0.455000	chr1	167516800	167517000	0.515000
chr10	16400138	16400538	0.470000	chr1	167517600	167518000	0.615000
chr1	100048640	100048840	0.385000	chr1	167518600	167518800	0.415000
chr14	17174493	17174693	0.360000	chr1	167521000	167521200	0.440000
chr2	148720611	148720811	0.600000	chr11	67524000	67524200	0.645000
chr10	45842842	45843042	0.475000	chr1	167524800	167525000	0.530000
chrX	4395490	4395890	0.407500	chr1	167526800	167527200	0.470000
chr5	168867759	168867959	0.470000	chr1	167533800	167534000	0.535000
chrX	121998564	121998764	0.400000	chr11	67539600	67539800	0.430000
chr2	22957698	22957898	0.455000	chr1	167540400	167540600	0.505000
chr13	44180517	44180717	0.395000	chr1	167542400	167542600	0.400000
chr8	8612950	8613150	0.505000	chr1	167543400	167543600	0.535000
chr5	61505741	61505941	0.485000	chr11	67545400	67545600	0.595000
chrY	30369438	30369638	0.000000	chr1	167548400	167548600	0.350000
chr6	5567804	5568604	0.436250	chr1	167549000	167549800	0.481250
chr1	19599275	19599475	0.455000	chr1	167550400	167550600	0.475000
chr10	107971123	107971523	0.352500	chr1	167551400	167551800	0.445000
chr9	100410927	100411327	0.450000	chr1	167552400	167552800	0.500000
chr14	49524022	49524422	0.470000	chr1	167553600	167554000	0.670000
chr15	40866994	40867194	0.425000	chr11	6755400	6755600	0.440000
chr13	26626343	26626543	0.400000	chr1	16755600	16755800	0.380000
chr3	22377267	22377467	0.375000	chr1	167556200	167556400	0.425000
chr17	25820598	25820798	0.405000	chr1	167561800	167562000	0.485000
chr1	34609347	34609547	0.375000	chr1	167562800	167563000	0.385000
chr1	121315128	121315328	0.475000	chr1	167563600	167563800	0.485000
chr10	78475109	78475309	0.510000	chr1	167564800	167565000	0.555000
chr15	28427288	28427888	0.383333	chr1	167569000	167569600	0.456667
chr5	163088052	163088252	0.385000	chr11	67571600	67571800	0.505000
chr7	155010020	155010620	0.431667	chr11	67572800	67573400	0.545000
chr6	110117916	110118116	0.415000	chr11	6757400	6757600	0.420000
chr5	136021639	136021839	0.500000	chr1	16757600	16757800	0.580000
chr11	125115167	125115367	0.475000	chr11	67576800	67577000	0.600000
chr22	44014796	44014996	0.445000	chr11	67579600	67579800	0.590000
chr22	42763633	42763833	0.470000	chr11	67582600	67582800	0.475000
chr1	209170024	209170224	0.445000	chr11	67583600	67583800	0.775000
chr14	68462485	68462685	0.475000	chr1	16758400	16758600	0.600000
chr9	77142080	77142280	0.495000	chr11	67584200	67584400	0.660000
chr15	31271293	31271493	0.530000	chr11	67585000	67585200	0.650000
chr6	97270464	97270664	0.310000	chr11	67588000	67588200	0.355000
chrX	135367522	135367922	0.455000	chr1	16759000	16759400	0.695000
chr5	50630605	50630805	0.340000	chr11	67592200	67592400	0.415000
chr20	34671682	34671882	0.485000	chr11	67597600	67597800	0.510000
chr7	13102295	13102495	0.665000	chr1	16760000	16760200	0.675000
chr13	87114610	87115010	0.420000	chr1	167600200	167600600	0.450000
chr16	70643956	70644156	0.490000	chr11	67600400	67600600	0.550000
chr6	103205694	103205894	0.465000	chr1	167601400	167601600	0.500000
chr19	18209525	18209725	0.485000	chr11	67604000	67604200	0.515000
chr2	230969238	230969438	0.490000	chr11	67604800	67605000	0.580000
chr3	181734015	181734215	0.465000	chr11	67605400	67605600	0.565000
chr12	30860794	30860994	0.480000	chr1	167605600	167605800	0.525000
chr14	96720544	96720744	0.470000	chr11	67606200	67606400	0.575000
chrX	119116390	119116590	0.535000	chr11	67606800	67607000	0.685000
chr16	28879673	28879873	0.595000	chr11	67607600	67607800	0.605000
chr14	86046072	86046272	0.385000	chr1	167608800	167609000	0.425000
chr19	54141208	54141408	0.520000	chr1	16761200	16761400	0.545000
chr18	54024884	54025084	0.350000	chr1	167612600	167612800	0.265000
chr1	156103688	156104088	0.600000	chr11	67614000	67614400	0.630000
chr7	65036253	65036453	0.475000	chr11	67615400	67615600	0.650000
chr6	99068322	99069122	0.393750	chr1	167617200	167618000	0.492500
chr2	172695782	172695982	0.505000	chr11	67619800	67620000	0.515000
chr9	40170437	40170637	0.515000	chr11	67620800	67621000	0.545000
chr2	241371950	241372150	0.335000	chr1	167624000	167624200	0.395000
chr18	9292751	9292951	0.440000	chr1	167627000	167627200	0.480000
chr3	21896668	21897468	0.395000	chr1	167627600	167628400	0.538750
chr21	43631981	43632181	0.605000	chr11	67629400	67629600	0.740000
chr18	79983976	79985176	0.448333	chr1	167630200	167631400	0.553333
chrX	140579794	140580594	0.493750	chr11	67630200	67631000	0.707500
chr5	128833680	128834280	0.461667	chr1	167631800	167632400	0.490000
chrX	10374229	10374429	0.385000	chr11	67632800	67633000	0.600000
chr5	40756478	40756678	0.485000	chr1	167633600	167633800	0.515000
chr1	169749451	169749851	0.385000	chr1	167634200	167634600	0.417500
chr2	37885466	37885866	0.495000	chr1	167635200	167635600	0.587500
chr6	27292687	27292887	0.515000	chr1	167637400	167637600	0.520000
chr3	152023149	152023349	0.500000	chr11	67640000	67640200	0.650000
chr6	169155085	169155285	0.420000	chr1	167642200	167642400	0.475000
chr9	101666444	101667244	0.391250	chr1	167644800	167645600	0.411250
chr22	42068585	42068785	0.565000	chr11	67645200	67645400	0.660000
chr11	118881207	118881407	0.455000	chr11	67646800	67647000	0.660000
chr17	77544956	77545156	0.525000	chr11	67648200	67648400	0.625000
chr13	98618654	98619254	0.478333	chr11	67649000	67649600	0.593333
chr5	124330127	124330327	0.390000	chr1	167649400	167649600	0.430000
chr7	140134322	140134522	0.460000	chr1	167650400	167650600	0.610000
chr10	119177760	119177960	0.455000	chr1	167651400	167651600	0.565000
chr4	137186050	137186250	0.320000	chr11	67656400	67656600	0.370000
chr19	50808177	50808377	0.495000	chr1	16765800	16766000	0.575000
chr16	47001149	47001549	0.420000	chr1	167658600	167659000	0.435000
chrX	105287116	105287516	0.432500	chr11	67659400	67659800	0.490000
chr1	75303660	75303860	0.430000	chr1	167663000	167663200	0.560000
chr5	84210950	84211150	0.385000	chr1	167664200	167664400	0.610000
chr7	56477833	56478033	0.455000	chr11	67665600	67665800	0.635000
chr2	241821346	241821546	0.545000	chr11	67668000	67668200	0.595000
chr15	23280047	23280247	0.535000	chr1	16766800	16767000	0.560000
chr12	68363410	68363610	0.450000	chr1	167668200	167668400	0.490000
chr13	112872355	112872555	0.555000	chr1	167670600	167670800	0.575000
chr12	104541844	104542044	0.460000	chr1	167679800	167680000	0.500000
chr11	102084290	102084490	0.370000	chr1	167681800	167682000	0.525000
chr9	101092697	101093297	0.415000	chr1	167687600	167688200	0.510000
chr4	190102008	190102208	0.385000	chr1	167689600	167689800	0.420000
chr11	64645512	64645912	0.532500	chr1	167697800	167698200	0.577500
chr2	75340005	75340205	0.445000	chr11	67698400	67698600	0.600000
chr19	42045969	42046369	0.507500	chr1	167709000	167709400	0.517500
chr6	64716012	64716212	0.410000	chr11	67711000	67711200	0.755000
chr11	128885647	128886247	0.470000	chr1	167713400	167714000	0.580000
chr11	60716886	60717086	0.535000	chr11	67714000	67714200	0.610000
chr12	122227620	122227820	0.495000	chr1	167714600	167714800	0.615000
chr19	19933620	19934220	0.381667	chr1	167715400	167716000	0.395000
chr13	22173337	22173937	0.385000	chr1	167716400	167717000	0.516667
chr11	76491111	76491311	0.425000	chr1	167721200	167721400	0.445000
chr9	69204885	69205685	0.431250	chr1	167721800	167722600	0.735000
chr3	48756480	48757080	0.423333	chr1	167723800	167724400	0.456667
chr4	90749604	90749804	0.385000	chr11	6772600	6772800	0.430000
chr9	131307214	131307414	0.495000	chr1	167729000	167729200	0.510000
chr3	10309864	10310064	0.505000	chr11	67732200	67732400	0.640000
chr5	177652944	177653144	0.425000	chr1	167737400	167737600	0.465000
chr6	108425112	108425312	0.385000	chr1	167743800	167744000	0.410000
chr6	34656445	34656845	0.402500	chr1	167746200	167746600	0.472500
chr12	4539894	4540094	0.430000	chr1	167749800	167750000	0.450000
chr8	126872813	126873213	0.392500	chr1	167753200	167753600	0.437500
chr5	63701827	63702027	0.390000	chr1	167755800	167756000	0.425000
chr21	44825843	44826043	0.325000	chr1	167757200	167757400	0.420000
chr12	89897592	89897792	0.395000	chr11	67758200	67758400	0.525000
chr19	33741668	33742468	0.456250	chr1	167760200	167761000	0.465000
chr14	79961557	79961757	0.400000	chr1	167761400	167761600	0.500000
chr12	28585131	28585331	0.430000	chr1	167762200	167762400	0.440000
chr18	55587196	55587396	0.405000	chr1	167771200	167771400	0.425000
chr3	7459052	7459252	0.455000	chr11	67775000	67775200	0.490000
chr7	48070943	48071343	0.355000	chr11	67776800	67777200	0.387500
chrX	155662616	155663016	0.387500	chr1	1677800	1678200	0.637500
chr4	139575012	139575212	0.350000	chr11	67780200	67780400	0.460000
chr3	96985476	96985676	0.335000	chr11	6778600	6778800	0.370000
chrX	10813623	10814023	0.420000	chr1	167791800	167792200	0.427500
chr16	50238951	50239151	0.380000	chr11	67792400	67792600	0.545000
chr1	204568333	204568533	0.425000	chr1	167797200	167797400	0.475000
chr6	152988256	152988656	0.402500	chr11	67799800	67800200	0.547500
chr2	216814136	216814336	0.515000	chr1	167803400	167803600	0.590000
chr19	33736066	33738066	0.504000	chr11	67804600	67806600	0.671500
chr13	27114720	27115320	0.388333	chr1	167805400	167806000	0.411667
chr6	38440200	38440600	0.440000	chr1	167820000	167820400	0.617500
chr11	110474293	110474493	0.410000	chr11	67820200	67820400	0.490000
chr18	58859394	58859594	0.400000	chr1	167820800	167821000	0.515000
chr5	114690382	114690582	0.410000	chr1	167821400	167821600	0.465000
chr8	79177379	79177779	0.427500	chr1	167822200	167822600	0.457500
chr2	79739734	79739934	0.440000	chr1	167823800	167824000	0.515000
chr11	109181408	109182008	0.403333	chr1	167824400	167825000	0.471667
chr16	19000368	19000568	0.440000	chr1	167825600	167825800	0.485000
chr3	100532614	100533414	0.405000	chr1	167826200	167827000	0.451250
chr2	195548290	195548490	0.530000	chr11	67826400	67826600	0.645000
chr7	59768118	59768318	0.385000	chr1	167830000	167830200	0.400000
chrX	146883030	146883230	0.565000	chr1	167832800	167833000	0.595000
chr15	75307227	75307427	0.515000	chr11	67850800	67851000	0.530000
chr17	7087408	7087608	0.460000	chr11	67856000	67856200	0.540000
chr16	78355146	78355346	0.390000	chr11	67859800	67860000	0.445000
chr2	196536373	196536573	0.435000	chr1	167860400	167860600	0.485000
chr6	67604640	67604840	0.390000	chr1	167862800	167863000	0.365000
chr18	8990876	8991076	0.500000	chr1	167863600	167863800	0.620000
chr15	46660994	46661394	0.342500	chr1	167864400	167864800	0.405000
chr5	177539591	177539791	0.445000	chr1	167865800	167866000	0.560000
chr12	5514470	5515470	0.413000	chr1	167866400	167867400	0.414000
chr10	110041039	110041239	0.405000	chr1	167868000	167868200	0.395000
chr2	158580225	158580425	0.465000	chr1	167869800	167870000	0.470000
chr3	146459785	146459985	0.440000	chr1	167870400	167870600	0.445000
chr19	54326687	54326887	0.500000	chr1	167878800	167879000	0.525000
chr3	181159488	181159688	0.365000	chr11	67878800	67879000	0.470000
chr11	101998274	101998474	0.495000	chr1	167880800	167881000	0.500000
chr1	213336350	213336550	0.435000	chr1	167898600	167898800	0.470000
chr10	89534900	89535100	0.385000	chr11	67899600	67899800	0.525000
chrX	94362114	94362314	0.485000	chr1	1679000	1679200	0.605000
chr3	187627353	187627753	0.432500	chr1	167904600	167905000	0.480000
chr11	115935212	115935412	0.425000	chr11	67907000	67907200	0.460000
chr5	81455359	81455959	0.441667	chr1	167913800	167914400	0.500000
chr7	7586259	7586459	0.345000	chr1	167923400	167923600	0.390000
chr7	47005708	47006308	0.318333	chr1	167924200	167924800	0.311667
chr10	70582546	70582946	0.442500	chr1	167926600	167927000	0.450000
chr10	51822003	51822603	0.325000	chr1	167928600	167929200	0.358333
chr2	101311870	101312270	0.335000	chr1	167929600	167930000	0.335000
chr1	186687668	186687868	0.305000	chr1	167930600	167930800	0.335000
chr7	110802306	110802506	0.315000	chr1	167933000	167933200	0.365000
chr12	39921806	39922806	0.350000	chr1	167933800	167934800	0.351000
chr8	11346063	11348063	0.618500	chr1	167935600	167937600	0.630000
chr6	28190918	28191118	0.325000	chr1	167938200	167938400	0.360000
chr1	67597853	67598053	0.430000	chr11	67943600	67943800	0.480000
chr4	17766328	17766928	0.518333	chr11	67955400	67956000	0.753333
chr2	69616465	69616865	0.440000	chr11	67964800	67965200	0.442500
chrY	12439994	12440194	0.420000	chr1	167985000	167985200	0.450000
chr20	34843043	34843443	0.507500	chr11	67990800	67991200	0.677500
chr11	66836217	66836417	0.530000	chr11	67992000	67992200	0.605000
chr6	87744596	87744996	0.515000	chr11	67993800	67994200	0.595000
chr1	151572633	151573033	0.485000	chr11	67996800	67997200	0.652500
chr18	31966206	31966406	0.575000	chr11	67998200	67998400	0.580000
chr11	131353287	131353487	0.515000	chr11	68003000	68003200	0.615000
chr18	64000277	64000877	0.491667	chr11	68003600	68004200	0.778333
chr13	85741229	85741429	0.400000	chr1	168004600	168004800	0.465000
chr14	77339967	77340167	0.455000	chr11	68005000	68005200	0.555000
chr6	75311586	75311786	0.510000	chr11	68006200	68006400	0.550000
chr14	31207534	31209334	0.557222	chr11	68008000	68009800	0.585556
chr3	152802123	152802523	0.452500	chr1	168008600	168009000	0.465000
chr12	117325228	117325428	0.495000	chr11	68010200	68010400	0.660000
chr16	70743273	70743873	0.511667	chr11	68014400	68015000	0.645000
chr19	29276235	29276835	0.505000	chr11	68016800	68017400	0.620000
chr9	43854733	43854933	0.365000	chr1	168019600	168019800	0.415000
chrX	30921044	30921244	0.530000	chr11	68020800	68021000	0.660000
chr1	20172425	20172625	0.480000	chr11	68025200	68025400	0.510000
chr20	37315765	37315965	0.595000	chr11	68027400	68027600	0.600000
chr17	52106328	52106528	0.410000	chr11	68028200	68028400	0.555000
chr8	138289089	138289489	0.432500	chr11	68030400	68030800	0.590000
chr7	158626734	158627534	0.433750	chr11	68036400	68037200	0.635000
chr12	1553945	1554145	0.540000	chr11	68038400	68038600	0.705000
chr8	21886086	21886286	0.520000	chr11	68039000	68039200	0.745000
chr2	46075540	46076140	0.493333	chr11	68039800	68040400	0.600000
chr1	106421393	106421593	0.500000	chr11	68042400	68042600	0.615000
chr1	236471275	236472075	0.395000	chr11	68043000	68043800	0.683750
chr7	114087173	114087373	0.560000	chr11	68044200	68044400	0.695000
chr7	130254133	130254533	0.502500	chr1	168056200	168056600	0.580000
chr8	80522607	80522807	0.355000	chr1	168065600	168065800	0.440000
chr18	75896724	75896924	0.405000	chr1	168081400	168081600	0.470000
chr22	11477927	11478127	0.405000	chr1	168082400	168082600	0.545000
chr19	30805408	30806208	0.433750	chr1	168084400	168085200	0.495000
chr1	67599759	67599959	0.410000	chr11	68090800	68091000	0.455000
chr4	161856793	161856993	0.410000	chr11	68093000	68093200	0.495000
chr15	36936988	36937188	0.370000	chr11	68099600	68099800	0.475000
chr2	79964553	79964753	0.365000	chr11	68106600	68106800	0.390000
chr9	99485806	99486206	0.385000	chr1	168111000	168111400	0.415000
chr14	63290034	63290234	0.525000	chr1	168113000	168113200	0.540000
chr5	153393087	153393287	0.440000	chr11	68115400	68115600	0.465000
chr14	65137114	65137314	0.490000	chr11	68118000	68118200	0.510000
chr6	96604895	96605495	0.381667	chr11	68118800	68119400	0.443333
chr6	41487111	41487711	0.476667	chr11	68120400	68121000	0.663333
chr16	8324415	8325015	0.448333	chr11	68121400	68122000	0.716667
chr6	164740710	164740910	0.505000	chr11	6812600	6812800	0.540000
chr8	88387376	88387976	0.441667	chr11	68128400	68129000	0.653333
chr2	8499567	8500367	0.552500	chr1	168135600	168136400	0.608750
chr5	84439420	84439620	0.410000	chr11	68141000	68141200	0.525000
chr7	150472777	150473177	0.507500	chr11	68142000	68142400	0.570000
chr7	139457690	139458290	0.468333	chr11	68145200	68145800	0.601667
chr5	147529039	147529239	0.465000	chr1	168146000	168146200	0.690000
chr1	67798186	67798386	0.510000	chr11	68146200	68146400	0.620000
chr13	43366374	43366974	0.416667	chr11	68147000	68147600	0.570000
chr14	27193960	27194160	0.345000	chr1	168149000	168149200	0.375000
chr3	47223244	47223444	0.410000	chr11	68150200	68150400	0.570000
chr5	140254805	140255005	0.440000	chr1	168154800	168155000	0.515000
chr18	61502490	61502690	0.450000	chr1	168161600	168161800	0.500000
chrX	875769	877169	0.492143	chr1	168178800	168180200	0.539286
chr8	46543545	46543745	0.380000	chr11	68206200	68206400	0.400000
chrX	63734477	63734677	0.435000	chr11	68209200	68209400	0.465000
chr4	98793537	98793937	0.422500	chr11	68212600	68213000	0.742500
chr8	17410345	17410545	0.410000	chr11	68213800	68214000	0.750000
chr8	56947558	56947958	0.467500	chr11	68215200	68215600	0.540000
chr8	140107236	140107436	0.425000	chr1	168218800	168219000	0.440000
chr13	90547515	90548315	0.452500	chr1	168220000	168220800	0.481250
chr15	94699576	94699776	0.395000	chr1	168225000	168225200	0.440000
chr2	181775436	181775636	0.550000	chr1	168226000	168226200	0.705000
chr3	184232310	184232510	0.440000	chr1	168226600	168226800	0.570000
chr2	52288177	52288377	0.385000	chr1	168227200	168227400	0.400000
chr7	108883388	108883588	0.425000	chr11	68231800	68232000	0.465000
chr6	44936599	44936799	0.425000	chr1	168235400	168235600	0.495000
chr20	17313905	17314105	0.445000	chr11	68235400	68235600	0.565000
chr6	162860933	162861133	0.435000	chr1	168244000	168244200	0.440000
chr7	102217037	102217237	0.450000	chr11	68245000	68245200	0.510000
chr4	186481357	186481557	0.410000	chr11	68257400	68257600	0.545000
chr15	43889260	43889460	0.450000	chr11	68261800	68262000	0.650000
chr13	108570305	108570505	0.480000	chr1	168267000	168267200	0.520000
chr13	98889723	98889923	0.460000	chr11	68267400	68267600	0.540000
chr3	34078863	34079263	0.462500	chr11	68269600	68270000	0.487500
chr6	101387874	101388074	0.375000	chr11	68271200	68271400	0.545000
chr8	130501546	130502146	0.538333	chr11	68271800	68272400	0.723333
chrX	143895604	143895804	0.450000	chr11	68273800	68274000	0.470000
chr3	72379585	72379985	0.382500	chr1	168281600	168282000	0.397500
chr18	21035161	21035361	0.465000	chr11	68282200	68282400	0.500000
chrX	12162825	12163025	0.355000	chr1	168287200	168287400	0.400000
chr13	104639476	104639676	0.410000	chr11	68287600	68287800	0.420000
chr2	85555595	85555795	0.305000	chr1	168288400	168288600	0.415000
chr5	52450295	52450495	0.475000	chr11	68297800	68298000	0.700000
chr11	76950559	76950759	0.515000	chr11	68299400	68299600	0.570000
chr3	3481786	3481986	0.365000	chr1	168301800	168302000	0.470000
chr19	36801566	36801766	0.455000	chr11	68303200	68303400	0.465000
chr6	7170510	7170710	0.525000	chr11	68312400	68312600	0.875000
chr5	113362990	113363190	0.530000	chr11	68313200	68313400	0.730000
chr4	172875542	172875742	0.445000	chr11	68313800	68314000	0.590000
chr16	9233909	9234109	0.445000	chr11	68314600	68314800	0.635000
chr17	79593096	79593296	0.580000	chr11	68315600	68315800	0.585000
chr11	116724264	116724464	0.465000	chr11	68317000	68317200	0.640000
chr14	86591564	86591764	0.410000	chr1	168321000	168321200	0.415000
chr11	37408141	37408341	0.375000	chr1	168322000	168322200	0.380000
chr12	85200564	85200764	0.360000	chr11	68328400	68328600	0.580000
chr1	80487792	80487992	0.400000	chr11	68336800	68337000	0.430000
chr6	16231009	16231209	0.580000	chr11	68337600	68337800	0.590000
chr9	86632078	86632478	0.432500	chr11	68338400	68338800	0.522500
chr17	82124696	82124896	0.480000	chr11	68340400	68340600	0.490000
chr2	226093344	226093544	0.405000	chr1	168341200	168341400	0.430000
chr5	135429990	135430190	0.435000	chr1	168342800	168343000	0.505000
chrX	151879370	151879570	0.440000	chr1	168343600	168343800	0.490000
chr19	9006644	9006844	0.535000	chr11	68344000	68344200	0.630000
chr8	41165113	41165313	0.490000	chr11	68347600	68347800	0.605000
chrX	20809900	20810100	0.380000	chr1	168348400	168348600	0.410000
chr15	51290665	51290865	0.520000	chr11	68354600	68354800	0.615000
chr22	14033050	14033250	0.410000	chr1	168360200	168360400	0.420000
chrX	6929466	6929666	0.425000	chr1	168363200	168363400	0.430000
chr10	55076757	55076957	0.455000	chr1	168365800	168366000	0.465000
chr8	17079381	17079781	0.402500	chr11	68369000	68369400	0.512500
chr4	123541040	123541240	0.450000	chr11	68370800	68371000	0.480000
chr21	44682229	44683029	0.506250	chr1	168372400	168373200	0.530000
chr2	9534068	9534268	0.500000	chr11	68374200	68374400	0.610000
chr20	16767733	16768133	0.422500	chr1	168374600	168375000	0.497500
chr9	120997834	120998234	0.475000	chr11	68375800	68376200	0.535000
chr3	126313979	126314779	0.550000	chr11	68380400	68381200	0.582500
chr9	132060385	132060585	0.490000	chr11	68384000	68384200	0.600000
chr10	79206247	79206447	0.590000	chr1	168387200	168387400	0.640000
chrX	97201423	97201623	0.385000	chr1	168388400	168388600	0.415000
chr12	96728743	96728943	0.435000	chr1	168392200	168392400	0.470000
chr9	65681130	65681330	0.360000	chr1	168399000	168399200	0.440000
chr2	28599446	28599646	0.475000	chr11	68399000	68399200	0.515000
chr1	246055123	246055323	0.460000	chr1	168409000	168409200	0.465000
chr8	104442861	104443061	0.485000	chr1	168410400	168410600	0.500000
chr11	67951947	67952147	0.510000	chr11	68411600	68411800	0.690000
chr2	55674340	55674540	0.525000	chr11	68414600	68414800	0.565000
chr14	38305767	38305967	0.375000	chr1	168421400	168421600	0.390000
chr17	72389863	72390063	0.480000	chr11	68421600	68421800	0.515000
chr15	62834238	62834638	0.445000	chr11	68437400	68437800	0.570000
chr19	2954399	2954599	0.455000	chr1	168439800	168440000	0.500000
chr17	70437965	70438165	0.415000	chr1	168444000	168444200	0.480000
chr6	63756605	63756805	0.425000	chr1	168445000	168445200	0.520000
chr21	21313143	21313343	0.235000	chr1	168445800	168446000	0.405000
chr15	57499900	57500300	0.522500	chr11	68447200	68447600	0.632500
chr10	51243146	51243346	0.425000	chr1	168452400	168452600	0.450000
chr1	13865917	13866517	0.450000	chr11	68460200	68460800	0.630000
chr15	51867158	51867558	0.342500	chr11	68462600	68463000	0.417500
chr6	107793220	107794020	0.440000	chr1	168466200	168467000	0.460000
chr7	137635645	137635845	0.390000	chr11	68469200	68469400	0.430000
chr6	64612934	64613134	0.295000	chr1	168469800	168470000	0.530000
chr2	66421483	66421683	0.410000	chr11	68470400	68470600	0.545000
chr4	54906318	54906518	0.325000	chr1	168471200	168471400	0.460000
chr5	85543180	85543580	0.290000	chr11	68472000	68472400	0.457500
chr2	100286017	100286417	0.452500	chr11	68475000	68475400	0.457500
chr21	20029662	20029862	0.350000	chr1	168483600	168483800	0.350000
chr6	41553813	41554013	0.505000	chr1	168485200	168485400	0.560000
chr5	14775225	14775425	0.365000	chr1	168488200	168488400	0.435000
chr5	152726781	152726981	0.380000	chr11	68488200	68488400	0.430000
chr3	39043197	39043397	0.395000	chr1	168498600	168498800	0.440000
chr4	139770209	139770409	0.430000	chr11	68499200	68499400	0.505000
chr8	120072927	120073327	0.422500	chr11	68502600	68503000	0.445000
chr18	79862741	79862941	0.510000	chr11	68503400	68503600	0.535000
chrY	16261697	16262297	0.408333	chr1	168504200	168504800	0.473333
chr4	2480708	2480908	0.495000	chr1	168510000	168510200	0.530000
chr9	89469029	89469229	0.375000	chr1	168510600	168510800	0.445000
chr17	67935111	67935311	0.435000	chr1	168513400	168513600	0.460000
chr10	44302969	44303169	0.330000	chr1	168514600	168514800	0.365000
chrX	113614495	113614695	0.360000	chr1	168518400	168518600	0.385000
chr2	102228792	102230392	0.395625	chr1	168520400	168522000	0.430625
chr10	114423583	114423783	0.410000	chr11	68528800	68529000	0.515000
chr13	6967075	6967275	0.000000	chr1	168529600	168529800	0.365000
chr3	157559869	157560269	0.392500	chr1	168531600	168532000	0.415000
chr2	198032150	198032350	0.340000	chr1	168535600	168535800	0.430000
chr1	217630340	217630740	0.387500	chr1	168544000	168544400	0.462500
chr21	11405175	11405375	0.395000	chr1	168546000	168546200	0.425000
chr11	88999694	88999894	0.380000	chr11	68546600	68546800	0.470000
chr7	123738505	123738905	0.382500	chr11	68550400	68550800	0.407500
chr7	154776066	154776466	0.482500	chr11	68552600	68553000	0.485000
chr8	111973956	111974156	0.350000	chr1	168557800	168558000	0.425000
chr12	58255512	58255712	0.375000	chr11	68570800	68571000	0.380000
chr11	59577951	59578151	0.420000	chr1	168574400	168574600	0.435000
chr8	3980593	3980793	0.385000	chr1	168576200	168576400	0.485000
chr18	6634507	6634707	0.500000	chr11	68584200	68584400	0.590000
chr15	33688268	33688468	0.535000	chr1	16859200	16859400	0.560000
chr11	51366754	51367154	0.415000	chr1	16860200	16860600	0.432500
chr7	112112605	112112805	0.415000	chr1	168603600	168603800	0.570000
chr9	113485413	113486013	0.475000	chr1	16861800	16862400	0.485000
chrX	98058542	98058942	0.440000	chr1	1686200	1686600	0.477500
chr11	66461324	66461524	0.475000	chr1	168626400	168626600	0.480000
chr12	72116365	72116565	0.375000	chr11	68633000	68633200	0.425000
chr9	91431369	91431769	0.485000	chr11	68634600	68635000	0.537500
chr16	75608871	75609071	0.430000	chr1	168637400	168637600	0.460000
chr8	8126572	8126772	0.455000	chr1	16867200	16867400	0.470000
chr17	72920572	72920772	0.530000	chr11	68677600	68677800	0.640000
chrX	18733421	18734021	0.443333	chr11	68684400	68685000	0.773333
chr2	116754290	116754490	0.505000	chr11	68690800	68691000	0.565000
chr3	119379191	119379391	0.480000	chr11	68695600	68695800	0.490000
chr1	39516753	39516953	0.450000	chr1	16870000	16870200	0.490000
chrY	25055600	25055800	0.455000	chr11	68705000	68705200	0.670000
chr12	102994548	102994748	0.360000	chr1	168708800	168709000	0.375000
chr4	132104557	132104757	0.470000	chr11	68724400	68724600	0.520000
chr17	73970240	73970640	0.550000	chr1	16872600	16873000	0.620000
chr11	79359669	79359869	0.475000	chr1	16873400	16873600	0.685000
chr4	142108786	142108986	0.350000	chr11	68734200	68734400	0.460000
chr6	166727073	166727473	0.420000	chr11	68735600	68736000	0.475000
chr11	101231983	101232183	0.490000	chr1	16874200	16874400	0.545000
chr7	54933256	54933456	0.740000	chr11	68751400	68751600	0.775000
chr19	35122526	35122726	0.495000	chr11	68764400	68764600	0.635000
chr7	139611680	139611880	0.500000	chr11	68767800	68768000	0.520000
chr3	189160511	189160711	0.480000	chr11	68781000	68781200	0.590000
chr17	24473127	24473327	0.410000	chr1	168792800	168793000	0.415000
chr21	19100659	19100859	0.545000	chr11	68798400	68798600	0.595000
chr2	96792768	96792968	0.520000	chr11	68810400	68810600	0.545000
chr4	164570720	164570920	0.435000	chr11	68812800	68813000	0.590000
chr2	11785140	11785340	0.545000	chr11	68813800	68814000	0.595000
chr2	164889757	164889957	0.430000	chr11	68817200	68817400	0.480000
chr11	48803050	48803250	0.380000	chr11	68818400	68818600	0.520000
chr3	10505882	10506082	0.610000	chr11	68825800	68826000	0.620000
chr14	33325419	33325619	0.510000	chr11	68827800	68828000	0.570000
chr13	36271199	36271599	0.357500	chr11	68828600	68829000	0.642500
chr13	21681686	21681886	0.465000	chr1	168833800	168834000	0.585000
chr7	47788729	47788929	0.465000	chr11	68838600	68838800	0.590000
chr13	26179789	26180189	0.525000	chr11	68839200	68839600	0.692500
chr9	66191210	66191410	0.415000	chr11	68840000	68840200	0.455000
chr10	97048968	97049168	0.590000	chr11	68840800	68841000	0.765000
chr20	47870153	47870553	0.485000	chr11	68841800	68842200	0.725000
chr19	38489472	38489672	0.495000	chr11	68844000	68844200	0.735000
chr15	55603323	55603523	0.535000	chr11	68855600	68855800	0.750000
chr5	158576314	158576514	0.335000	chr11	68862000	68862200	0.480000
chr11	57791667	57792067	0.440000	chr11	68869600	68870000	0.492500
chr5	22681100	22681300	0.330000	chr1	168880000	168880200	0.370000
chr11	31209785	31209985	0.435000	chr11	68890200	68890400	0.655000
chr17	26962382	26962582	0.610000	chr11	68891000	68891200	0.615000
chr13	88726144	88726544	0.557500	chr1	16889400	16889800	0.590000
chr17	2209461	2209861	0.487500	chr11	68898200	68898600	0.555000
chr5	156592542	156592742	0.500000	chr11	68901000	68901200	0.560000
chr10	22267240	22267440	0.455000	chr11	68903800	68904000	0.705000
chr8	46855542	46855742	0.390000	chr1	168921600	168921800	0.405000
chr7	16610094	16610294	0.445000	chr11	68927400	68927600	0.535000
chr5	8300927	8301127	0.430000	chr1	16892800	16893000	0.435000
chr13	45769385	45769785	0.422500	chr11	68928200	68928600	0.432500
chr5	15170492	15170692	0.510000	chr11	68946000	68946200	0.530000
chr11	78586136	78586336	0.470000	chr11	68950400	68950600	0.565000
chr8	121728995	121729195	0.540000	chr11	68955400	68955600	0.560000
chr1	13678481	13679281	0.430000	chr1	16895600	16896400	0.546250
chr19	47097003	47097203	0.450000	chr11	68956200	68956400	0.650000
chr3	67589751	67589951	0.500000	chr11	68963000	68963200	0.520000
chr12	67442491	67442691	0.530000	chr11	68964000	68964200	0.560000
chr3	73715018	73715418	0.425000	chr1	16896800	16897200	0.460000
chr18	32143086	32143486	0.482500	chr11	68974800	68975200	0.517500
chr13	94220371	94220771	0.405000	chr11	68983800	68984200	0.445000
chr16	70039253	70039453	0.495000	chr11	68998600	68998800	0.515000
chr3	179808239	179808439	0.480000	chr11	68999400	68999600	0.520000
chrX	89164048	89164248	0.570000	chr11	69002200	69002400	0.580000
chr5	88594315	88594515	0.425000	chr1	16900800	16901000	0.430000
chrX	35635699	35635899	0.585000	chr11	69008800	69009000	0.620000
chr2	127048436	127048836	0.610000	chr11	69011000	69011400	0.730000
chr12	12492602	12492802	0.480000	chr11	69013400	69013600	0.655000
chr10	33194590	33194790	0.395000	chr11	69028000	69028200	0.465000
chr7	93035884	93036084	0.170000	chr11	69030400	69030600	0.315000
chr2	128113550	128113750	0.450000	chr1	16903200	16903400	0.465000
chr6	152761311	152761511	0.485000	chr11	69039200	69039400	0.495000
chr6	130686047	130686247	0.395000	chr1	16904000	16904200	0.520000
chr3	76049201	76049401	0.485000	chr11	69041000	69041200	0.495000
chrX	104074211	104074411	0.380000	chr1	169041400	169041600	0.410000
chr14	51017488	51017888	0.445000	chr11	69044200	69044600	0.557500
chr13	83666209	83666409	0.320000	chr1	169044400	169044600	0.495000
chr8	134317285	134317885	0.476667	chr1	16904800	16905400	0.538333
chr4	150294608	150294808	0.490000	chr1	169048200	169048400	0.510000
chr11	120116564	120117764	0.594167	chr11	69048600	69049800	0.663333
chr12	119507242	119507442	0.450000	chr1	169052800	169053000	0.470000
chr14	72291948	72292148	0.520000	chr11	69056200	69056400	0.625000
chr8	72309865	72310065	0.460000	chr1	169061000	169061200	0.500000
chr15	35984966	35985166	0.400000	chr11	69073600	69073800	0.615000
chr8	115305005	115305205	0.405000	chr11	69074600	69074800	0.460000
chr8	143182357	143182557	0.505000	chr11	69076000	69076200	0.520000
chr1	213979261	213980061	0.560000	chr11	69079200	69080000	0.565000
chr10	20768165	20768365	0.395000	chr1	169079400	169079600	0.425000
chr6	86010829	86011029	0.525000	chr11	69080400	69080600	0.670000
chr3	142800654	142800854	0.485000	chr11	69086200	69086400	0.565000
chr7	120822102	120822302	0.400000	chr1	169087200	169087400	0.425000
chr11	19575969	19576169	0.480000	chr11	69088800	69089000	0.570000
chr6	54394889	54395089	0.425000	chr11	69089400	69089600	0.565000
chr11	24982064	24982264	0.400000	chr1	169098400	169098600	0.445000
chr6	7611077	7611277	0.525000	chr11	691000	691200	0.540000
chr10	16763982	16764382	0.385000	chr1	169100800	169101200	0.400000
chr13	112603530	112603730	0.520000	chr11	69101600	69101800	0.615000
chr2	107249009	107249209	0.580000	chr1	169105600	169105800	0.650000
chr6	163218777	163219777	0.489000	chr1	169106200	169107200	0.721000
chr18	52576236	52576436	0.415000	chr1	169109800	169110000	0.490000
chr15	51290940	51291140	0.480000	chr1	169114000	169114200	0.540000
chr5	73405205	73405605	0.485000	chr1	169116200	169116600	0.492500
chrX	3221327	3221527	0.490000	chr11	69123000	69123200	0.580000
chr14	64719790	64720390	0.496667	chr1	16912400	16913000	0.583333
chr3	37652867	37653067	0.545000	chr11	69131600	69131800	0.585000
chr3	89719045	89719645	0.358333	chr1	169133000	169133600	0.381667
chr6	168389530	168390130	0.463333	chr1	16914000	16914600	0.775000
chr19	50934038	50934238	0.425000	chr11	69141800	69142000	0.495000
chr6	157307768	157308168	0.435000	chr11	69156600	69157000	0.592500
chr16	46561770	46561970	0.445000	chr11	69160800	69161000	0.475000
chr13	19477183	19477383	0.360000	chr1	169161600	169161800	0.435000
chr1	181115168	181115368	0.500000	chr11	69166600	69166800	0.555000
chr18	23354984	23355184	0.495000	chr11	69172800	69173000	0.520000
chr4	14861488	14861688	0.485000	chr1	1691800	1692000	0.545000
chr3	68241236	68241636	0.370000	chr1	169193400	169193800	0.425000
chr9	66789229	66789429	0.425000	chr1	169203000	169203200	0.485000
chr20	5238271	5238471	0.410000	chr11	69210400	69210600	0.555000
chr16	68909192	68909592	0.460000	chr1	16921600	16922000	0.617500
chr11	87754789	87754989	0.415000	chr1	169217800	169218000	0.435000
chr5	149526814	149527614	0.435000	chr11	692200	693000	0.565000
chr9	92038465	92038865	0.545000	chr11	69234800	69235200	0.582500
chr5	9974938	9976138	0.425833	chr1	1692400	1693600	0.708333
chr2	151743516	151743716	0.570000	chr1	16925000	16925200	0.645000
chrX	64540036	64540236	0.405000	chr11	6925600	6925800	0.450000
chr14	12115081	12115481	0.000000	chr1	169259800	169260200	0.342500
chr8	17242328	17242528	0.355000	chr1	169260600	169260800	0.410000
chr7	1261818	1262418	0.558333	chr11	6926200	6926800	0.590000
chr16	65642222	65642622	0.392500	chr1	169271200	169271600	0.405000
chr16	78009934	78010134	0.440000	chr11	6927400	6927600	0.445000
chrY	19303262	19303462	0.390000	chr11	69292400	69292600	0.590000
chr1	50790200	50790400	0.560000	chr11	69293200	69293400	0.620000
chr4	52802588	52802988	0.512500	chr11	69293800	69294200	0.582500
chr2	46387931	46388731	0.508750	chr11	69294800	69295600	0.593750
chr2	76895447	76895647	0.410000	chr1	169295600	169295800	0.450000
chr16	3127417	3127617	0.425000	chr1	16929600	16929800	0.640000
chr17	74269339	74270939	0.501250	chr11	69296600	69298200	0.555000
chr17	76159339	76159539	0.590000	chr11	69298600	69298800	0.600000
chr6	85679476	85679676	0.335000	chr1	169299600	169299800	0.360000
chr11	70464399	70464599	0.600000	chr11	69301800	69302000	0.635000
chr1	19653888	19654088	0.465000	chr11	69308000	69308200	0.605000
chr13	75958542	75958742	0.370000	chr1	169309200	169309400	0.385000
chrX	134922847	134923047	0.540000	chr11	69311200	69311400	0.590000
chr12	66080185	66080385	0.460000	chr11	69312000	69312200	0.470000
chr2	237077098	237077298	0.335000	chr1	169312400	169312600	0.380000
chr18	67777249	67777449	0.335000	chr1	169327000	169327200	0.390000
chr6	134989830	134990030	0.380000	chr1	169328000	169328200	0.455000
chr8	84284147	84284347	0.340000	chr1	169338800	169339000	0.350000
chr4	122317894	122318094	0.340000	chr1	169342200	169342400	0.470000
chr13	46506091	46506291	0.375000	chr1	169345600	169345800	0.385000
chrY	12717585	12717785	0.335000	chr1	169348600	169348800	0.365000
chr18	3134672	3134872	0.490000	chr11	69352800	69353000	0.505000
chr20	42200221	42200421	0.440000	chr1	16936000	16936200	0.480000
chr2	60811148	60811748	0.458333	chr11	693600	694200	0.631667
chrX	23077511	23077711	0.365000	chr1	169363400	169363600	0.385000
chr4	120989306	120990306	0.446000	chr1	169367800	169368800	0.498000
chr10	41078394	41078594	0.380000	chr1	169371600	169371800	0.355000
chrX	2728405	2728605	0.520000	chr11	69374600	69374800	0.670000
chr17	70038150	70038350	0.470000	chr11	69377000	69377200	0.655000
chr1	111873002	111873602	0.510000	chr11	69382000	69382600	0.575000
chr17	76547108	76547308	0.590000	chr11	69390600	69390800	0.610000
chr6	150713326	150713526	0.430000	chr1	169392600	169392800	0.455000
chr4	140258815	140259015	0.415000	chr11	69394000	69394200	0.635000
chr11	4094241	4094441	0.535000	chr11	69396200	69396400	0.600000
chr11	46923104	46923304	0.415000	chr11	69400200	69400400	0.520000
chr2	162520718	162520918	0.425000	chr11	69401800	69402000	0.475000
chrX	23652514	23652914	0.472500	chr11	69402600	69403000	0.477500
chr2	11473936	11474536	0.470000	chr11	69410000	69410600	0.533333
chr2	234633582	234633782	0.475000	chr11	69420600	69420800	0.630000
chr10	121693700	121693900	0.470000	chr1	169427400	169427600	0.600000
chrX	94783106	94783306	0.570000	chr11	69436600	69436800	0.580000
chr6	139577523	139577723	0.510000	chr11	69442200	69442400	0.550000
chr4	26283688	26283888	0.510000	chr11	69443400	69443600	0.705000
chr8	124179851	124180851	0.436000	chr11	69444400	69445400	0.597000
chr22	24824220	24824620	0.532500	chr11	69448800	69449200	0.572500
chr12	44994029	44994229	0.435000	chr11	69449800	69450000	0.665000
chr10	114330776	114330976	0.515000	chr1	16945600	16945800	0.580000
chr9	64469906	64470106	0.430000	chr1	169460200	169460400	0.490000
chr12	100614891	100615091	0.315000	chr1	169465400	169465600	0.415000
chr9	8620242	8620442	0.350000	chr1	169466400	169466600	0.380000
chrX	31060329	31060529	0.445000	chr1	169473400	169473600	0.455000
chr20	58150186	58150586	0.485000	chr11	69473400	69473800	0.507500
chrX	48206102	48206302	0.485000	chr1	16947600	16947800	0.545000
chr12	72829519	72829719	0.440000	chr1	169483600	169483800	0.455000
chr2	93896823	93897023	0.385000	chr1	169484200	169484400	0.420000
chr9	76160025	76160225	0.520000	chr1	169485200	169485400	0.545000
chr2	121001387	121001787	0.480000	chr1	169485800	169486200	0.632500
chr2	78069297	78069497	0.235000	chr1	169486800	169487000	0.415000
chr9	110978573	110978773	0.405000	chr1	16948800	16949000	0.675000
chr6	1786530	1788330	0.447222	chr11	695000	696800	0.655000
chr12	38868727	38869127	0.322500	chr1	169508400	169508800	0.415000
chr6	4364238	4364438	0.400000	chr1	169513400	169513600	0.455000
chr9	13729144	13729344	0.505000	chr1	16951800	16952000	0.510000
chr2	142287475	142287675	0.480000	chr1	169528200	169528400	0.485000
chr14	91891971	91892371	0.520000	chr11	69530400	69530800	0.602500
chr11	69386492	69386692	0.500000	chr11	69539800	69540000	0.590000
chrX	45822889	45823089	0.390000	chr1	169546600	169546800	0.415000
chr1	112116637	112116837	0.425000	chr1	169550400	169550600	0.430000
chr6	80754435	80754635	0.340000	chr1	169566000	169566200	0.410000
chr8	124025805	124026005	0.335000	chr1	169571600	169571800	0.395000
chrX	84764739	84765339	0.350000	chr1	169584800	169585400	0.380000
chr16	30265951	30266151	0.485000	chr1	169586400	169586600	0.640000
chr12	42271108	42271308	0.410000	chr11	69594000	69594200	0.545000
chr18	34288762	34288962	0.420000	chr1	169595800	169596000	0.495000
chr12	117199144	117199344	0.420000	chr1	16959800	16960000	0.520000
chr20	4559817	4560017	0.420000	chr1	169601200	169601400	0.430000
chr6	163029345	163029745	0.472500	chr1	169604800	169605200	0.490000
chr3	193906568	193906768	0.465000	chr1	16960800	16961000	0.750000
chrY	27128861	27129061	0.000000	chr1	169608400	169608600	0.335000
chrX	66553431	66553631	0.440000	chr1	169611000	169611200	0.465000
chr18	54803200	54803400	0.470000	chr1	169625000	169625200	0.480000
chr7	30450716	30450916	0.375000	chr1	169628800	169629000	0.380000
chr13	66240089	66240289	0.380000	chr1	169630000	169630200	0.470000
chr7	148996022	148996222	0.470000	chr11	69630200	69630400	0.490000
chr7	76242038	76242238	0.500000	chr1	16963600	16963800	0.615000
chr3	108145436	108147636	0.449091	chr11	69636400	69638600	0.664545
chr4	40403150	40403350	0.540000	chr11	69639000	69639200	0.605000
chr4	143944474	143944874	0.462500	chr11	69641000	69641400	0.675000
chr3	164717150	164717350	0.335000	chr1	169642000	169642200	0.405000
chr19	45996914	45997314	0.532500	chr11	69643200	69643600	0.730000
chr9	65522196	65522596	0.520000	chr11	69644200	69644600	0.675000
chr1	205341952	205342152	0.430000	chr11	69646800	69647000	0.595000
chr5	121796687	121796887	0.435000	chr11	69648000	69648200	0.610000
chr16	74450097	74450297	0.480000	chr11	69654600	69654800	0.640000
chr7	72923786	72924186	0.510000	chr11	69655200	69655600	0.617500
chr5	25274246	25274446	0.285000	chr1	169659000	169659200	0.335000
chr6	159729779	159729979	0.455000	chr1	169661800	169662000	0.480000
chr20	57880290	57880490	0.470000	chr11	69662200	69662400	0.560000
chr5	79409847	79410047	0.405000	chr1	169667200	169667400	0.420000
chr7	33191357	33191557	0.450000	chr1	169667800	169668000	0.455000
chr18	32395717	32395917	0.530000	chr11	69670400	69670600	0.550000
chr5	176589926	176590926	0.584000	chr11	69674600	69675600	0.652000
chr6	114149242	114149442	0.375000	chr1	169680600	169680800	0.355000
chr9	89516377	89516577	0.570000	chr11	69684000	69684200	0.590000
chr22	36685222	36685422	0.645000	chr11	69686000	69686200	0.695000
chrX	104279623	104279823	0.425000	chr1	169692800	169693000	0.430000
chr2	170198071	170198271	0.385000	chr1	169694400	169694600	0.430000
chr4	70659863	70660063	0.275000	chr1	169696400	169696600	0.375000
chr1	56749056	56749256	0.315000	chr1	169697800	169698000	0.380000
chr8	116379915	116380115	0.445000	chr1	169699000	169699200	0.455000
chr1	45523086	45523286	0.405000	chr11	69699400	69699600	0.560000
chr1	154569522	154569922	0.560000	chr11	69700600	69701000	0.602500
chr13	46791844	46792044	0.285000	chr1	169701400	169701600	0.360000
chr17	82909197	82909997	0.545000	chr11	69704000	69704800	0.675000
chr5	42275706	42276306	0.390000	chr1	169708000	169708600	0.456667
chr12	57785154	57785354	0.460000	chr1	169711600	169711800	0.485000
chr7	145553840	145554040	0.395000	chr1	169712200	169712400	0.420000
chr10	84830565	84830965	0.447500	chr11	69712200	69712600	0.570000
chr6	3263043	3263243	0.490000	chr1	16971400	16971600	0.695000
chr6	33471011	33471211	0.505000	chr11	69718200	69718400	0.635000
chr22	50353516	50353716	0.420000	chr1	16972000	16972200	0.595000
chr2	183946716	183946916	0.355000	chr11	697200	697400	0.410000
chr4	160319883	160320083	0.390000	chr1	169780000	169780200	0.490000
chr8	9016583	9016783	0.445000	chr1	169794800	169795000	0.595000
chr3	93774472	93774672	0.400000	chr1	169795800	169796000	0.465000
chr11	121537059	121537259	0.485000	chr11	69799600	69799800	0.510000
chr10	119670815	119671015	0.505000	chr11	698000	698200	0.520000
chr2	128485599	128485799	0.500000	chr11	69801600	69801800	0.620000
chr12	58828272	58828472	0.380000	chr1	169803000	169803200	0.385000
chr16	49342796	49342996	0.565000	chr1	16980600	16980800	0.810000
chr2	180186742	180186942	0.450000	chr11	69814200	69814400	0.580000
chr15	45004888	45005088	0.500000	chr1	16987000	16987200	0.705000
chr3	24795744	24795944	0.380000	chr11	69885000	69885200	0.450000
chr6	118576595	118576795	0.475000	chr11	69888600	69888800	0.515000
chr10	61075600	61075800	0.440000	chr1	169891200	169891400	0.445000
chr12	6290343	6290543	0.585000	chr11	69892800	69893000	0.650000
chr13	97550892	97552492	0.441250	chr1	169893200	169894800	0.584375
chr9	109339101	109339301	0.440000	chr1	169896200	169896400	0.520000
chr16	74512167	74512367	0.500000	chr11	69905800	69906000	0.570000
chr13	70425171	70425371	0.350000	chr1	169908800	169909000	0.325000
chr13	111115983	111116183	0.625000	chr11	69913000	69913200	0.665000
chr8	52389506	52389706	0.585000	chr11	69915600	69915800	0.620000
chr17	7436486	7436886	0.607500	chr11	69918800	69919200	0.627500
chr13	30822754	30822954	0.405000	chr1	169926200	169926400	0.365000
chr20	24269925	24270125	0.305000	chr1	169929000	169929200	0.315000
chr11	308007	308207	0.515000	chr11	69943200	69943400	0.530000
chr4	171517337	171517937	0.463333	chr11	69946400	69947000	0.495000
chr7	47461501	47462301	0.448750	chr11	69948200	69949000	0.593750
chr3	123697897	123698097	0.525000	chr11	69949400	69949600	0.585000
chr11	110738437	110738637	0.475000	chr11	69950200	69950400	0.595000
chr9	76336194	76336394	0.430000	chr11	69950800	69951000	0.535000
chr3	159531839	159532039	0.340000	chr11	69958000	69958200	0.560000
chr2	198271397	198271597	0.525000	chr11	69962400	69962600	0.580000
chr9	131923508	131923908	0.375000	chr11	69972400	69972800	0.487500
chr8	61564867	61565067	0.460000	chr11	69981600	69981800	0.635000
chr8	37236480	37236680	0.535000	chr11	69985600	69985800	0.775000
chr1	173181788	173181988	0.395000	chr11	69988400	69988600	0.480000
chr7	133125927	133126127	0.425000	chr11	69995400	69995600	0.435000
chr5	153163332	153163532	0.345000	chr11	70002600	70002800	0.425000
chr16	15970075	15970275	0.475000	chr1	170003600	170003800	0.485000
chr11	104647402	104647802	0.392500	chr1	170041800	170042200	0.432500
chr1	112885975	112886175	0.425000	chr11	7004600	7004800	0.475000
chr19	25505404	25505604	0.395000	chr1	170049200	170049400	0.545000
chr15	76408594	76408794	0.455000	chr1	17005000	17005200	0.615000
chr12	126642099	126642299	0.545000	chr1	1700600	1700800	0.685000
chr6	147142365	147142565	0.360000	chr1	170063200	170063400	0.420000
chr1	232919638	232920238	0.343333	chr1	170067200	170067800	0.431667
chr9	96734485	96734885	0.502500	chr11	70073200	70073600	0.517500
chr16	38195671	38196271	0.386667	chr1	170074400	170075000	0.596667
chrX	9578335	9578535	0.495000	chr11	70078400	70078600	0.865000
chr1	242183577	242183777	0.545000	chr1	17009800	17010000	0.565000
chr17	14202660	14202860	0.590000	chr1	17010800	17011000	0.620000
chr19	17527823	17528223	0.480000	chr11	70111800	70112200	0.580000
chr1	175081360	175081960	0.486667	chr1	17011400	17012000	0.788333
chr8	33344951	33345151	0.360000	chr11	7012000	7012200	0.365000
chr1	114460913	114461113	0.500000	chr1	17014000	17014200	0.580000
chr2	134469365	134469765	0.572500	chr11	70158200	70158600	0.595000
chr15	78922115	78922515	0.547500	chr11	70159600	70160000	0.662500
chr3	39652031	39652231	0.540000	chr11	70177400	70177600	0.590000
chr15	100383122	100383522	0.525000	chr11	70191600	70192000	0.635000
chr11	129866397	129866597	0.475000	chr11	70196200	70196400	0.545000
chr1	235104388	235104988	0.486667	chr11	7020000	7020600	0.596667
chr6	143356465	143356865	0.442500	chr11	702000	702400	0.642500
chr5	144839637	144839837	0.355000	chr11	70202000	70202200	0.385000
chr3	60759562	60759762	0.440000	chr11	70203200	70203400	0.660000
chr18	46593506	46594506	0.487000	chr11	70203800	70204800	0.506000
chr3	46619269	46619469	0.495000	chr11	70227000	70227200	0.520000
chr13	80968254	80968654	0.302500	chr11	70233400	70233800	0.462500
chrX	138254204	138254404	0.415000	chr11	70247200	70247400	0.535000
chr2	205129611	205130011	0.427500	chr11	70263000	70263400	0.520000
chr22	37524432	37524632	0.530000	chr11	70270400	70270600	0.760000
chr10	119933327	119933527	0.430000	chr11	70271000	70271200	0.805000
chr14	49322138	49322338	0.395000	chr11	70282200	70282400	0.545000
chrX	18090673	18091073	0.380000	chr11	70294600	70295000	0.470000
chr18	79446604	79446804	0.550000	chr11	703000	703200	0.690000
chr2	201453840	201454040	0.370000	chr11	70306800	70307000	0.445000
chr13	110977304	110977704	0.455000	chr11	70313000	70313400	0.505000
chr20	1608678	1608878	0.460000	chr11	70314800	70315000	0.500000
chr13	40412362	40412762	0.312500	chr11	70315800	70316200	0.455000
chr8	122589614	122589814	0.350000	chr11	70319800	70320000	0.500000
chr20	43678033	43678833	0.482500	chr11	70323400	70324200	0.502500
chr14	39661606	39662206	0.393333	chr11	70326400	70327000	0.380000
chr3	115500055	115500455	0.375000	chr11	70335600	70336000	0.392500
chr6	152273537	152273737	0.325000	chr11	70352200	70352400	0.460000
chr13	93949729	93949929	0.515000	chr11	70365200	70365400	0.525000
chr2	54774225	54774425	0.485000	chr11	70378600	70378800	0.525000
chr19	52832339	52832539	0.480000	chr11	70380400	70380600	0.515000
chr5	112600946	112601346	0.317500	chr11	70382000	70382400	0.440000
chr9	3874625	3874825	0.425000	chr11	70396800	70397000	0.445000
chr6	95561098	95561298	0.525000	chr11	70397600	70397800	0.555000
chrX	8368489	8368889	0.460000	chr11	70398200	70398600	0.757500
chr1	232926603	232927003	0.417500	chr11	70399800	70400200	0.547500
chr2	232405525	232405925	0.475000	chr11	70410800	70411200	0.550000
chr12	59092220	59092620	0.447500	chr11	70416000	70416400	0.465000
chr8	20442775	20442975	0.425000	chr1	170419600	170419800	0.480000
chr19	7161926	7162126	0.520000	chr11	70420000	70420200	0.595000
chrX	150989207	150989407	0.525000	chr11	70424200	70424400	0.605000
chr6	147582019	147582219	0.495000	chr11	70425800	70426000	0.510000
chr9	34899495	34899695	0.475000	chr11	70432200	70432400	0.640000
chr20	7069248	7069448	0.380000	chr1	170437000	170437200	0.420000
chr1	225545236	225545436	0.360000	chr1	17045200	17045400	0.505000
chr19	8562827	8563027	0.475000	chr11	70455400	70455600	0.530000
chr6	62876122	62876522	0.402500	chr11	70456400	70456800	0.462500
chr17	78153110	78153310	0.520000	chr11	70457200	70457400	0.525000
chr8	80157358	80157558	0.445000	chr1	170457400	170457600	0.540000
chrX	4804682	4805082	0.412500	chr1	170462000	170462400	0.505000
chr1	48605904	48606104	0.355000	chr1	17046200	17046400	0.375000
chr1	119093565	119093765	0.465000	chr11	70463200	70463400	0.610000
chr5	166842488	166842688	0.325000	chr11	70470200	70470400	0.400000
chr1	181597891	181598091	0.500000	chr11	70471400	70471600	0.580000
chr10	8523640	8523840	0.530000	chr11	70482200	70482400	0.595000
chr1	89707606	89707806	0.390000	chr11	70483200	70483400	0.395000
chrX	65862604	65863004	0.435000	chr1	170494400	170494800	0.440000
chr1	202107699	202108099	0.562500	chr11	70501600	70502000	0.575000
chr3	137814755	137814955	0.510000	chr11	70506200	70506400	0.595000
chr4	109170954	109171154	0.455000	chr1	170532000	170532200	0.610000
chr18	39622065	39622265	0.400000	chr1	17053200	17053400	0.460000
chr16	24461815	24462015	0.415000	chr1	170533400	170533600	0.425000
chrX	69089713	69090113	0.482500	chr1	17054000	17054400	0.625000
chr3	49435415	49435815	0.515000	chr11	70547800	70548200	0.575000
chr1	47984667	47984867	0.560000	chr11	70549000	70549200	0.605000
chr6	31714000	31714200	0.565000	chr11	70568200	70568400	0.600000
chr5	58116802	58117002	0.315000	chr11	705800	706000	0.755000
chr20	21439670	21439870	0.415000	chr1	17059800	17060000	0.505000
chr4	5209775	5209975	0.395000	chr1	17060600	17060800	0.415000
chr1	165599915	165600115	0.380000	chr1	17061600	17061800	0.400000
chr10	256607	257007	0.440000	chr11	70629000	70629400	0.587500
chrX	112859473	112859673	0.420000	chr11	70650400	70650600	0.560000
chr19	37323798	37323998	0.540000	chr1	17065800	17066000	0.555000
chr4	147918339	147918939	0.446667	chr11	706600	707200	0.703333
chr16	30139349	30139549	0.535000	chr1	170664800	170665000	0.625000
chr22	35076083	35076283	0.390000	chr1	17066800	17067000	0.435000
chr12	62769186	62769386	0.515000	chr1	170671400	170671600	0.600000
chr10	105654853	105655053	0.455000	chr11	70676000	70676200	0.485000
chr12	5649389	5649589	0.370000	chr1	170689600	170689800	0.400000
chr8	14222987	14223187	0.465000	chr11	70699800	70700000	0.555000
chrX	1098104	1098304	0.525000	chr11	70712600	70712800	0.620000
chr3	140780766	140780966	0.505000	chr11	70742600	70742800	0.610000
chr7	42414818	42415018	0.450000	chr11	70755600	70755800	0.670000
chr13	81688727	81688927	0.505000	chr1	17075600	17075800	0.600000
chr2	100944190	100944390	0.530000	chr11	70773000	70773200	0.575000
chr6	37047283	37047483	0.545000	chr11	70804000	70804200	0.590000
chr17	61925898	61926098	0.505000	chr11	70815000	70815200	0.615000
chr1	66911740	66911940	0.450000	chr1	17082000	17082200	0.465000
chr18	26122231	26122431	0.475000	chr11	708200	708400	0.620000
chr8	35936022	35936222	0.475000	chr11	70830000	70830200	0.595000
chr2	109622443	109622643	0.360000	chr1	170929800	170930000	0.420000
chr9	98308409	98309209	0.471250	chr1	17098000	17098800	0.508750
chr16	37380139	37380339	0.380000	chr11	7098400	7098600	0.405000
chr2	109430593	109430793	0.475000	chr11	710400	710600	0.570000
chr9	87559922	87560122	0.490000	chr11	71080400	71080600	0.570000
chr9	98743138	98743538	0.550000	chr11	71146200	71146600	0.600000
chr2	32037880	32038080	0.345000	chr1	171188800	171189000	0.420000
chr20	40385258	40386258	0.375000	chr1	17119400	17120400	0.637000
chr9	76280005	76280205	0.370000	chr1	171213000	171213200	0.485000
chr10	123422461	123422661	0.490000	chr1	1712200	1712400	0.720000
chrY	14079805	14080005	0.430000	chr1	171224400	171224600	0.405000
chr5	82067447	82067647	0.390000	chr1	171226800	171227000	0.445000
chr9	64533402	64533602	0.450000	chr1	171236400	171236600	0.465000
chr4	51368396	51368596	0.385000	chr1	171245600	171245800	0.450000
chr18	46897865	46898465	0.481667	chr1	171251400	171252000	0.565000
chr5	166138413	166138613	0.425000	chr1	171252600	171252800	0.545000
chr12	36653193	36653393	0.405000	chr1	171257200	171257400	0.510000
chr2	60746321	60746521	0.540000	chr1	17125800	17126000	0.570000
chr3	181593753	181593953	0.350000	chr1	171279800	171280000	0.405000
chr3	37182460	37182860	0.312500	chr1	17128400	17128800	0.407500
chr22	8390915	8391115	0.000000	chr1	171286400	171286600	0.425000
chr21	39480634	39480834	0.380000	chr1	171313400	171313600	0.400000
chr13	66671783	66671983	0.330000	chr1	171314000	171314200	0.470000
chr12	35819545	35819745	0.395000	chr1	171314600	171314800	0.405000
chr1	114070777	114070977	0.505000	chr11	71343600	71343800	0.620000
chr15	23533925	23534125	0.365000	chr1	171366200	171366400	0.370000
chrX	38986804	38987004	0.425000	chr11	71383600	71383800	0.575000
chr3	10830607	10831207	0.533333	chr1	171396600	171397200	0.540000
chr17	4171686	4171886	0.500000	chr1	171405200	171405400	0.525000
chr3	99506082	99506882	0.417500	chr1	17141400	17142200	0.420000
chr16	70996141	70996341	0.460000	chr11	71418800	71419000	0.555000
chr2	12914572	12914972	0.362500	chr1	171420800	171421200	0.362500
chr7	113060853	113061053	0.465000	chr11	71433600	71433800	0.575000
chr5	145004986	145005386	0.375000	chr1	171434800	171435200	0.420000
chr22	43813076	43813276	0.550000	chr11	71438000	71438200	0.640000
chr6	89683128	89684328	0.429167	chr11	71447400	71448600	0.643333
chr11	15412156	15412356	0.455000	chr11	71449800	71450000	0.480000
chr21	7641288	7641888	0.446667	chr11	71452000	71452600	0.465000
chr6	13006226	13007026	0.388750	chr11	71453000	71453800	0.667500
chr3	57324973	57325173	0.595000	chr11	71480800	71481000	0.630000
chr7	154543824	154545224	0.417857	chr1	171485000	171486400	0.540000
chr5	163595464	163595664	0.380000	chr1	171488600	171488800	0.400000
chr11	44999370	44999570	0.425000	chr11	71489400	71489600	0.580000
chr7	47453292	47454092	0.473750	chr1	1715000	1715800	0.531250
chr2	206108363	206108563	0.415000	chr1	171500400	171500600	0.460000
chr11	115791291	115791691	0.417500	chr11	71500600	71501000	0.617500
chr3	3798048	3798248	0.425000	chr11	71531400	71531600	0.515000
chr10	132377183	132377583	0.442500	chr11	71535000	71535400	0.530000
chrX	68763804	68764004	0.480000	chr11	71543400	71543600	0.510000
chr1	82969658	82969858	0.275000	chr11	71551800	71552000	0.355000
chr12	128561133	128561333	0.365000	chr11	7155200	7155400	0.445000
chr4	94761415	94761615	0.395000	chr11	71563600	71563800	0.500000
chr11	118238019	118238219	0.465000	chr11	71580200	71580400	0.500000
chr10	74276806	74277006	0.355000	chr11	71580800	71581000	0.385000
chr7	61319631	61319831	0.365000	chr1	171597400	171597600	0.375000
chr20	52568947	52569147	0.460000	chr11	71605200	71605400	0.595000
chr12	23788317	23788517	0.335000	chr11	71608000	71608200	0.670000
chr18	3406246	3406446	0.420000	chr1	171610400	171610600	0.435000
chr9	79981786	79981986	0.430000	chr1	17161400	17161600	0.450000
chr5	35988527	35988727	0.415000	chr1	171615200	171615400	0.425000
chrX	119660606	119660806	0.425000	chr11	71630200	71630400	0.430000
chrX	6698765	6698965	0.580000	chr11	71639200	71639400	0.745000
chr1	244783857	244784257	0.472500	chr1	171645000	171645400	0.562500
chr17	64268767	64269367	0.496667	chr1	171655600	171656200	0.521667
chr11	95269462	95269662	0.390000	chr1	171664200	171664400	0.510000
chr6	41463566	41463766	0.470000	chr1	171684000	171684200	0.490000
chrX	45210800	45211200	0.367500	chr11	71688800	71689200	0.430000
chr2	222981045	222981245	0.405000	chr1	171693200	171693400	0.490000
chr1	218947185	218947385	0.350000	chr11	71699000	71699200	0.440000
chr5	17683160	17683760	0.426667	chr11	71701600	71702200	0.441667
chr9	40548433	40548633	0.370000	chr11	71705600	71705800	0.420000
chr2	50521732	50521932	0.455000	chr11	71707200	71707400	0.500000
chr13	16355960	16356160	0.405000	chr11	71709800	71710000	0.485000
chr1	226282730	226282930	0.400000	chr11	71710400	71710600	0.485000
chr4	167351834	167352034	0.325000	chr11	71712400	71712600	0.390000
chr15	20618750	20618950	0.365000	chr11	71713000	71713200	0.465000
chr21	23829754	23829954	0.385000	chr11	71716600	71716800	0.455000
chr4	50705600	50706200	0.390000	chr1	171716800	171717400	0.403333
chr14	38633761	38634161	0.405000	chr11	71734400	71734800	0.457500
chr2	56717180	56717380	0.350000	chr1	171736400	171736600	0.400000
chr21	29432065	29432465	0.427500	chr11	71738400	71738800	0.512500
chr18	20554989	20555189	0.410000	chr1	171741400	171741600	0.555000
chr22	36715227	36716027	0.392500	chr1	171742000	171742800	0.580000
chr7	49216864	49217464	0.416667	chr1	171743200	171743800	0.436667
chr1	57076416	57076616	0.420000	chr11	71743600	71743800	0.540000
chr1	4826998	4827398	0.435000	chr1	171745000	171745400	0.437500
chrX	59350005	59350205	0.390000	chr11	71746400	71746600	0.460000
chr12	31643157	31643357	0.420000	chr1	171753800	171754000	0.465000
chr3	158208363	158208563	0.405000	chr1	171754400	171754600	0.560000
chr10	63426172	63426372	0.455000	chr1	171755200	171755400	0.540000
chr3	121803147	121803347	0.535000	chr1	171761600	171761800	0.565000
chr13	90880827	90881027	0.505000	chr1	171762200	171762400	0.580000
chr3	21770023	21770223	0.390000	chr1	171763800	171764000	0.545000
chr4	45052239	45052439	0.580000	chr11	71765200	71765400	0.585000
chr12	19433358	19433558	0.410000	chr1	17176800	17177000	0.490000
chr2	94497792	94497992	0.410000	chr11	71772200	71772400	0.510000
chr2	125672734	125672934	0.465000	chr11	71775400	71775600	0.480000
chr1	20138081	20139081	0.532000	chr1	171780800	171781800	0.546000
chr1	22973196	22973596	0.480000	chr11	71783200	71783600	0.505000
chr7	120795980	120796180	0.385000	chr1	171786400	171786600	0.420000
chr3	129073176	129075176	0.426500	chr11	71786400	71788400	0.651500
chrX	49717042	49717242	0.565000	chr11	71792800	71793000	0.595000
chr22	33580595	33580995	0.377500	chr1	171793000	171793400	0.420000
chr12	14128367	14128567	0.440000	chr1	171794200	171794400	0.460000
chr16	80274632	80274832	0.480000	chr1	171800400	171800600	0.485000
chrY	20507714	20507914	0.385000	chr11	71800400	71800600	0.545000
chr9	89297036	89297436	0.407500	chr1	171801400	171801800	0.455000
chr16	70072998	70073398	0.407500	chr1	171803000	171803400	0.455000
chr2	117165726	117165926	0.380000	chr11	71804600	71804800	0.590000
chr2	69141718	69142318	0.430000	chr1	171805400	171806000	0.475000
chr5	181198034	181198234	0.565000	chr11	71813800	71814000	0.585000
chrX	34093265	34093865	0.321667	chr1	171817400	171818000	0.443333
chr17	40160170	40160370	0.475000	chr1	17181800	17182000	0.500000
chr13	31142329	31142529	0.450000	chr11	71832000	71832200	0.480000
chr8	12311649	12311849	0.340000	chr1	171833600	171833800	0.380000
chr18	64535852	64536052	0.420000	chr1	171841400	171841600	0.800000
chr7	1821311	1821511	0.350000	chr1	171855400	171855600	0.370000
chr4	64804306	64804506	0.370000	chr11	71856000	71856200	0.335000
chr3	154766363	154766763	0.580000	chr1	17186200	17186600	0.622500
chr18	10589341	10589541	0.435000	chr11	71864200	71864400	0.445000
chr1	192429857	192430057	0.380000	chr1	171877800	171878000	0.390000
chr16	32892770	32892970	0.420000	chr11	71909600	71909800	0.450000
chr22	7114515	7114715	0.000000	chr1	171913400	171913600	0.295000
chr16	5882129	5882329	0.425000	chr1	17191600	17191800	0.430000
chrX	66645052	66645252	0.400000	chr1	171928000	171928200	0.425000
chr19	33091479	33092679	0.473333	chr11	71928000	71929200	0.560833
chr16	13035494	13035694	0.490000	chr1	17192800	17193000	0.585000
chr13	30111336	30111536	0.435000	chr11	7192800	7193000	0.470000
chrX	118788498	118788698	0.365000	chr11	71934400	71934600	0.435000
chr18	26221844	26222044	0.450000	chr11	71943800	71944000	0.480000
chr12	98147628	98147828	0.400000	chr11	71946400	71946600	0.410000
chr14	49007911	49008111	0.345000	chr11	71947600	71947800	0.430000
chr15	60617176	60617776	0.448333	chr11	71948400	71949000	0.470000
chr15	100473342	100473542	0.315000	chr1	171948600	171948800	0.380000
chr4	14606176	14606376	0.315000	chr11	71962600	71962800	0.345000
chr6	145826261	145826461	0.325000	chr1	171970000	171970200	0.335000
chr6	131207248	131207848	0.448333	chr11	71977800	71978400	0.456667
chrX	107967262	107967462	0.385000	chr1	171985000	171985200	0.420000
chr7	144123666	144123866	0.480000	chr1	171985800	171986000	0.495000
chr12	71503967	71504167	0.405000	chr11	71986200	71986400	0.415000
chr8	131115924	131116124	0.375000	chr11	71991600	71991800	0.455000
chr3	151046941	151047141	0.475000	chr11	71994800	71995000	0.535000
chr9	106719043	106719243	0.420000	chr11	71995800	71996000	0.525000
chr1	153684370	153684770	0.452500	chr11	71997000	71997400	0.530000
chr5	140533256	140533456	0.490000	chr11	71998800	71999000	0.555000
chr22	29249166	29249366	0.475000	chr11	71999800	72000000	0.515000
chr1	248705826	248706026	0.505000	chr11	72000600	72000800	0.585000
chr8	138809638	138809838	0.505000	chr11	72001800	72002000	0.610000
chr4	67456782	67456982	0.425000	chr11	72003600	72003800	0.615000
chr15	88272549	88272749	0.575000	chr11	72013400	72013600	0.615000
chr13	19992321	19992521	0.510000	chr11	72015800	72016000	0.585000
chr3	132136273	132136473	0.485000	chr1	172025200	172025400	0.560000
chr17	31844662	31844862	0.475000	chr11	72025200	72025400	0.550000
chr2	151592705	151593305	0.433333	chr11	72038200	72038800	0.505000
chr6	34635250	34635650	0.512500	chr11	72039200	72039600	0.515000
chr18	46186487	46187887	0.471429	chr11	72040600	72042000	0.562143
chr14	31534622	31534822	0.435000	chr11	72051800	72052000	0.455000
chr7	13068425	13068625	0.315000	chr11	72052400	72052600	0.510000
chr12	28097167	28097367	0.400000	chr11	72053200	72053400	0.430000
chr2	117910463	117910663	0.385000	chr11	72056200	72056400	0.495000
chr11	113712716	113713116	0.415000	chr11	720600	721000	0.725000
chr4	169826783	169826983	0.465000	chr11	72070000	72070200	0.560000
chr3	45645200	45645800	0.503333	chr1	17207200	17207800	0.551667
chr7	22575137	22575337	0.475000	chr11	72075200	72075400	0.505000
chr11	92272443	92273043	0.448333	chr11	72078800	72079400	0.455000
chr6	35411181	35411781	0.485000	chr11	72080400	72081000	0.616667
chr21	41995942	41996142	0.535000	chr1	17208200	17208400	0.550000
chr7	121696685	121696885	0.310000	chr1	172090400	172090600	0.385000
chr9	42264369	42264569	0.460000	chr11	72091400	72091600	0.525000
chr12	127155556	127155756	0.455000	chr11	72100600	72100800	0.580000
chr11	87178049	87178249	0.460000	chr11	72102400	72102600	0.480000
chr5	117594742	117594942	0.520000	chr11	72103200	72103400	0.755000
chr6	156063963	156064163	0.445000	chr1	172109400	172109600	0.455000
chr2	117472774	117473574	0.513750	chr11	72112200	72113000	0.551250
chrY	7894775	7894975	0.410000	chr1	172117800	172118000	0.450000
chr12	45670137	45670337	0.365000	chr11	72118600	72118800	0.440000
chr4	93164287	93164487	0.355000	chr11	72119400	72119600	0.370000
chr4	71793550	71793750	0.430000	chr11	72123200	72123400	0.495000
chr6	15868954	15869154	0.470000	chr1	17212800	17213000	0.595000
chr1	100772034	100772234	0.330000	chr11	72132800	72133000	0.270000
chr1	173960198	173960398	0.370000	chr1	172135200	172135400	0.385000
chr17	72363053	72363253	0.435000	chr11	72144000	72144200	0.525000
chr5	169657059	169657259	0.470000	chr11	72152400	72152600	0.525000
chr12	70212085	70212485	0.320000	chr1	172154600	172155000	0.345000
chr7	8014288	8014488	0.355000	chr11	72154800	72155000	0.485000
chr14	66342761	66342961	0.395000	chr11	72157200	72157400	0.455000
chr3	11023849	11024049	0.435000	chr11	72163200	72163400	0.530000
chr6	130232037	130232237	0.500000	chr11	72172000	72172200	0.545000
chr4	84644204	84644404	0.425000	chr1	172181000	172181200	0.430000
chr10	79163851	79164051	0.405000	chr1	172181600	172181800	0.425000
chr5	132459724	132459924	0.530000	chr11	72181800	72182000	0.570000
chr1	94105112	94105312	0.420000	chr11	72183600	72183800	0.440000
chr7	49068271	49068471	0.335000	chr1	172185400	172185600	0.390000
chr14	99268712	99268912	0.575000	chr11	72192000	72192200	0.580000
chr2	42054809	42055009	0.580000	chr11	722000	722200	0.725000
chr11	88418008	88418208	0.310000	chr11	72205000	72205200	0.315000
chr10	8599731	8599931	0.450000	chr11	72209200	72209400	0.530000
chr7	92718752	92718952	0.410000	chr1	172220400	172220600	0.420000
chr4	88164335	88164735	0.465000	chr11	72221400	72221800	0.585000
chr3	57169549	57169949	0.455000	chr11	72222400	72222800	0.530000
chr9	86283732	86283932	0.580000	chr11	72223200	72223400	0.735000
chr2	91648259	91648459	0.505000	chr11	72223800	72224000	0.825000
chr12	105609802	105610402	0.461667	chr11	72224800	72225400	0.755000
chr2	38518411	38518611	0.455000	chr11	72225800	72226000	0.575000
chr7	92498636	92498836	0.420000	chr11	72227800	72228000	0.595000
chr14	69217784	69217984	0.395000	chr11	72238200	72238400	0.620000
chrX	59434885	59435485	0.405000	chr11	72239600	72240200	0.733333
chr1	156473242	156473442	0.525000	chr11	72240600	72240800	0.625000
chr5	107229217	107229417	0.405000	chr11	72263400	72263600	0.435000
chr1	224091196	224091596	0.405000	chr11	72269200	72269600	0.455000
chr11	134507274	134507674	0.315000	chr11	72273200	72273600	0.332500
chr1	192235459	192235859	0.377500	chr1	172286600	172287000	0.442500
chr2	200609638	200609838	0.430000	chr11	72290800	72291000	0.545000
chr19	31333235	31333435	0.535000	chr11	72315200	72315400	0.565000
chr18	79985627	79986027	0.355000	chr11	72321600	72322000	0.540000
chr5	72053955	72054555	0.398333	chr11	72326200	72326800	0.436667
chr7	104374455	104374655	0.475000	chr11	72333800	72334000	0.565000
chr5	13627788	13628188	0.450000	chr11	72336200	72336600	0.452500
chr2	223995421	223995621	0.450000	chr1	17233800	17234000	0.610000
chr8	108961943	108962143	0.275000	chr11	723400	723600	0.365000
chr4	174655571	174655771	0.310000	chr1	172340600	172340800	0.375000
chr10	819654	819854	0.380000	chr11	72343200	72343400	0.390000
chr1	171025920	171026120	0.410000	chr11	72347800	72348000	0.455000
chr21	46394964	46395364	0.482500	chr11	72349600	72350000	0.542500
chr6	14349280	14349480	0.480000	chr11	72353000	72353200	0.515000
chr14	43073006	43073606	0.408333	chr1	172358400	172359000	0.410000
chr11	47861815	47862015	0.400000	chr11	72358600	72358800	0.530000
chr4	133215529	133215729	0.380000	chr11	72359200	72359400	0.405000
chr13	112992892	112993092	0.580000	chr1	17237200	17237400	0.625000
chr3	1613097	1613297	0.320000	chr1	172380800	172381000	0.355000
chr20	17075518	17075918	0.430000	chr11	72388000	72388400	0.522500
chr5	109933103	109933303	0.385000	chr1	172390800	172391000	0.480000
chr11	94235594	94235794	0.375000	chr1	172393400	172393600	0.460000
chr10	77201171	77201371	0.435000	chr1	17239400	17239600	0.485000
chr6	99226131	99226331	0.465000	chr1	172394200	172394400	0.480000
chrX	120318389	120318589	0.420000	chr1	172399400	172399600	0.465000
chr12	10858554	10859154	0.500000	chr1	1724000	1724600	0.645000
chr21	14001532	14001732	0.410000	chr1	172402000	172402200	0.440000
chr13	15363923	15364123	0.000000	chr11	72404000	72404200	0.490000
chr20	16488681	16489481	0.500000	chr11	72411400	72412200	0.508750
chr4	84516762	84516962	0.500000	chr11	72414200	72414400	0.580000
chr8	12037425	12037625	0.455000	chr1	172425400	172425600	0.475000
chr18	21519638	21519838	0.370000	chr11	72425400	72425600	0.470000
chr9	12099363	12099563	0.340000	chr1	172427400	172427600	0.375000
chr18	29393966	29394166	0.345000	chr1	172429400	172429600	0.375000
chr7	74766901	74767101	0.515000	chr11	72431000	72431200	0.530000
chr8	113460122	113460322	0.455000	chr1	172432000	172432200	0.550000
chr17	13981178	13982378	0.413333	chr11	72433600	72434800	0.562500
chr10	653559	653759	0.445000	chr11	72436800	72437000	0.485000
chr10	128741422	128741622	0.370000	chr11	72439600	72439800	0.405000
chr7	73190161	73190361	0.525000	chr11	724400	724600	0.700000
chr3	1980578	1980778	0.365000	chr11	72440200	72440400	0.470000
chr7	1189685	1189885	0.460000	chr1	172441800	172442000	0.505000
chr6	9656485	9656685	0.350000	chr11	72442000	72442200	0.420000
chr8	102430604	102431004	0.430000	chr1	172442400	172442800	0.452500
chr7	30366463	30366863	0.267500	chr11	72443000	72443400	0.342500
chr7	32537492	32537692	0.545000	chr1	172444000	172444200	0.695000
chr20	56431910	56432110	0.280000	chr11	72447000	72447200	0.350000
chr7	15527714	15527914	0.400000	chr1	172447800	172448000	0.470000
chr18	20360784	20360984	0.385000	chr1	172449200	172449400	0.500000
chr10	130355567	130355967	0.470000	chr11	72449600	72450000	0.500000
chr3	18519949	18520149	0.435000	chr1	172450000	172450200	0.520000
chrX	113909663	113909863	0.390000	chr1	172451200	172451400	0.430000
chr4	76154002	76154202	0.475000	chr1	172452600	172452800	0.500000
chr4	50196632	50197032	0.357500	chr11	72452600	72453000	0.370000
chr15	93535628	93535828	0.420000	chr1	172456600	172456800	0.495000
chrX	47340632	47340832	0.350000	chr1	172466400	172466600	0.445000
chr7	133555012	133555212	0.375000	chr1	172469800	172470000	0.465000
chr3	40786829	40787029	0.445000	chr11	72471400	72471600	0.550000
chr10	42816328	42816528	0.420000	chr1	172473400	172473600	0.425000
chr10	99548871	99549071	0.425000	chr1	172477400	172477600	0.455000
chr19	20224204	20224404	0.495000	chr11	72482400	72482600	0.565000
chr7	126581186	126581386	0.360000	chr11	72483800	72484000	0.460000
chr1	209620486	209620686	0.460000	chr1	17249000	17249200	0.615000
chr6	153304378	153304578	0.355000	chr11	72493800	72494000	0.405000
chr15	100982648	100982848	0.510000	chr11	72495400	72495600	0.575000
chr8	64577736	64577936	0.435000	chr1	172496400	172496600	0.520000
chr4	34149411	34149611	0.430000	chr1	172499000	172499200	0.435000
chr6	97466303	97466503	0.445000	chr1	172499800	172500000	0.515000
chr5	132877787	132878187	0.445000	chr11	72501600	72502000	0.465000
chr2	76317603	76317803	0.520000	chr1	17250600	17250800	0.625000
chr1	76140972	76141172	0.455000	chr1	172508000	172508200	0.490000
chr22	40334735	40334935	0.445000	chr1	172513600	172513800	0.475000
chr4	165797293	165797493	0.370000	chr11	72514400	72514600	0.375000
chr12	7603867	7604667	0.385000	chr1	172515400	172516200	0.387500
chr11	67654121	67654521	0.475000	chr11	7251800	7252200	0.762500
chr4	164274330	164274930	0.416667	chr11	72519600	72520200	0.441667
chr9	32569888	32570088	0.385000	chr1	172525600	172525800	0.395000
chr3	134079213	134079413	0.500000	chr11	72525600	72525800	0.540000
chr2	58289826	58290226	0.340000	chr1	172530000	172530400	0.392500
chr5	153061126	153062726	0.416875	chr1	172532400	172534000	0.591250
chr14	26561461	26561661	0.355000	chr1	172538000	172538200	0.425000
chr14	14425475	14425875	0.000000	chr1	172540600	172541000	0.387500
chr1	108573108	108573308	0.370000	chr11	72542800	72543000	0.495000
chr10	53893100	53893500	0.307500	chr1	172545400	172545800	0.385000
chr9	118705238	118705438	0.405000	chr11	72553800	72554000	0.555000
chr6	111535400	111536200	0.453750	chr1	172566200	172567000	0.457500
chr10	77743017	77743217	0.445000	chr11	72570000	72570200	0.460000
chr12	68802308	68802508	0.400000	chr1	172572400	172572600	0.500000
chr7	16088454	16088654	0.570000	chr11	72573400	72573600	0.655000
chr1	191103991	191104391	0.240000	chr1	172578600	172579000	0.322500
chr18	24925041	24926041	0.474000	chr11	725800	726800	0.731000
chr5	104775810	104776010	0.265000	chr1	172581800	172582000	0.355000
chr12	127501168	127501368	0.415000	chr11	72584400	72584600	0.710000
chr6	42062667	42062867	0.485000	chr11	72585200	72585400	0.560000
chr11	76906079	76906279	0.405000	chr11	72585800	72586000	0.565000
chr7	2777001	2777201	0.540000	chr11	72586600	72586800	0.560000
chr1	115385939	115386139	0.385000	chr1	172588800	172589000	0.425000
chr19	30239314	30240114	0.495000	chr11	72589800	72590600	0.693750
chr10	26092486	26092686	0.475000	chr11	72592200	72592400	0.650000
chr5	175830697	175830897	0.565000	chr1	17259600	17259800	0.600000
chr15	89442166	89442366	0.605000	chr11	72599000	72599200	0.610000
chr10	41140613	41140813	0.395000	chr1	172600800	172601000	0.435000
chr6	165568397	165568797	0.395000	chr11	72609000	72609400	0.462500
chr9	73930571	73930771	0.310000	chr1	172609600	172609800	0.325000
chr10	89223979	89224179	0.420000	chr11	72612400	72612600	0.435000
chr16	86167882	86168282	0.550000	chr11	72614000	72614400	0.585000
chr15	69916570	69916770	0.565000	chr11	72617200	72617400	0.645000
chr1	95679122	95679322	0.500000	chr11	72624800	72625000	0.555000
chr17	19810902	19811102	0.490000	chr11	72625800	72626000	0.625000
chr15	88319814	88320014	0.390000	chr1	172627800	172628000	0.400000
chr10	69828865	69829065	0.515000	chr11	72632400	72632600	0.620000
chr19	24776718	24776918	0.425000	chr11	72635600	72635800	0.460000
chr10	11770909	11771109	0.385000	chr1	172637600	172637800	0.455000
chr20	60239496	60239696	0.465000	chr1	172639400	172639600	0.510000
chr18	26302557	26303557	0.430000	chr11	72642400	72643400	0.740000
chr11	130937037	130937237	0.435000	chr1	172643600	172643800	0.510000
chr5	38115154	38115354	0.440000	chr1	172647200	172647400	0.480000
chr5	71745481	71746281	0.440000	chr11	72653200	72654000	0.566250
chr20	25173716	25174116	0.400000	chr1	172658800	172659200	0.512500
chr2	73288243	73288443	0.410000	chr1	172661200	172661400	0.465000
chr13	21394260	21394460	0.420000	chr1	172662800	172663000	0.505000
chr12	22678026	22678226	0.360000	chr1	172670800	172671000	0.400000
chr5	38042824	38043024	0.415000	chr11	72674400	72674600	0.570000
chr3	28601730	28601930	0.435000	chr1	172675400	172675600	0.470000
chr2	103201738	103201938	0.395000	chr11	72676800	72677000	0.630000
chr9	116754076	116754276	0.400000	chr1	172683000	172683200	0.475000
chr1	23089910	23090110	0.485000	chr11	72683800	72684000	0.630000
chr19	13872474	13872874	0.572500	chr11	72684600	72685000	0.620000
chr3	9037206	9037406	0.485000	chr11	72697200	72697400	0.710000
chr1	224468770	224468970	0.415000	chr1	172697600	172697800	0.435000
chr4	131593641	131593841	0.255000	chr1	172699400	172699600	0.380000
chr16	4411038	4411238	0.460000	chr11	72703400	72703600	0.640000
chr5	113484637	113484837	0.350000	chr1	172704200	172704400	0.395000
chr11	102175476	102175676	0.345000	chr1	172708600	172708800	0.410000
chr10	70512670	70512870	0.615000	chr11	72712400	72712600	0.665000
chr9	26597795	26597995	0.410000	chr1	172717800	172718000	0.430000
chr18	49572427	49572627	0.515000	chr11	72718200	72718400	0.610000
chr2	171049831	171050031	0.380000	chr1	172719200	172719400	0.390000
chr10	27757670	27757870	0.345000	chr11	72719200	72719400	0.450000
chr9	113131640	113131840	0.425000	chr1	172719800	172720000	0.470000
chr1	11212369	11212569	0.500000	chr11	72720200	72720400	0.575000
chr15	89220464	89221464	0.475000	chr11	72721800	72722800	0.588000
chr9	12076225	12076425	0.515000	chr11	72725400	72725600	0.520000
chr20	55568067	55568267	0.480000	chr1	172726800	172727000	0.495000
chr3	28452218	28452418	0.460000	chr11	72727600	72727800	0.600000
chr2	3193390	3193590	0.395000	chr1	172728200	172728400	0.465000
chr3	101157543	101157743	0.260000	chr11	72730800	72731000	0.360000
chr10	112476662	112476862	0.345000	chr11	72735800	72736000	0.560000
chr5	60726702	60726902	0.445000	chr11	72736800	72737000	0.540000
chr2	193707288	193707488	0.390000	chr11	72738200	72738400	0.540000
chr4	44356670	44356870	0.520000	chr11	72739000	72739200	0.620000
chr11	85149974	85150174	0.480000	chr11	72739600	72739800	0.590000
chr4	1893587	1894187	0.501667	chr11	72741600	72742200	0.603333
chr3	194004642	194005042	0.500000	chr1	17274200	17274600	0.572500
chr14	65563259	65563459	0.345000	chr1	172742600	172742800	0.365000
chr12	128120176	128120776	0.485000	chr11	72743600	72744200	0.590000
chr2	204540972	204541172	0.490000	chr11	72744600	72744800	0.575000
chr5	52473210	52473410	0.330000	chr1	172745000	172745200	0.440000
chr15	72759761	72759961	0.360000	chr1	172746400	172746600	0.445000
chr2	239630825	239631025	0.355000	chr1	172747000	172747200	0.400000
chr3	112649789	112649989	0.385000	chr11	72749400	72749600	0.410000
chr6	89647102	89648302	0.430833	chr11	72751600	72752800	0.655833
chr13	49181340	49181540	0.415000	chr11	72753600	72753800	0.635000
chr1	91763964	91764364	0.390000	chr1	172756000	172756400	0.395000
chr1	171425075	171425275	0.450000	chr11	72758400	72758600	0.585000
chr17	4868707	4869107	0.502500	chr11	72759000	72759400	0.532500
chr12	115076123	115076323	0.350000	chr1	172761800	172762000	0.355000
chr1	165912263	165912463	0.460000	chr11	72763000	72763200	0.505000
chr2	70826678	70827078	0.420000	chr1	172764400	172764800	0.467500
chr11	57983651	57983851	0.450000	chr1	17276600	17276800	0.600000
chr1	248452903	248453103	0.515000	chr11	72766200	72766400	0.565000
chr2	35616474	35616674	0.365000	chr1	172766600	172766800	0.425000
chr13	19689801	19690001	0.335000	chr1	172770200	172770400	0.395000
chr1	185560143	185560343	0.390000	chr11	72773400	72773600	0.555000
chr14	103693295	103694295	0.537000	chr11	72776200	72777200	0.585000
chr1	23517617	23517817	0.405000	chr1	172778800	172779000	0.375000
chr10	47882625	47882825	0.605000	chr11	72781800	72782000	0.800000
chr4	94686551	94686751	0.465000	chr11	72782600	72782800	0.625000
chrX	101324040	101324240	0.290000	chr11	7278400	7278600	0.450000
chr11	20429072	20429672	0.475000	chr11	72787400	72788000	0.585000
chr12	87199289	87199489	0.365000	chr11	72788400	72788600	0.435000
chr7	73713259	73713859	0.528333	chr11	72793600	72794200	0.615000
chr4	184048267	184048467	0.455000	chr11	72795000	72795200	0.495000
chr2	57026066	57026266	0.370000	chr11	72795600	72795800	0.515000
chr4	132122209	132122609	0.475000	chr11	728000	728400	0.680000
chr7	57731974	57732374	0.365000	chr11	72805200	72805600	0.445000
chr9	103509930	103510730	0.435000	chr11	72807400	72808200	0.461250
chr12	8203044	8203244	0.285000	chr1	172809800	172810000	0.370000
chr13	74834874	74835074	0.425000	chr11	72810800	72811000	0.430000
chrX	82975196	82976196	0.406000	chr11	72812600	72813600	0.556000
chr5	149435628	149435828	0.540000	chr11	72814000	72814200	0.745000
chr1	27538543	27538743	0.510000	chr11	72814600	72814800	0.690000
chr8	97383369	97383569	0.405000	chr11	72815800	72816000	0.485000
chr3	143090485	143090885	0.517500	chr11	72816600	72817000	0.610000
chr6	34593746	34594146	0.470000	chr1	17281800	17282200	0.522500
chr16	68686792	68686992	0.475000	chr1	172818400	172818600	0.500000
chr3	160811970	160812570	0.415000	chr1	172819000	172819600	0.440000
chr16	48876653	48876853	0.440000	chr1	172821600	172821800	0.485000
chr9	122837468	122837668	0.615000	chr11	72822200	72822400	0.760000
chr2	16504081	16504281	0.335000	chr1	172824400	172824600	0.375000
chr13	71857457	71857657	0.325000	chr1	172826400	172826600	0.380000
chr19	55177226	55177426	0.480000	chr11	72827800	72828000	0.515000
chr18	50245939	50246139	0.545000	chr11	72831600	72831800	0.615000
chr9	69034189	69034589	0.440000	chr11	72835000	72835400	0.512500
chr6	9059508	9059908	0.355000	chr1	172838400	172838800	0.377500
chr18	52539581	52539781	0.390000	chr1	172845600	172845800	0.425000
chr1	9993900	9994100	0.415000	chr11	72849000	72849200	0.500000
chr4	187605442	187605642	0.405000	chr1	17286000	17286200	0.455000
chr8	47535466	47535666	0.305000	chr1	1728600	1728800	0.460000
chr2	237278866	237279066	0.360000	chr1	172867600	172867800	0.375000
chr11	100954564	100954764	0.405000	chr1	17287400	17287600	0.515000
chrX	18880056	18880256	0.345000	chr1	172895200	172895400	0.415000
chr5	41625290	41625490	0.295000	chr1	172900400	172900600	0.370000
chr10	75299190	75299390	0.345000	chr11	72906000	72906200	0.405000
chr5	31174384	31175184	0.355000	chr1	172906800	172907600	0.407500
chr13	89682655	89682855	0.495000	chr1	172909800	172910000	0.515000
chr3	46105273	46105473	0.430000	chr1	172915400	172915600	0.440000
chr8	52729089	52729489	0.302500	chr11	72924600	72925000	0.332500
chr8	64928950	64929150	0.400000	chr1	172934000	172934200	0.410000
chrX	34655577	34655777	0.370000	chr11	72935800	72936000	0.350000
chr10	88420851	88421051	0.480000	chr1	172939600	172939800	0.525000
chr15	92689413	92689613	0.435000	chr11	72940600	72940800	0.525000
chr1	148110567	148110767	0.430000	chr1	172943200	172943400	0.455000
chrX	29183252	29183452	0.425000	chr1	172947200	172947400	0.440000
chr7	37795	37995	0.480000	chr1	172948600	172948800	0.515000
chr7	121022662	121023062	0.332500	chr11	72951200	72951600	0.380000
chr7	83099251	83099451	0.340000	chr11	72952000	72952200	0.390000
chr5	92455585	92455785	0.330000	chr1	17296200	17296400	0.480000
chr8	56746485	56746685	0.310000	chr11	72962200	72962400	0.340000
chr4	124206792	124206992	0.295000	chr11	72970000	72970200	0.345000
chr13	96599963	96600363	0.375000	chr11	72970800	72971200	0.435000
chr3	104744032	104744432	0.337500	chr11	72975800	72976200	0.305000
chr6	91530554	91530754	0.265000	chr11	72982000	72982200	0.345000
chr15	40033542	40033742	0.310000	chr11	72986600	72986800	0.325000
chr1	68377616	68377816	0.365000	chr1	172991800	172992000	0.390000
chr3	780773	780973	0.360000	chr11	73003200	73003400	0.305000
chr11	23327847	23328247	0.340000	chr1	173009600	173010000	0.395000
chr1	243394066	243394266	0.360000	chr1	173014200	173014400	0.375000
chr12	20516079	20516479	0.335000	chr1	173015600	173016000	0.355000
chr9	25536849	25537049	0.365000	chr1	173018000	173018200	0.375000
chr15	6661653	6661853	0.000000	chr1	173020400	173020600	0.310000
chr6	49761166	49761566	0.460000	chr11	73028600	73029000	0.467500
chr16	47912165	47912365	0.375000	chr11	73034400	73034600	0.385000
chr3	92367609	92367809	0.395000	chr1	173039000	173039200	0.410000
chr10	236251	236451	0.360000	chr1	173043400	173043600	0.375000
chr2	123697166	123697366	0.475000	chr1	17304400	17304600	0.550000
chr10	59201945	59202345	0.362500	chr11	73048000	73048400	0.367500
chr6	142943084	142943484	0.330000	chr1	173048600	173049000	0.387500
chr4	170603883	170604083	0.315000	chr1	173051000	173051200	0.390000
chr10	91256481	91256881	0.337500	chr11	73056000	73056400	0.362500
chr22	38906308	38906508	0.380000	chr11	73073000	73073200	0.425000
chr11	118781721	118781921	0.555000	chr1	17308000	17308200	0.625000
chr12	87342526	87342926	0.315000	chr11	73085200	73085600	0.395000
chr18	42320627	42320827	0.430000	chr1	17308600	17308800	0.565000
chr2	37475674	37475874	0.450000	chr11	73087800	73088000	0.465000
chr3	69977681	69978081	0.500000	chr1	17310400	17310800	0.540000
chr7	2325885	2326085	0.345000	chr1	173112200	173112400	0.390000
chr16	70489581	70489981	0.520000	chr11	73114600	73115000	0.535000
chr14	98349342	98349542	0.410000	chr1	173117200	173117400	0.435000
chr3	68864667	68864867	0.325000	chr1	173117800	173118000	0.340000
chr6	16587910	16588110	0.375000	chr1	173121400	173121600	0.495000
chr20	19625842	19626042	0.365000	chr1	173123000	173123200	0.505000
chr14	25251125	25251325	0.400000	chr11	73137800	73138000	0.415000
chr6	79616159	79616359	0.475000	chr11	73140600	73140800	0.495000
chr4	16240005	16240405	0.455000	chr11	73141400	73141800	0.650000
chr4	109679641	109680841	0.441667	chr11	73142400	73143600	0.618333
chr22	25402447	25403047	0.555000	chr11	73147800	73148400	0.588333
chr10	39584335	39584535	0.385000	chr1	173150000	173150200	0.440000
chr8	74117948	74118548	0.455000	chr11	73152600	73153200	0.548333
chr4	158712388	158712788	0.470000	chr11	73154200	73154600	0.547500
chr20	1697643	1697843	0.520000	chr11	73157800	73158000	0.535000
chr18	31487445	31487645	0.425000	chr11	73160400	73160600	0.545000
chr22	31839026	31839226	0.445000	chr11	73162400	73162600	0.515000
chr12	68008139	68008539	0.490000	chr11	73165000	73165400	0.515000
chr9	39441332	39441532	0.405000	chr11	73174000	73174200	0.600000
chr7	129177273	129177473	0.365000	chr1	173175800	173176000	0.400000
chr1	248815730	248815930	0.550000	chr11	73178200	73178400	0.595000
chr2	158267031	158267831	0.386250	chr11	73182600	73183400	0.510000
chr16	59570222	59570422	0.545000	chr11	73185200	73185400	0.615000
chr19	32928051	32928851	0.475000	chr11	73185800	73186600	0.582500
chrX	114565187	114565387	0.470000	chr11	73189400	73189600	0.585000
chr6	64941293	64941693	0.410000	chr1	173190600	173191000	0.435000
chr15	27932701	27933101	0.352500	chr1	173193600	173194000	0.395000
chr9	120298500	120298700	0.375000	chr11	73193800	73194000	0.550000
chr3	158260797	158260997	0.485000	chr11	73198800	73199000	0.490000
chrX	141708353	141708553	0.540000	chr11	73200400	73200600	0.550000
chr18	6178791	6178991	0.500000	chr11	73202000	73202200	0.570000
chr5	97324260	97324460	0.375000	chr1	173202400	173202600	0.380000
chr3	100017541	100017741	0.485000	chr11	73204800	73205000	0.560000
chr4	14022007	14022607	0.448333	chr1	173205400	173206000	0.471667
chr7	89558720	89558920	0.450000	chr11	73205800	73206000	0.455000
chr1	27270538	27271338	0.408750	chr1	173206800	173207600	0.453750
chr21	7618397	7618597	0.420000	chr11	73211000	73211200	0.445000
chr12	5912862	5913062	0.460000	chr11	73214600	73214800	0.510000
chr1	14414779	14414979	0.495000	chr11	73215800	73216000	0.540000
chr2	189420625	189420825	0.380000	chr11	73216600	73216800	0.490000
chr5	547001	547201	0.620000	chr11	73218400	73218600	0.730000
chr7	114094669	114094869	0.485000	chr11	73224200	73224400	0.540000
chr11	92340856	92341056	0.500000	chr11	73237000	73237200	0.550000
chr16	23797704	23798304	0.483333	chr11	73242400	73243000	0.601667
chr18	78323505	78323705	0.400000	chr1	173249400	173249600	0.430000
chr21	41109123	41109323	0.430000	chr11	73253000	73253200	0.470000
chr1	12529911	12530111	0.485000	chr11	73256000	73256200	0.525000
chr8	51444189	51444389	0.470000	chr11	73263000	73263200	0.505000
chr2	114177100	114177300	0.510000	chr11	73264400	73264600	0.700000
chr8	52459613	52460213	0.330000	chr1	173269400	173270000	0.393333
chr8	58005388	58005588	0.345000	chr11	73270000	73270200	0.490000
chr6	96860078	96860478	0.522500	chr11	73272000	73272400	0.547500
chr2	232660687	232660887	0.520000	chr11	73274800	73275000	0.580000
chr7	9034907	9035307	0.412500	chr11	73280600	73281000	0.542500
chr11	90259256	90259456	0.480000	chr11	73281400	73281600	0.590000
chr16	29952208	29952408	0.575000	chr11	73283600	73283800	0.585000
chr19	49521510	49521710	0.465000	chr11	73287600	73287800	0.555000
chr7	38319462	38319862	0.455000	chr11	73288200	73288600	0.535000
chr9	108274183	108274583	0.480000	chr11	73289400	73289800	0.602500
chr11	82737612	82737812	0.440000	chr11	73292200	73292400	0.515000
chr17	35287476	35287676	0.370000	chr11	73295600	73295800	0.540000
chr3	183139485	183139885	0.372500	chr1	173296000	173296400	0.375000
chr4	137249021	137249221	0.360000	chr1	173301600	173301800	0.390000
chr10	100020339	100020539	0.445000	chr1	173303200	173303400	0.495000
chr6	84037241	84038241	0.625000	chr11	73307400	73308400	0.689000
chr12	132406253	132406853	0.640000	chr11	73308800	73309400	0.731667
chr18	6758420	6758620	0.550000	chr11	73313800	73314000	0.555000
chr3	70182206	70182406	0.515000	chr11	73321800	73322000	0.645000
chr10	130099653	130100053	0.500000	chr11	73322400	73322800	0.582500
chr11	13143976	13144176	0.440000	chr11	73327600	73327800	0.525000
chr10	100626639	100627039	0.375000	chr1	173330400	173330800	0.310000
chr6	24347965	24348365	0.402500	chr11	73330600	73331000	0.600000
chr3	24723425	24723625	0.375000	chr1	173331200	173331400	0.360000
chr3	52713319	52713719	0.467500	chr1	173332000	173332400	0.477500
chr4	145256786	145256986	0.450000	chr11	73334600	73334800	0.650000
chr17	43013038	43013238	0.570000	chr11	73335600	73335800	0.595000
chr8	10930994	10931194	0.275000	chr1	173337200	173337400	0.425000
chr2	147414656	147414856	0.395000	chr11	73351400	73351600	0.455000
chr9	94013156	94013556	0.350000	chr1	173355200	173355600	0.450000
chr1	6474966	6475166	0.580000	chr11	73360600	73360800	0.600000
chr12	111578666	111578866	0.440000	chr1	17336200	17336400	0.450000
chr22	41355712	41355912	0.620000	chr11	73362200	73362400	0.775000
chr5	136893500	136893700	0.335000	chr11	73366200	73366400	0.365000
chr14	64770772	64770972	0.615000	chr11	73367600	73367800	0.635000
chr5	71544707	71544907	0.485000	chr1	173370800	173371000	0.500000
chr7	46593083	46593283	0.385000	chr11	73372600	73372800	0.590000
chr1	78545179	78545579	0.445000	chr11	73376000	73376400	0.670000
chr12	6169106	6169706	0.500000	chr11	73377000	73377600	0.638333
chr2	97052026	97052226	0.485000	chr11	73379400	73379600	0.545000
chr6	170407231	170407431	0.550000	chr11	73380400	73380600	0.595000
chr1	229580280	229580480	0.515000	chr11	73381800	73382000	0.625000
chr22	40503256	40503456	0.455000	chr11	73383400	73383600	0.530000
chr10	3008809	3009809	0.471000	chr11	73384400	73385400	0.614000
chr3	4580006	4580206	0.570000	chr11	73386200	73386400	0.600000
chr2	26889290	26889890	0.528333	chr11	73387200	73387800	0.605000
chr10	124529698	124529898	0.595000	chr11	73388600	73388800	0.650000
chr5	147958704	147958904	0.400000	chr1	173393200	173393400	0.460000
chr1	43924030	43924230	0.450000	chr11	73393600	73393800	0.565000
chr12	65672005	65672205	0.515000	chr11	73399600	73399800	0.550000
chr3	142462581	142462781	0.525000	chr11	73402800	73403000	0.545000
chr11	68998243	68998443	0.485000	chr11	73404200	73404400	0.525000
chr22	17967038	17967238	0.480000	chr1	173406800	173407000	0.565000
chr20	18542082	18542682	0.431667	chr1	173409800	173410400	0.448333
chr11	92736165	92736365	0.480000	chr1	173411000	173411200	0.525000
chr3	196755349	196755549	0.435000	chr1	173412200	173412400	0.455000
chr10	52429788	52429988	0.470000	chr1	173413400	173413600	0.510000
chr6	97621409	97621609	0.365000	chr11	73413400	73413600	0.395000
chr14	71586213	71586413	0.445000	chr1	173414200	173414400	0.470000
chr13	51313441	51313641	0.395000	chr11	73415200	73415400	0.435000
chr4	10824303	10824503	0.350000	chr1	173415600	173415800	0.415000
chr3	156542357	156542557	0.435000	chr1	173418400	173418600	0.500000
chr7	105634431	105634631	0.425000	chr1	173420400	173420600	0.485000
chr3	37882439	37882839	0.395000	chr1	173422400	173422800	0.492500
chr4	61871425	61871625	0.380000	chr1	173424200	173424400	0.390000
chr10	125558074	125558474	0.410000	chr11	73425000	73425400	0.422500
chr17	58277253	58277453	0.405000	chr1	173426200	173426400	0.450000
chr7	94861449	94861649	0.360000	chr11	73429400	73429600	0.440000
chr3	144239922	144240522	0.405000	chr1	173429600	173430200	0.478333
chr1	118777309	118777509	0.380000	chr1	173431200	173431400	0.385000
chr12	23220708	23220908	0.415000	chr1	173436200	173436400	0.435000
chr8	34194171	34194571	0.357500	chr1	173444800	173445200	0.372500
chr7	41647651	41647851	0.245000	chr11	73453400	73453600	0.420000
chr5	168525629	168525829	0.330000	chr1	173455200	173455400	0.355000
chr10	16102452	16102652	0.420000	chr11	73459400	73459600	0.455000
chr7	8607171	8607571	0.322500	chr11	73462000	73462400	0.367500
chr15	46155201	46155401	0.375000	chr11	73465400	73465600	0.435000
chr7	37387386	37387586	0.425000	chr11	73466800	73467000	0.440000
chr6	60469688	60470088	0.350000	chr11	73469400	73469800	0.392500
chr20	15502444	15503044	0.395000	chr1	173474800	173475400	0.496667
chr17	11915051	11915251	0.430000	chr1	173476000	173476200	0.445000
chr6	168288616	168290216	0.486875	chr1	173476600	173478200	0.643125
chr2	170361008	170361208	0.400000	chr1	173479800	173480000	0.415000
chrY	52619128	52619328	0.000000	chr11	73480800	73481000	0.375000
chr2	240125414	240125614	0.450000	chr1	17348400	17348600	0.510000
chr1	185472106	185472306	0.400000	chr1	173489400	173489600	0.430000
chr8	68229495	68229695	0.430000	chr1	173490200	173490400	0.455000
chr15	56202521	56202721	0.465000	chr1	173497000	173497200	0.490000
chr14	75155323	75155523	0.360000	chr1	173503600	173503800	0.365000
chr1	200954338	200954738	0.427500	chr1	173504200	173504600	0.440000
chr4	120112944	120113144	0.425000	chr1	173506600	173506800	0.455000
chr21	38946387	38946587	0.380000	chr11	73538600	73538800	0.395000
chr7	119319309	119319509	0.325000	chr11	73545400	73545600	0.355000
chr2	93277248	93277448	0.365000	chr11	73548000	73548200	0.340000
chr5	38461473	38461673	0.380000	chr1	173551000	173551200	0.445000
chr8	31734342	31734542	0.315000	chr1	173553400	173553600	0.430000
chr2	132580179	132580379	0.395000	chr11	73554800	73555000	0.430000
chr2	84113807	84114007	0.405000	chr1	17356000	17356200	0.630000
chr18	58929343	58929543	0.465000	chr11	73572600	73572800	0.485000
chr4	159157908	159158108	0.405000	chr11	73579000	73579200	0.465000
chr7	70479786	70480386	0.426667	chr1	173580000	173580600	0.466667
chr1	122529462	122529662	0.400000	chr1	17359000	17359200	0.645000
chr3	22257294	22257694	0.332500	chr1	173590600	173591000	0.365000
chr12	29178219	29179019	0.440000	chr11	73598000	73598800	0.645000
chr21	41138287	41138487	0.450000	chr1	17359800	17360000	0.490000
chr7	30568180	30568380	0.420000	chr1	173603400	173603600	0.445000
chr4	35135635	35135835	0.445000	chr1	17360400	17360600	0.460000
chr4	67796639	67796839	0.290000	chr1	173614000	173614200	0.485000
chr2	186743010	186743210	0.305000	chr11	73618400	73618600	0.430000
chr4	158144660	158144860	0.400000	chr11	73623000	73623200	0.415000
chr16	63240512	63240712	0.395000	chr11	73623800	73624000	0.405000
chr10	61666072	61666272	0.445000	chr11	73625800	73626000	0.505000
chrX	4882300	4882500	0.350000	chr11	73645400	73645600	0.465000
chr16	70903579	70903779	0.495000	chr11	73647400	73647600	0.530000
chr9	12227320	12227520	0.340000	chr1	17365400	17365600	0.415000
chr11	111940758	111941358	0.511667	chr11	73661000	73661600	0.643333
chr4	165670955	165671155	0.385000	chr11	73668000	73668200	0.395000
chr20	37153033	37153233	0.535000	chr1	173669800	173670000	0.610000
chr3	125458816	125459216	0.430000	chr1	173671000	173671400	0.445000
chr10	75350537	75350737	0.480000	chr1	173672600	173672800	0.495000
chr4	92692843	92693043	0.460000	chr1	173674600	173674800	0.475000
chr1	192922328	192922528	0.445000	chr1	173683800	173684000	0.470000
chr7	46657012	46657212	0.395000	chr1	173689000	173689200	0.455000
chr3	127158007	127158207	0.515000	chr1	173691200	173691400	0.540000
chr3	44946862	44947662	0.458750	chr1	173714400	173715200	0.511250
chrX	75071571	75071771	0.290000	chr11	73716200	73716400	0.375000
chr1	214365179	214365579	0.442500	chr11	73729800	73730200	0.455000
chr9	124976951	124977151	0.510000	chr11	73760200	73760400	0.640000
chr2	2614278	2614878	0.535000	chr11	73761000	73761600	0.661667
chr6	128950248	128950448	0.475000	chr11	73775600	73775800	0.500000
chr7	104705445	104705845	0.462500	chr11	73779400	73779800	0.612500
chr3	113886479	113886679	0.355000	chr11	73783800	73784000	0.370000
chr4	82072074	82072674	0.390000	chr11	73784400	73785000	0.411667
chr17	45325360	45325560	0.565000	chr11	73788000	73788200	0.695000
chr19	57037587	57037787	0.405000	chr11	73789000	73789200	0.425000
chr3	184762481	184762681	0.445000	chr11	73821600	73821800	0.475000
chr4	40449244	40450644	0.467143	chr1	173824400	173825800	0.523571
chr8	143831867	143832067	0.385000	chr1	173843800	173844000	0.455000
chr20	13188197	13188397	0.310000	chr11	73851400	73851600	0.390000
chr2	19047594	19047794	0.415000	chr1	173861000	173861200	0.505000
chr16	18285638	18287038	0.420714	chr1	173861800	173863200	0.493571
chr7	93930637	93930837	0.365000	chr1	173864000	173864200	0.400000
chr2	138709386	138709786	0.430000	chr1	173864800	173865200	0.485000
chr19	25371712	25372112	0.397500	chr1	173865600	173866000	0.402500
chr7	75150928	75151128	0.380000	chr11	73866200	73866400	0.425000
chr11	35259726	35259926	0.390000	chr1	173866600	173866800	0.405000
chrX	130291262	130293262	0.416000	chr1	173867400	173869400	0.562000
chr8	60407825	60408225	0.445000	chr11	73869400	73869800	0.452500
chr11	46570977	46571177	0.395000	chr1	173870400	173870600	0.430000
chrX	60368738	60369338	0.405000	chr1	173871000	173871600	0.458333
chr20	14503058	14503258	0.470000	chr11	73875400	73875600	0.475000
chr15	45137040	45138040	0.423000	chr11	73876000	73877000	0.511000
chr1	160037843	160038043	0.500000	chr11	73880600	73880800	0.505000
chr1	125518811	125519011	0.000000	chr11	73893200	73893400	0.315000
chr3	158753000	158753200	0.450000	chr11	73896400	73896600	0.490000
chrY	6196077	6196277	0.310000	chr11	73907200	73907400	0.465000
chr5	112023289	112023489	0.385000	chr1	173914400	173914600	0.510000
chr4	26461268	26461468	0.410000	chr11	73914400	73914600	0.485000
chr1	169907768	169907968	0.430000	chr1	173917200	173917400	0.515000
chrY	18998958	18999158	0.400000	chr11	73931400	73931600	0.485000
chr16	73273614	73273814	0.340000	chr11	73935800	73936000	0.425000
chr18	72773279	72773679	0.410000	chr11	73950800	73951200	0.532500
chr7	36279307	36279507	0.465000	chr11	73956200	73956400	0.535000
chr12	52384290	52384490	0.470000	chr11	73964400	73964600	0.600000
chr4	5927317	5927717	0.502500	chr11	73968600	73969000	0.582500
chr5	76571871	76572471	0.468333	chr11	73970000	73970600	0.543333
chr17	1780053	1782053	0.503500	chr11	73971400	73973400	0.520000
chr19	46975972	46976572	0.455000	chr11	73974000	73974600	0.533333
chr9	22688063	22688263	0.520000	chr11	73975400	73975600	0.580000
chr4	146074919	146075319	0.457500	chr11	73976600	73977000	0.580000
chr8	141783240	141783440	0.540000	chr11	73977600	73977800	0.545000
chr20	6880291	6880891	0.453333	chr11	73978600	73979200	0.485000
chr14	21162492	21163492	0.453000	chr11	73980000	73981000	0.534000
chr6	113566060	113566260	0.505000	chr11	73981800	73982000	0.530000
chr17	71966443	71967443	0.481000	chr11	73982800	73983800	0.656000
chr15	79074937	79075137	0.515000	chr1	17398400	17398600	0.545000
chr4	91741746	91742346	0.461667	chr11	73984200	73984800	0.463333
chr6	133605856	133606056	0.340000	chr11	73995200	73995400	0.395000
chr11	29842319	29842519	0.375000	chr11	73995800	73996000	0.415000
chr7	13831718	13831918	0.425000	chr11	73999600	73999800	0.510000
chr12	130799372	130799572	0.390000	chr1	174000400	174000600	0.395000
chr5	170382806	170383006	0.500000	chr11	74001800	74002000	0.580000
chr16	38153839	38154039	0.365000	chr1	174005200	174005400	0.390000
chr19	14515814	14516014	0.520000	chr11	74005400	74005600	0.535000
chr12	7960133	7960333	0.360000	chr1	174009000	174009200	0.390000
chr7	47374672	47374872	0.470000	chr11	74009000	74009200	0.565000
chr17	12145507	12145707	0.505000	chr1	17401000	17401200	0.590000
chr6	34035149	34035749	0.546667	chr11	74010200	74010800	0.553333
chr19	22330246	22330646	0.460000	chr11	74011600	74012000	0.490000
chr17	28783929	28784329	0.460000	chr11	74014800	74015200	0.537500
chr2	182033089	182033289	0.380000	chr11	74016400	74016600	0.580000
chr7	122970766	122971166	0.367500	chr1	174017200	174017600	0.372500
chr9	27541067	27541267	0.525000	chr11	74018600	74018800	0.550000
chr8	90513670	90514070	0.420000	chr11	74019200	74019600	0.535000
chr6	81904960	81905160	0.450000	chr11	74020000	74020200	0.510000
chr1	101768654	101768854	0.330000	chr1	174020400	174020600	0.365000
chr1	183806118	183806318	0.435000	chr11	74020600	74020800	0.500000
chr3	32229818	32231218	0.427143	chr1	174021600	174023000	0.659286
chr18	6501963	6502163	0.340000	chr11	74022600	74022800	0.415000
chr18	47532167	47532567	0.402500	chr1	174023400	174023800	0.450000
chr13	16729967	16730167	0.400000	chr11	74023400	74023600	0.475000
chr4	125510811	125511011	0.425000	chr11	74024800	74025000	0.495000
chr10	95687859	95688259	0.410000	chr11	74025800	74026200	0.477500
chr10	79872899	79873099	0.430000	chr11	74026600	74026800	0.480000
chr13	51718296	51718496	0.400000	chr1	174028600	174028800	0.420000
chr9	88961475	88961675	0.435000	chr1	174030600	174030800	0.490000
chr8	41742739	41742939	0.455000	chr1	17403200	17403400	0.555000
chr18	17551797	17551997	0.405000	chr1	174040600	174040800	0.455000
chr17	76055059	76055459	0.480000	chr1	17404600	17405000	0.557500
chr19	18814301	18814701	0.517500	chr1	17406200	17406600	0.580000
chr5	165146040	165146440	0.405000	chr1	174068000	174068400	0.407500
chr3	24752537	24752737	0.405000	chr11	74071200	74071400	0.450000
chr16	51897146	51897346	0.370000	chr1	174075200	174075400	0.420000
chr9	123063779	123064179	0.427500	chr1	174077800	174078200	0.462500
chr4	173434449	173434649	0.430000	chr11	74085600	74085800	0.490000
chr16	72993948	72994348	0.360000	chr11	74086400	74086800	0.430000
chr7	134342067	134342267	0.470000	chr11	74090800	74091000	0.495000
chr1	35607282	35607682	0.350000	chr11	74092400	74092800	0.437500
chr4	170936947	170937147	0.340000	chr1	174094000	174094200	0.465000
chr2	142544432	142544632	0.455000	chr1	17409400	17409600	0.660000
chr21	7133793	7133993	0.410000	chr1	1741000	1741200	0.475000
chr5	76388342	76388542	0.375000	chr11	74102400	74102600	0.395000
chrX	24900250	24900650	0.375000	chr1	174114800	174115200	0.442500
chr15	66921657	66921857	0.445000	chr11	74128600	74128800	0.500000
chr3	80462768	80462968	0.445000	chr1	174134000	174134200	0.460000
chr8	56646923	56647123	0.415000	chr11	74138800	74139000	0.425000
chr4	151109730	151109930	0.480000	chr11	7414400	7414600	0.535000
chr6	148930046	148930446	0.432500	chr1	174144200	174144600	0.550000
chr16	56556297	56556497	0.350000	chr1	174152600	174152800	0.375000
chr3	1725001	1725201	0.325000	chr1	174153600	174153800	0.355000
chr7	139013258	139013458	0.435000	chr1	174156600	174156800	0.450000
chr9	84677923	84678523	0.361667	chr1	174157200	174157800	0.378333
chr12	2764259	2765859	0.479375	chr1	174158800	174160400	0.627500
chr17	40867823	40868023	0.325000	chr11	74159400	74159600	0.350000
chr18	56289573	56289773	0.440000	chr11	741600	741800	0.445000
chr21	26761223	26761823	0.463333	chr1	174161400	174162000	0.478333
chr9	18009913	18010313	0.350000	chr1	174162400	174162800	0.377500
chrY	47369897	47370097	0.000000	chr1	174164800	174165000	0.410000
chr5	144197634	144197834	0.385000	chr1	174165600	174165800	0.535000
chr1	130712565	130712965	0.000000	chr1	174167000	174167400	0.362500
chr21	10901125	10901325	0.380000	chr11	74170000	74170200	0.510000
chr1	13445205	13445805	0.498333	chr11	74170800	74171400	0.611667
chr20	5456444	5456844	0.430000	chr11	74172200	74172600	0.440000
chr13	23327222	23327422	0.425000	chr11	74173000	74173200	0.380000
chr7	84518675	84518875	0.390000	chr11	74174200	74174400	0.410000
chr7	141710792	141711192	0.430000	chr1	174174600	174175000	0.437500
chrY	17058232	17058432	0.310000	chr11	74176000	74176200	0.320000
chr6	128384511	128384711	0.350000	chr11	74179800	74180000	0.375000
chr8	27367766	27367966	0.465000	chr1	17420000	17420200	0.655000
chr7	122093931	122094131	0.425000	chr1	174204200	174204400	0.430000
chr5	150099393	150099593	0.360000	chr1	174204800	174205000	0.460000
chr7	104466411	104467211	0.375000	chr11	74204800	74205600	0.392500
chr15	86454984	86455584	0.350000	chr1	17420600	17421200	0.403333
chr12	101588605	101588805	0.330000	chr1	174206600	174206800	0.375000
chr9	54747212	54747412	0.000000	chr1	174217800	174218000	0.315000
chr11	64772059	64772259	0.415000	chr11	74227000	74227200	0.505000
chr3	102217560	102217760	0.440000	chr1	174230600	174230800	0.465000
chr7	49491624	49491824	0.390000	chr11	74232400	74232600	0.445000
chr16	28577359	28577559	0.405000	chr1	174232800	174233000	0.425000
chrX	1217562	1217962	0.525000	chr1	174238600	174239000	0.572500
chr2	153437478	153437678	0.375000	chr1	174242600	174242800	0.350000
chr5	98359031	98359231	0.365000	chr11	74255800	74256000	0.450000
chr2	83956326	83956526	0.415000	chr1	174258200	174258400	0.430000
chr14	105950859	105951059	0.560000	chr1	17426200	17426400	0.600000
chr4	44183909	44184509	0.355000	chr1	174262400	174263000	0.363333
chr3	195996120	195996320	0.525000	chr11	74269600	74269800	0.560000
chr6	117468351	117468551	0.415000	chr11	74288200	74288400	0.480000
chrX	45039525	45039725	0.490000	chr1	174289800	174290000	0.555000
chr1	232565442	232565642	0.390000	chr1	174301400	174301600	0.570000
chr20	62992060	62992260	0.530000	chr11	74311600	74311800	0.760000
chr5	9834368	9834568	0.325000	chr11	74312400	74312600	0.425000
chr21	13409913	13410113	0.445000	chr1	17431600	17431800	0.460000
chr11	105753941	105754341	0.407500	chr11	74321800	74322200	0.455000
chr16	57933594	57933794	0.445000	chr11	74328800	74329000	0.480000
chr2	111802872	111803072	0.335000	chr11	74330200	74330400	0.335000
chr6	129695439	129695639	0.395000	chr1	17434800	17435000	0.535000
chr5	100100833	100101033	0.470000	chr1	174348600	174348800	0.490000
chr6	165383878	165384078	0.485000	chr11	74353400	74353600	0.490000
chr2	231358771	231358971	0.450000	chr1	174358400	174358600	0.455000
chr11	21232558	21232758	0.405000	chr11	7436800	7437000	0.410000
chr4	39136562	39137762	0.478333	chr1	17437600	17438800	0.775833
chr11	25496284	25496484	0.395000	chr11	74379200	74379400	0.495000
chr14	91535032	91535232	0.310000	chr11	74388800	74389000	0.345000
chr4	4867475	4868275	0.557500	chr1	17439200	17440000	0.597500
chr15	76202685	76202885	0.430000	chr1	174394000	174394200	0.440000
chr19	40536650	40537050	0.472500	chr11	74397600	74398000	0.522500
chr5	165519133	165519733	0.430000	chr11	74398400	74399000	0.623333
chr14	89116066	89116266	0.535000	chr1	17440600	17440800	0.595000
chr2	60051151	60051551	0.425000	chr1	17441400	17441800	0.447500
chr2	182563059	182563259	0.375000	chr1	17442200	17442400	0.450000
chr8	124446817	124447017	0.510000	chr11	7442600	7442800	0.530000
chr1	190769455	190770055	0.260000	chr1	174427800	174428400	0.385000
chr4	182385797	182386397	0.308333	chr11	74437000	74437600	0.410000
chrX	1393575	1393775	0.485000	chr11	74438800	74439000	0.505000
chr2	143218002	143218202	0.340000	chr11	74442800	74443000	0.410000
chr5	29611158	29611358	0.395000	chr1	174449000	174449200	0.445000
chr11	28823244	28823444	0.385000	chr11	74449400	74449600	0.450000
chrX	107056208	107056408	0.370000	chr11	74453600	74453800	0.415000
chr1	165992831	165994231	0.420000	chr11	74459600	74461000	0.464286
chr5	170726672	170727072	0.430000	chr11	74462000	74462400	0.545000
chr2	101254428	101254628	0.480000	chr11	74465600	74465800	0.485000
chr22	18855826	18856226	0.632500	chr11	74467400	74467800	0.727500
chr8	50115529	50115729	0.415000	chr11	74472000	74472200	0.440000
chr20	38800150	38800550	0.445000	chr11	74473800	74474200	0.512500
chr12	116738901	116739101	0.405000	chr11	74480800	74481000	0.435000
chr12	111073445	111073645	0.450000	chr11	74488000	74488200	0.505000
chr1	46463884	46464684	0.520000	chr11	74493000	74493800	0.705000
chr7	124978526	124978726	0.405000	chr1	1745000	1745200	0.595000
chr4	34898788	34898988	0.230000	chr11	74531000	74531200	0.405000
chr12	3365558	3366758	0.688333	chr1	1745600	1746800	0.694167
chr17	55652100	55652300	0.370000	chr11	74570600	74570800	0.450000
chr3	161990685	161990885	0.350000	chr11	74581200	74581400	0.385000
chr12	58052039	58052239	0.535000	chr11	74592400	74592600	0.600000
chr3	30807304	30807504	0.355000	chr11	74593000	74593200	0.415000
chr13	30998397	30998597	0.395000	chr11	74615400	74615600	0.425000
chr9	102697263	102697463	0.425000	chr11	74634600	74634800	0.470000
chr6	120108117	120108317	0.410000	chr11	74641400	74641600	0.485000
chr7	152492674	152492874	0.395000	chr11	74651000	74651200	0.440000
chr6	42557118	42557318	0.350000	chr1	17465400	17465600	0.455000
chr7	130538314	130538514	0.465000	chr11	74673400	74673600	0.520000
chr1	51786324	51786724	0.415000	chr1	17468400	17468800	0.502500
chr13	109149282	109149482	0.435000	chr11	74686000	74686200	0.485000
chr11	43011974	43012174	0.415000	chr11	74687400	74687600	0.510000
chr2	86489562	86489762	0.420000	chr11	74694200	74694400	0.520000
chr4	17788265	17788465	0.435000	chr11	74701400	74701600	0.590000
chr15	53184635	53184835	0.380000	chr11	74702400	74702600	0.595000
chr4	62282685	62283085	0.387500	chr11	74710200	74710600	0.457500
chr6	126098129	126098329	0.545000	chr11	747200	747400	0.760000
chr5	181447192	181447592	0.415000	chr11	74726600	74727000	0.617500
chr10	13711010	13711210	0.535000	chr11	7473800	7474000	0.560000
chr1	213076797	213076997	0.450000	chr11	74739800	74740000	0.465000
chr5	166885580	166885780	0.325000	chr1	174744000	174744200	0.315000
chr1	80714348	80714548	0.355000	chr1	174746200	174746400	0.375000
chr11	80334211	80334411	0.375000	chr1	174748600	174748800	0.460000
chr20	46026289	46027489	0.500000	chr11	74748600	74749800	0.649167
chr10	91681672	91681872	0.515000	chr1	17475800	17476000	0.530000
chr12	8693060	8693260	0.395000	chr1	174766800	174767000	0.430000
chrX	133937749	133937949	0.320000	chr1	174770000	174770200	0.305000
chr11	12712734	12712934	0.390000	chr11	74770600	74770800	0.345000
chr7	68677734	68677934	0.370000	chr1	17477400	17477600	0.400000
chr6	132486243	132486443	0.365000	chr11	74777000	74777200	0.390000
chr3	3814753	3814953	0.380000	chr1	174777400	174777600	0.445000
chr12	49921229	49922229	0.498000	chr11	747800	748800	0.563000
chr11	51907675	51907875	0.380000	chr11	74783600	74783800	0.470000
chr18	36135579	36136379	0.330000	chr1	174789000	174789800	0.347500
chr6	30821500	30821700	0.375000	chr1	174792000	174792200	0.400000
chr19	27638516	27638916	0.427500	chr1	174797400	174797800	0.557500
chr3	42477193	42477393	0.500000	chr1	174799600	174799800	0.555000
chr2	196658998	196659198	0.350000	chr11	74806200	74806400	0.375000
chr4	127533703	127533903	0.330000	chr11	74816200	74816400	0.335000
chr18	24311943	24312143	0.415000	chr11	74816800	74817000	0.430000
chr17	41283784	41283984	0.395000	chr11	74818600	74818800	0.455000
chr1	160692051	160692451	0.385000	chr11	74825600	74826000	0.410000
chr3	130489453	130489653	0.415000	chr1	174827200	174827400	0.445000
chr3	105119364	105119564	0.400000	chr1	174830000	174830200	0.450000
chr10	109156096	109156496	0.382500	chr11	74840000	74840400	0.412500
chr2	133550051	133550251	0.395000	chr1	174849200	174849400	0.405000
chr17	3043085	3043285	0.355000	chr1	17485400	17485600	0.505000
chr12	15575941	15576141	0.385000	chr11	74870600	74870800	0.490000
chr21	42871606	42871806	0.395000	chr1	174872800	174873000	0.400000
chrX	50567137	50567337	0.480000	chr1	174877400	174877600	0.525000
chr11	102963943	102964743	0.451250	chr1	17487800	17488600	0.502500
chr1	180277953	180278153	0.435000	chr1	1748800	1749000	0.595000
chr19	26329559	26329959	0.380000	chr1	174883400	174883800	0.440000
chr13	34026598	34026798	0.495000	chr1	17489000	17489200	0.500000
chr13	67808729	67808929	0.365000	chr1	174890200	174890400	0.420000
chr15	31186063	31186463	0.457500	chr11	74895400	74895800	0.490000
chr11	26618728	26618928	0.360000	chr1	174912400	174912600	0.385000
chrX	14353256	14353656	0.370000	chr1	174913200	174913600	0.410000
chr9	39467791	39467991	0.405000	chr1	174925400	174925600	0.500000
chr2	93523149	93523549	0.377500	chr11	74929800	74930200	0.447500
chr4	108340349	108340549	0.480000	chr1	174937000	174937200	0.545000
chr7	156755433	156755633	0.350000	chr1	174938800	174939000	0.435000
chr1	32163032	32163432	0.517500	chr1	17494200	17494600	0.575000
chr13	107078981	107079381	0.422500	chr1	174942800	174943200	0.447500
chr3	139048642	139049042	0.370000	chr11	7494400	7494800	0.525000
chr3	48722056	48722456	0.255000	chr1	174946000	174946400	0.412500
chr16	11242074	11242674	0.456667	chr11	74948600	74949200	0.570000
chr5	30331781	30331981	0.410000	chr11	74949800	74950000	0.415000
chr3	91913105	91913305	0.390000	chr11	74950400	74950600	0.395000
chr21	36525296	36525496	0.465000	chr11	74951400	74951600	0.475000
chr10	8160803	8161003	0.420000	chr1	174953800	174954000	0.495000
chr1	73225834	73226034	0.295000	chr1	174954800	174955000	0.365000
chr9	69129644	69130244	0.475000	chr11	7495800	7496400	0.488333
chr9	23918476	23918676	0.400000	chr1	174958600	174958800	0.420000
chr14	75905052	75905252	0.395000	chr11	74960200	74960400	0.480000
chr2	159910743	159910943	0.305000	chr1	174960400	174960600	0.290000
chr13	39305691	39305891	0.295000	chr11	74964000	74964200	0.380000
chr1	158713033	158713233	0.400000	chr1	174964600	174964800	0.430000
chr1	26334212	26334812	0.426667	chr1	174965200	174965800	0.436667
chr3	62740609	62740809	0.450000	chr1	174967200	174967400	0.480000
chr11	88814812	88815012	0.280000	chr1	174968200	174968400	0.350000
chr15	29433315	29433515	0.375000	chr1	174968800	174969000	0.380000
chr5	119581798	119581998	0.425000	chr1	174976800	174977000	0.470000
chr11	66185836	66186036	0.420000	chr11	749800	750000	0.445000
chr1	122381431	122381631	0.420000	chr11	74980800	74981000	0.435000
chr16	22351255	22351655	0.362500	chr1	174983200	174983600	0.377500
chr14	75367510	75367710	0.355000	chr11	7498400	7498600	0.385000
chr12	128043827	128044627	0.471250	chr11	74988800	74989600	0.583750
chr2	76184471	76184671	0.355000	chr11	74990200	74990400	0.410000
chr13	8840460	8840660	0.000000	chr1	174990600	174990800	0.385000
chr7	115170670	115170870	0.330000	chr11	74991200	74991400	0.470000
chr15	92925411	92925611	0.350000	chr1	174996600	174996800	0.390000
chr5	26066169	26066369	0.365000	chr1	174998600	174998800	0.415000
chr3	143923794	143925194	0.415000	chr1	174999200	175000600	0.633571
chr5	94394911	94395311	0.327500	chr1	175001000	175001400	0.330000
chr7	6473224	6473624	0.390000	chr1	175002000	175002400	0.395000
chr7	150294903	150295703	0.395000	chr1	175003000	175003800	0.415000
chr6	15947344	15947544	0.435000	chr11	75013200	75013400	0.455000
chr5	25122973	25123373	0.422500	chr11	75014200	75014600	0.460000
chr10	94538041	94538641	0.473333	chr1	175023000	175023600	0.546667
chr14	103154013	103154213	0.505000	chr11	75023000	75023200	0.545000
chr2	42046752	42046952	0.605000	chr1	17502400	17502600	0.620000
chrY	116405	117005	0.490000	chr1	175029400	175030000	0.508333
chr2	69333715	69334115	0.487500	chr11	75030200	75030600	0.530000
chr7	21800377	21801377	0.447000	chr11	75031400	75032400	0.562000
chr8	104320125	104320325	0.480000	chr11	75032800	75033000	0.530000
chr10	105267429	105267629	0.425000	chr11	75034400	75034600	0.540000
chrX	26151862	26152062	0.435000	chr11	75036000	75036200	0.580000
chr8	66773900	66774100	0.445000	chr11	75036800	75037000	0.470000
chr2	173987669	173988069	0.407500	chr1	175037400	175037800	0.455000
chr2	13383980	13384180	0.365000	chr11	75059400	75059600	0.430000
chr22	27291862	27292062	0.470000	chr1	175072400	175072600	0.475000
chr3	78867443	78867643	0.340000	chr1	175073200	175073400	0.445000
chr19	48937950	48938150	0.500000	chr1	175076000	175076200	0.505000
chr1	86232382	86232582	0.425000	chr1	17508000	17508200	0.570000
chr22	17473916	17474116	0.425000	chr11	75087400	75087600	0.515000
chr2	32663969	32664169	0.415000	chr1	17509400	17509600	0.515000
chr2	202689041	202689841	0.451250	chr11	75094800	75095600	0.455000
chr20	7146046	7146246	0.330000	chr11	75096200	75096400	0.410000
chr3	194091103	194091503	0.507500	chr11	75096800	75097200	0.515000
chrX	70404872	70405072	0.405000	chr11	75100400	75100600	0.515000
chr2	97945910	97946110	0.385000	chr11	75101800	75102000	0.430000
chr12	90004477	90004677	0.385000	chr11	75103600	75103800	0.415000
chr8	26433541	26433741	0.425000	chr11	75105400	75105600	0.540000
chrX	101061442	101061642	0.430000	chr11	7511600	7511800	0.475000
chr14	20435859	20436059	0.565000	chr1	175117000	175117200	0.650000
chr13	96303441	96303641	0.415000	chr1	175125400	175125600	0.465000
chr12	122915996	122916196	0.505000	chr11	7512600	7512800	0.555000
chr12	104996927	104997127	0.405000	chr1	175129800	175130000	0.460000
chr7	124588585	124589185	0.455000	chr11	7513200	7513800	0.646667
chr12	106990135	106990335	0.440000	chr11	75140600	75140800	0.625000
chr3	628718	628918	0.400000	chr1	175142000	175142200	0.410000
chrY	1804841	1805041	0.455000	chr11	75143200	75143400	0.570000
chr3	38501993	38502193	0.565000	chr11	7514400	7514600	0.650000
chr4	38104347	38104547	0.575000	chr11	75144600	75144800	0.635000
chr19	22616649	22616849	0.585000	chr1	175146600	175146800	0.640000
chr3	38742358	38742958	0.458333	chr11	75147600	75148200	0.548333
chr5	168516663	168516863	0.430000	chr1	175152000	175152200	0.475000
chr14	64561235	64561435	0.455000	chr1	175155000	175155200	0.485000
chr1	35803843	35804043	0.435000	chr11	75156200	75156400	0.520000
chr7	105438961	105439161	0.525000	chr11	75160400	75160600	0.545000
chr9	79402554	79402754	0.450000	chr1	175168000	175168200	0.465000
chr8	10277635	10278635	0.403000	chr1	175170800	175171800	0.471000
chr5	148537629	148537829	0.435000	chr1	175173600	175173800	0.440000
chr1	244593253	244593453	0.330000	chr1	175174400	175174600	0.440000
chr11	14377334	14377534	0.445000	chr11	75174800	75175000	0.540000
chr1	48941760	48941960	0.385000	chr1	175175000	175175200	0.455000
chrX	107335277	107335477	0.405000	chr1	175177200	175177400	0.445000
chr5	70934797	70934997	0.535000	chr1	175179000	175179200	0.540000
chr2	21420356	21420556	0.450000	chr11	75181800	75182000	0.525000
chr13	74917287	74917687	0.345000	chr1	175182200	175182600	0.475000
chr4	58443502	58443902	0.360000	chr1	175184600	175185000	0.442500
chr1	210461076	210461276	0.350000	chr1	175186000	175186200	0.365000
chr2	226386498	226386698	0.410000	chr1	175189000	175189200	0.460000
chr1	146277125	146277325	0.420000	chr1	175191800	175192000	0.460000
chr6	54620793	54621593	0.446250	chr1	175192400	175193200	0.640000
chr5	170809173	170809573	0.452500	chr11	75195200	75195600	0.585000
chr2	75124087	75124687	0.425000	chr1	175195400	175196000	0.433333
chr2	180637528	180637728	0.385000	chr1	175197600	175197800	0.450000
chr6	52897162	52897562	0.452500	chr11	7520200	7520600	0.465000
chr1	37523932	37524132	0.440000	chr11	75205000	75205200	0.600000
chr6	32136654	32136854	0.525000	chr11	75208600	75208800	0.530000
chr2	208179154	208179354	0.410000	chr1	175209200	175209400	0.455000
chr5	122721380	122721580	0.430000	chr1	175209800	175210000	0.440000
chr14	66210732	66210932	0.390000	chr11	7521000	7521200	0.435000
chr12	109805297	109805497	0.575000	chr11	75214400	75214600	0.580000
chr12	58588159	58588359	0.480000	chr1	175221800	175222000	0.550000
chr19	24382423	24382623	0.325000	chr11	7522200	7522400	0.445000
chr8	6933401	6933601	0.510000	chr11	75224200	75224400	0.560000
chr10	111682574	111682774	0.450000	chr1	175225600	175225800	0.550000
chr1	37811641	37811841	0.480000	chr11	75233800	75234000	0.505000
chr1	106717655	106717855	0.455000	chr11	7523600	7523800	0.505000
chr3	16979255	16980655	0.602143	chr11	75240600	75242000	0.770714
chr11	43805625	43805825	0.435000	chr11	75245600	75245800	0.550000
chr11	87420013	87420213	0.425000	chr11	75248800	75249000	0.470000
chr16	12792432	12792632	0.465000	chr11	7525000	7525200	0.555000
chr9	116615205	116615605	0.402500	chr11	75259600	75260000	0.497500
chr20	6698424	6698624	0.480000	chr11	75261600	75261800	0.580000
chr2	38451237	38451437	0.485000	chr11	75264000	75264200	0.600000
chr6	90069867	90070267	0.480000	chr11	75266000	75266400	0.567500
chr8	64460135	64460535	0.447500	chr11	75267400	75267800	0.590000
chr2	52568878	52569078	0.390000	chr1	175268800	175269000	0.420000
chr19	12511735	12511935	0.545000	chr11	7527200	7527400	0.550000
chr2	36919386	36919586	0.410000	chr11	75275600	75275800	0.540000
chr16	34742362	34742762	0.347500	chr11	75280200	75280600	0.592500
chr1	3988330	3988530	0.505000	chr11	75281400	75281600	0.570000
chr8	37492414	37492614	0.420000	chr11	75282000	75282200	0.520000
chrX	27870706	27870906	0.350000	chr1	175288000	175288200	0.380000
chr15	33684733	33684933	0.430000	chr11	75294000	75294200	0.500000
chr1	152205465	152205665	0.275000	chr1	175297400	175297600	0.375000
chr9	71644178	71644378	0.470000	chr11	7530400	7530600	0.490000
chr2	59029991	59030391	0.430000	chr11	7531000	7531400	0.532500
chr11	46646347	46646947	0.501667	chr11	75313600	75314200	0.540000
chr2	163563805	163564005	0.415000	chr1	175319800	175320000	0.465000
chr10	97562780	97562980	0.450000	chr11	75326200	75326400	0.490000
chr4	80283808	80284008	0.285000	chr11	75329000	75329200	0.435000
chr8	119700039	119700239	0.445000	chr11	75330400	75330600	0.460000
chr22	39800809	39801009	0.420000	chr11	75333400	75333600	0.505000
chr19	2356821	2357621	0.500000	chr11	75334400	75335200	0.513750
chr1	226722108	226722308	0.520000	chr11	75337400	75337600	0.545000
chr8	15486661	15486861	0.460000	chr1	175338600	175338800	0.550000
chr7	70639781	70639981	0.470000	chr11	75339000	75339200	0.585000
chr1	228031538	228032738	0.521667	chr11	75339800	75341000	0.584167
chr20	59435446	59435646	0.525000	chr11	75341600	75341800	0.570000
chr10	101331113	101331713	0.433333	chr11	75343400	75344000	0.508333
chr10	133507705	133508105	0.497500	chr11	75345600	75346000	0.525000
chr19	2368173	2368373	0.455000	chr11	75347200	75347400	0.565000
chr22	44287944	44288144	0.600000	chr11	75349800	75350000	0.625000
chr20	31537358	31537558	0.485000	chr11	75350600	75350800	0.555000
chr20	26061569	26061769	0.575000	chr11	75351200	75351400	0.680000
chr4	98474970	98475770	0.382500	chr11	75351800	75352600	0.665000
chr6	132079307	132079507	0.460000	chr11	7536200	7536400	0.590000
chr11	33596626	33596826	0.425000	chr11	75362400	75362600	0.485000
chr9	109279798	109279998	0.415000	chr1	17536400	17536600	0.530000
chrY	22593850	22594050	0.365000	chr11	75366000	75366200	0.410000
chr7	87367937	87368337	0.425000	chr11	75366800	75367200	0.457500
chr14	97547148	97547348	0.455000	chr11	75370000	75370200	0.495000
chr2	56641783	56642183	0.397500	chr11	75372200	75372600	0.437500
chr3	167405894	167406094	0.495000	chr1	175374000	175374200	0.615000
chr6	71727944	71728344	0.430000	chr1	175376200	175376600	0.450000
chr1	158345790	158345990	0.545000	chr11	75376200	75376400	0.635000
chr6	106479767	106479967	0.300000	chr11	75378600	75378800	0.425000
chr10	113034424	113035024	0.465000	chr11	75380800	75381400	0.536667
chr3	75402714	75402914	0.565000	chr11	75383400	75383600	0.575000
chr16	54650516	54650716	0.530000	chr11	75384600	75384800	0.615000
chr13	29388160	29388360	0.410000	chr11	75388800	75389000	0.435000
chr17	67602863	67603063	0.510000	chr11	75399400	75399600	0.585000
chr12	69595592	69595992	0.425000	chr11	75400200	75400600	0.432500
chr20	60081654	60081854	0.465000	chr11	75401000	75401200	0.555000
chr12	59241219	59241419	0.305000	chr1	175402400	175402600	0.355000
chr7	79658924	79659124	0.425000	chr11	75402400	75402600	0.435000
chr2	176521100	176521300	0.440000	chr11	75403200	75403400	0.455000
chr6	59179075	59179275	0.420000	chr11	75406400	75406600	0.470000
chr12	76731891	76732091	0.360000	chr11	75408000	75408200	0.345000
chr12	113721607	113721807	0.470000	chr11	75408600	75408800	0.530000
chr8	60561730	60561930	0.410000	chr1	175409000	175409200	0.470000
chr1	195858026	195858226	0.325000	chr11	75409400	75409600	0.445000
chr18	22702678	22702878	0.475000	chr1	175410000	175410200	0.535000
chr6	2338332	2338532	0.375000	chr11	75414000	75414200	0.510000
chr11	88106171	88106371	0.340000	chr1	175417400	175417600	0.410000
chr1	111219031	111219431	0.475000	chr1	175419800	175420200	0.572500
chr6	27228599	27228799	0.535000	chr11	75420400	75420600	0.550000
chr10	73968391	73968991	0.433333	chr11	75421000	75421600	0.588333
chr10	20554867	20555067	0.385000	chr1	175422200	175422400	0.430000
chr1	210115903	210116503	0.456667	chr11	75422400	75423000	0.551667
chr12	112551567	112551767	0.545000	chr11	75425600	75425800	0.620000
chr6	157296324	157296724	0.502500	chr11	75428200	75428600	0.560000
chr10	71609267	71609867	0.555000	chr11	75429800	75430400	0.776667
chr16	86331893	86332093	0.490000	chr11	75430800	75431000	0.505000
chr3	28649758	28649958	0.450000	chr11	75431600	75431800	0.530000
chr14	96594620	96594820	0.490000	chr11	75432200	75432400	0.580000
chr2	228361760	228361960	0.410000	chr1	175434400	175434600	0.465000
chr4	77392626	77392826	0.430000	chr11	75445400	75445600	0.570000
chrX	150161077	150161277	0.435000	chr11	75451600	75451800	0.525000
chr7	45634132	45634332	0.405000	chr1	17545400	17545600	0.465000
chr7	35511631	35511831	0.450000	chr11	75466400	75466600	0.585000
chr20	41407438	41407638	0.440000	chr11	75468800	75469000	0.540000
chr12	22862596	22862796	0.475000	chr11	75474400	75474600	0.485000
chr20	38743349	38744149	0.480000	chr11	75475600	75476400	0.587500
chr15	84898737	84898937	0.530000	chr11	75476800	75477000	0.620000
chr4	26528870	26529070	0.385000	chr1	175477400	175477600	0.440000
chr19	42919923	42920123	0.500000	chr11	75479000	75479200	0.585000
chr3	145932783	145932983	0.380000	chr1	175479600	175479800	0.455000
chr15	33622814	33623214	0.465000	chr11	75480200	75480600	0.477500
chr15	88914072	88915472	0.465000	chr11	75481000	75482400	0.581429
chr8	88402375	88402575	0.335000	chr1	175481200	175481400	0.355000
chr9	1170066	1170266	0.440000	chr1	175481800	175482000	0.500000
chr21	45583827	45584027	0.525000	chr11	7549000	7549200	0.570000
chr20	21276043	21276443	0.417500	chr11	75492200	75492600	0.582500
chr3	5146718	5146918	0.430000	chr11	75496400	75496600	0.555000
chr10	96154040	96154640	0.435000	chr11	75498400	75499000	0.565000
chr2	112567189	112567589	0.452500	chr11	75499800	75500200	0.592500
chr13	65229411	65229611	0.305000	chr11	75504600	75504800	0.400000
chr1	108972326	108972926	0.460000	chr11	75506000	75506600	0.538333
chr16	40485703	40485903	0.000000	chr1	175506200	175506400	0.365000
chrX	144213721	144213921	0.325000	chr11	75508200	75508400	0.460000
chr1	44112144	44112344	0.395000	chr11	75509200	75509400	0.565000
chr22	29903535	29903735	0.490000	chr1	175511600	175511800	0.505000
chr4	60624079	60624279	0.415000	chr1	175514800	175515000	0.490000
chr19	52229766	52230166	0.457500	chr11	75515200	75515600	0.597500
chr9	39674955	39675155	0.445000	chr11	75517000	75517200	0.495000
chr5	167707871	167708071	0.440000	chr11	75523200	75523400	0.535000
chr9	134368577	134369777	0.553333	chr11	75525000	75526200	0.740000
chr9	105083667	105083867	0.475000	chr11	75532400	75532600	0.535000
chr7	2345456	2346256	0.460000	chr11	75534400	75535200	0.510000
chr17	63790449	63790649	0.505000	chr11	75537200	75537400	0.560000
chr20	49015308	49015508	0.465000	chr11	75538600	75538800	0.555000
chr16	30991821	30992021	0.455000	chr11	755400	755600	0.575000
chr5	36662857	36663057	0.495000	chr11	75543000	75543200	0.545000
chr6	111558431	111558631	0.505000	chr11	75543800	75544000	0.620000
chr13	19710874	19711274	0.482500	chr11	75547600	75548000	0.555000
chr4	85749476	85749676	0.435000	chr11	75554600	75554800	0.675000
chr1	204731855	204732055	0.420000	chr11	75558200	75558400	0.560000
chr4	130706514	130707114	0.438333	chr11	75559200	75559800	0.521667
chr14	53024572	53025972	0.452143	chr11	75562000	75563400	0.625000
chr1	150729671	150730071	0.607500	chr11	75564000	75564400	0.620000
chr4	47213700	47214100	0.342500	chr1	175573400	175573800	0.492500
chr8	34998324	34998524	0.390000	chr11	75575000	75575200	0.570000
chr5	35811977	35812177	0.510000	chr11	75576400	75576600	0.535000
chrX	59040614	59040814	0.405000	chr11	75577400	75577600	0.505000
chr8	120600900	120601300	0.515000	chr11	75583200	75583600	0.730000
chr16	3466750	3466950	0.560000	chr11	75584000	75584200	0.625000
chr18	34831496	34831696	0.525000	chr11	75588200	75588400	0.545000
chr3	167422205	167423005	0.466250	chr11	75589800	75590600	0.475000
chr10	16343127	16343327	0.495000	chr1	175591400	175591600	0.535000
chr16	57802930	57803130	0.580000	chr11	75591400	75591600	0.595000
chr1	22975978	22976378	0.485000	chr11	75595400	75595800	0.520000
chr4	63963116	63963316	0.435000	chr11	75596800	75597000	0.495000
chr11	107704478	107704678	0.490000	chr11	75597800	75598000	0.525000
chr12	131873923	131874123	0.530000	chr1	175599200	175599400	0.675000
chrY	53341401	53342001	0.000000	chr1	175600800	175601400	0.395000
chr12	29004139	29004339	0.385000	chr11	75604000	75604200	0.430000
chr3	69301706	69301906	0.385000	chr11	75632600	75632800	0.405000
chr15	49463088	49463288	0.455000	chr11	75635600	75635800	0.535000
chr19	5871048	5871248	0.480000	chr11	75639800	75640000	0.525000
chr11	45596953	45598153	0.474167	chr11	75667200	75668400	0.731667
chr11	70017955	70018355	0.505000	chr11	75668800	75669200	0.632500
chr18	64326820	64327020	0.385000	chr1	175673600	175673800	0.495000
chr3	196080715	196080915	0.405000	chr11	75674200	75674400	0.455000
chr1	208509353	208509553	0.395000	chr11	75689800	75690000	0.410000
chr10	125146877	125147077	0.535000	chr1	17569200	17569400	0.610000
chrX	48317060	48317260	0.490000	chr1	17569800	17570000	0.520000
chr4	71121310	71121510	0.620000	chr11	75706400	75706600	0.625000
chr13	101359251	101359451	0.320000	chr11	75714400	75714600	0.440000
chr5	18557441	18557641	0.415000	chr11	7571800	7572000	0.440000
chr14	86677059	86677259	0.355000	chr1	175719000	175719200	0.515000
chr12	118023064	118023264	0.480000	chr11	75723200	75723400	0.515000
chr14	34776727	34776927	0.420000	chr1	175725800	175726000	0.440000
chr10	29910611	29910811	0.480000	chr1	17572800	17573000	0.615000
chrY	17325452	17325652	0.500000	chr1	175734000	175734200	0.540000
chr2	79365881	79366081	0.415000	chr1	175743000	175743200	0.460000
chr2	54043971	54044171	0.470000	chr1	175743600	175743800	0.485000
chr2	154323147	154323347	0.460000	chr11	75744200	75744400	0.535000
chr14	25625027	25625427	0.462500	chr1	175757400	175757800	0.500000
chr8	26375882	26376082	0.445000	chr11	75761200	75761400	0.490000
chr22	38289388	38289588	0.440000	chr11	75763000	75763200	0.495000
chr1	58508697	58508897	0.495000	chr11	75767200	75767400	0.505000
chr2	68644182	68644382	0.575000	chr11	75768600	75768800	0.755000
chr14	73984735	73984935	0.465000	chr11	75769400	75769600	0.580000
chr5	114906991	114907191	0.450000	chr11	75770200	75770400	0.505000
chr2	48698698	48699298	0.483333	chr11	75771600	75772200	0.508333
chr7	8342278	8342478	0.400000	chr11	75773000	75773200	0.440000
chr5	98349473	98349673	0.465000	chr11	75773600	75773800	0.535000
chr8	100904285	100904885	0.458333	chr11	75777400	75778000	0.490000
chr17	45764319	45764519	0.520000	chr11	75779000	75779200	0.570000
chr6	44215959	44216159	0.540000	chr11	75780000	75780200	0.595000
chr4	120342618	120342818	0.425000	chr11	7578000	7578200	0.435000
chr10	68657421	68657621	0.530000	chr1	175783200	175783400	0.560000
chr2	64491375	64491575	0.395000	chr1	175796000	175796200	0.470000
chrX	44924465	44924665	0.445000	chr11	7579600	7579800	0.485000
chr3	177590656	177590856	0.440000	chr11	75797200	75797400	0.600000
chr3	119239119	119239319	0.535000	chr11	75801800	75802000	0.560000
chr2	232540938	232541138	0.480000	chr1	175802800	175803000	0.505000
chr7	59242377	59242577	0.405000	chr11	75803400	75803600	0.445000
chr9	30088393	30088993	0.465000	chr11	75810800	75811400	0.493333
chr7	55965120	55967120	0.477500	chr11	75814400	75816400	0.597500
chr5	132505561	132505761	0.460000	chr1	17581600	17581800	0.490000
chrX	124361509	124361709	0.400000	chr11	75816800	75817000	0.470000
chr11	59739378	59739578	0.370000	chr11	75822200	75822400	0.435000
chr8	98316244	98316444	0.315000	chr11	75824400	75824600	0.305000
chr18	25383577	25383977	0.375000	chr11	75826400	75826800	0.422500
chr9	45012703	45012903	0.375000	chr1	175826800	175827000	0.395000
chr18	48898405	48898605	0.350000	chr11	75836600	75836800	0.380000
chr11	42539766	42540166	0.402500	chr1	175840200	175840600	0.460000
chr4	77906130	77906330	0.440000	chr11	75850000	75850200	0.470000
chr1	59287217	59287417	0.360000	chr11	75851400	75851600	0.370000
chr1	167789057	167789257	0.410000	chr1	17586200	17586400	0.520000
chr17	30382559	30382759	0.280000	chr11	75867800	75868000	0.335000
chr1	130528041	130528241	0.000000	chr11	75873600	75873800	0.395000
chr2	21151775	21151975	0.435000	chr11	75877000	75877200	0.490000
chr1	149235166	149235366	0.410000	chr1	1758800	1759000	0.705000
chr19	29145727	29145927	0.435000	chr1	175888000	175888200	0.610000
chr11	3368689	3368889	0.410000	chr1	17588800	17589000	0.510000
chr2	115528234	115528834	0.306667	chr11	75892000	75892600	0.440000
chr2	154509816	154510016	0.425000	chr1	175893200	175893400	0.455000
chr3	29134666	29134866	0.345000	chr11	75893400	75893600	0.370000
chr20	33581724	33581924	0.430000	chr11	7592000	7592200	0.450000
chr12	51627506	51627706	0.500000	chr11	7592800	7593000	0.535000
chr16	60310842	60311042	0.340000	chr11	75933800	75934000	0.380000
chr1	18653531	18653731	0.500000	chr11	75946600	75946800	0.505000
chr8	82320938	82321138	0.405000	chr11	75982400	75982600	0.480000
chr8	4113928	4114328	0.392500	chr11	7600400	7600800	0.527500
chr13	100803485	100803685	0.465000	chr1	17601800	17602000	0.550000
chr18	903886	904086	0.350000	chr11	76025200	76025400	0.385000
chr2	30896614	30896814	0.440000	chr1	17603400	17603600	0.615000
chr7	56860282	56860482	0.395000	chr1	176058600	176058800	0.450000
chr15	69610254	69610454	0.445000	chr1	17607000	17607200	0.595000
chr8	16570548	16570748	0.350000	chr11	76071200	76071400	0.430000
chr21	26358800	26359000	0.360000	chr1	176073600	176073800	0.395000
chr16	75056350	75056550	0.350000	chr11	76074600	76074800	0.355000
chr11	9203312	9203512	0.460000	chr1	176102800	176103000	0.490000
chr7	154141633	154141833	0.455000	chr11	76102800	76103000	0.475000
chr10	48438898	48439098	0.340000	chr1	176113800	176114000	0.355000
chr22	50804397	50804597	0.375000	chr11	76115600	76115800	0.405000
chr2	213085976	213086176	0.355000	chr1	176119600	176119800	0.380000
chr11	37152883	37153083	0.295000	chr11	76123400	76123600	0.375000
chr12	90642601	90642801	0.305000	chr1	176144600	176144800	0.370000
chr13	66792433	66792633	0.535000	chr1	17615200	17615400	0.605000
chr5	39686791	39686991	0.440000	chr11	76152200	76152400	0.570000
chr14	59739522	59739722	0.415000	chr11	76153400	76153600	0.450000
chr2	100384506	100384906	0.445000	chr11	761600	762000	0.490000
chr7	1361551	1361751	0.545000	chr11	76161400	76161600	0.660000
chr17	69718824	69719024	0.490000	chr1	17618200	17618400	0.630000
chr1	224670242	224670442	0.550000	chr11	76184800	76185000	0.600000
chr7	88888689	88889289	0.371667	chr1	176205400	176206000	0.373333
chr22	25442576	25442776	0.540000	chr11	76206400	76206600	0.750000
chr21	38033446	38033646	0.420000	chr1	176206600	176206800	0.750000
chr13	111366983	111367583	0.488333	chr1	176207200	176207800	0.653333
chr2	75710846	75711446	0.571667	chr11	76207600	76208200	0.638333
chr2	7050788	7050988	0.530000	chr1	176208200	176208400	0.565000
chr10	24330589	24331189	0.471667	chr11	76208800	76209400	0.721667
chr19	54771718	54772118	0.535000	chr11	76210400	76210800	0.762500
chr3	138170046	138170246	0.300000	chr1	176211400	176211600	0.320000
chr10	115217063	115217263	0.435000	chr1	176220400	176220600	0.460000
chr20	56300716	56300916	0.390000	chr1	176225600	176225800	0.465000
chr2	22743086	22743286	0.415000	chr11	76232200	76232400	0.530000
chrX	100785304	100785504	0.495000	chr11	76234400	76234600	0.570000
chrX	79114190	79115190	0.476000	chr11	76235400	76236400	0.567000
chr1	26068457	26068657	0.485000	chr11	76238000	76238200	0.515000
chr4	9003056	9003256	0.405000	chr11	76238600	76238800	0.670000
chr14	31299541	31299941	0.502500	chr11	762400	762800	0.565000
chr11	26805163	26805363	0.405000	chr1	176241400	176241600	0.430000
chr17	27206057	27206257	0.490000	chr11	76248400	76248600	0.535000
chrY	21614581	21614781	0.475000	chr1	176250400	176250600	0.490000
chr1	167816214	167816414	0.425000	chr11	76251600	76251800	0.450000
chr3	49010851	49011251	0.497500	chr11	76277800	76278200	0.662500
chr20	44656131	44656531	0.497500	chr1	17630000	17630400	0.540000
chr10	26707920	26708320	0.520000	chr1	17630800	17631200	0.552500
chr12	6418434	6418634	0.500000	chr11	76313400	76313600	0.575000
chr19	19219513	19219713	0.465000	chr1	176314200	176314400	0.585000
chr6	168927785	168927985	0.405000	chr11	76318800	76319000	0.640000
chr10	7674005	7674205	0.540000	chr11	763200	763400	0.745000
chr1	208504984	208505184	0.480000	chr11	76323600	76323800	0.490000
chr7	36405312	36405512	0.420000	chr11	76327400	76327600	0.515000
chr12	20133115	20133515	0.427500	chr11	76335800	76336200	0.462500
chr17	62821276	62821476	0.475000	chr11	76339400	76339600	0.500000
chr11	101099351	101099551	0.345000	chr11	76349400	76349600	0.415000
chr10	127925117	127925517	0.492500	chr1	17635800	17636200	0.590000
chr2	172830630	172831030	0.415000	chr11	76365000	76365400	0.477500
chr1	36143050	36143250	0.365000	chr11	76371200	76371400	0.425000
chr7	95922655	95922855	0.380000	chr1	176375000	176375200	0.445000
chr18	56647689	56649089	0.430714	chr11	76380200	76381600	0.682857
chr13	39509294	39509494	0.320000	chr11	76393000	76393200	0.325000
chr17	79244754	79244954	0.455000	chr11	764000	764200	0.605000
chr2	18661688	18662088	0.382500	chr1	17640400	17640800	0.485000
chr7	4987046	4987246	0.410000	chr11	76420000	76420200	0.490000
chr3	139894021	139894421	0.452500	chr1	1764200	1764600	0.587500
chr18	22468919	22469119	0.395000	chr11	76443600	76443800	0.400000
chr1	164784274	164784674	0.477500	chr11	76444600	76445000	0.582500
chr15	29290290	29290890	0.495000	chr11	76445600	76446200	0.573333
chr16	58160152	58160352	0.395000	chr11	76460000	76460200	0.440000
chr15	73842510	73842710	0.490000	chr11	764600	764800	0.635000
chr17	26067292	26067492	0.405000	chr1	176461000	176461200	0.450000
chr1	109634244	109634444	0.500000	chr1	176466600	176466800	0.510000
chr15	62487932	62488132	0.500000	chr1	17647000	17647200	0.635000
chr7	31366277	31366677	0.420000	chr11	76480600	76481000	0.560000
chr11	7956743	7956943	0.330000	chr11	76495200	76495400	0.305000
chr17	17938740	17939140	0.422500	chr11	7651200	7651600	0.560000
chr4	2541198	2541398	0.420000	chr11	76524600	76524800	0.450000
chr15	23428211	23428411	0.520000	chr1	17653800	17654000	0.570000
chr6	142042796	142042996	0.415000	chr11	765400	765600	0.610000
chr12	15383512	15383712	0.415000	chr1	176560000	176560200	0.500000
chr1	224852145	224852345	0.590000	chr11	7657400	7657600	0.595000
chr18	40092488	40092688	0.475000	chr11	76588600	76588800	0.665000
chr1	17294795	17294995	0.535000	chr1	17659000	17659200	0.625000
chr4	6884975	6885175	0.420000	chr11	76598600	76598800	0.570000
chr3	60150045	60150245	0.555000	chr11	76602400	76602600	0.620000
chr15	98114908	98115308	0.432500	chr11	76611000	76611400	0.567500
chr19	21122958	21123158	0.505000	chr1	17661600	17661800	0.570000
chr8	61344269	61344469	0.490000	chr11	76619600	76619800	0.520000
chr18	46302007	46302207	0.520000	chr11	766200	766400	0.655000
chrX	135483850	135484050	0.370000	chr11	76620600	76620800	0.375000
chr10	110658707	110658907	0.540000	chr11	76623600	76623800	0.550000
chr10	38018579	38018779	0.435000	chr11	76627000	76627200	0.565000
chr11	22417423	22417623	0.520000	chr11	76627600	76627800	0.535000
chr12	54632985	54633185	0.520000	chr11	76628400	76628600	0.550000
chr14	34937715	34938715	0.474000	chr11	76629400	76630400	0.595000
chr17	44639051	44639251	0.535000	chr11	76637600	76637800	0.635000
chr2	29437018	29437218	0.465000	chr11	76642400	76642600	0.515000
chr7	141667089	141667289	0.520000	chr1	17664400	17664600	0.695000
chr13	109317356	109317556	0.560000	chr11	76654600	76654800	0.595000
chr6	99702665	99702865	0.500000	chr11	7665800	7666000	0.590000
chr4	86668577	86668777	0.460000	chr11	76664800	76665000	0.565000
chrX	81354953	81355153	0.555000	chr11	76666600	76666800	0.585000
chr8	48777617	48777817	0.510000	chr11	76671000	76671200	0.715000
chr13	99606878	99607478	0.448333	chr11	76672600	76673200	0.588333
chr16	21582480	21582680	0.495000	chr11	76674600	76674800	0.600000
chr11	124705754	124705954	0.480000	chr11	76678400	76678600	0.540000
chr6	52073792	52073992	0.470000	chr11	766800	767000	0.595000
chr2	238580397	238580597	0.585000	chr11	76681000	76681200	0.630000
chr2	55968307	55968507	0.495000	chr11	76683200	76683400	0.505000
chr14	55312523	55312723	0.525000	chr11	76686600	76686800	0.585000
chrX	155633066	155633266	0.360000	chr11	76690800	76691000	0.395000
chr7	29748481	29748681	0.350000	chr1	176691800	176692000	0.440000
chr8	88157013	88157213	0.400000	chr1	176696200	176696400	0.565000
chr10	27354003	27354403	0.477500	chr11	76698200	76698600	0.547500
chr11	12491329	12491529	0.470000	chr11	76699800	76700000	0.505000
chr10	120833414	120833614	0.395000	chr11	76700600	76700800	0.565000
chr14	94111320	94111520	0.575000	chr11	76701800	76702000	0.580000
chr17	18359733	18360133	0.507500	chr11	76702400	76702800	0.510000
chr19	41058826	41059026	0.400000	chr1	176717200	176717400	0.455000
chr2	29329913	29330113	0.560000	chr11	76721800	76722000	0.615000
chr19	19598538	19598738	0.430000	chr11	76723200	76723400	0.570000
chr3	132643656	132643856	0.495000	chr11	76734000	76734200	0.530000
chr19	53418541	53418741	0.525000	chr11	7673400	7673600	0.715000
chrX	10863209	10863409	0.375000	chr11	76736000	76736200	0.545000
chr3	50185111	50185511	0.620000	chr11	7674000	7674400	0.647500
chr19	3307759	3307959	0.585000	chr11	767400	767600	0.620000
chr6	135134300	135134700	0.490000	chr11	76744800	76745200	0.497500
chr9	89663384	89663984	0.515000	chr11	76745600	76746200	0.525000
chr3	43023537	43023937	0.405000	chr11	76747400	76747800	0.467500
chr4	82882062	82882262	0.460000	chr1	17674800	17675000	0.475000
chr8	10185794	10185994	0.470000	chr11	76752400	76752600	0.635000
chr18	44833845	44834245	0.402500	chr11	76756400	76756800	0.575000
chr1	80969573	80969973	0.502500	chr1	17675800	17676200	0.590000
chr12	110121259	110121459	0.450000	chr11	76760400	76760600	0.500000
chr16	10411462	10411662	0.520000	chr1	17676800	17677000	0.585000
chr19	21867064	21867264	0.475000	chr11	76768600	76768800	0.570000
chr11	129295101	129295301	0.460000	chr11	76769800	76770000	0.620000
chr4	131578673	131578873	0.380000	chr11	7677200	7677400	0.465000
chr2	223299193	223300393	0.479167	chr11	76782800	76784000	0.680833
chr9	84863875	84864075	0.475000	chr11	76784600	76784800	0.635000
chr11	75101543	75101943	0.457500	chr11	76785600	76786000	0.477500
chr5	5336115	5336315	0.460000	chr11	76788400	76788600	0.510000
chr18	11911009	11911209	0.445000	chr11	76792000	76792200	0.530000
chr17	15967242	15967442	0.530000	chr11	76799200	76799400	0.735000
chr2	7370885	7371085	0.405000	chr11	76803800	76804000	0.480000
chr4	24212815	24213015	0.475000	chr11	76805400	76805600	0.515000
chr5	6031722	6032322	0.525000	chr11	76807200	76807800	0.555000
chr18	24088468	24088668	0.495000	chr11	76810200	76810400	0.545000
chrX	140067681	140067881	0.430000	chr11	76823400	76823600	0.450000
chr1	52331844	52332244	0.450000	chr11	76824200	76824600	0.490000
chr9	63827333	63828133	0.373750	chr11	76825400	76826200	0.450000
chr3	166819621	166820221	0.423333	chr11	76836200	76836800	0.473333
chr19	2206150	2206750	0.503333	chr11	76837800	76838400	0.505000
chr16	8988381	8988581	0.575000	chr11	76838800	76839000	0.595000
chr7	138292692	138292892	0.450000	chr11	76839400	76839600	0.495000
chr12	81523036	81523236	0.415000	chr11	76849600	76849800	0.440000
chr20	1357159	1357359	0.395000	chr11	76850200	76850400	0.405000
chr11	47972668	47972868	0.490000	chr1	176853600	176853800	0.510000
chr5	31574353	31574553	0.430000	chr11	76854600	76854800	0.495000
chrX	12183217	12183417	0.390000	chr1	176855200	176855400	0.395000
chr5	55899626	55899826	0.380000	chr11	76856200	76856400	0.390000
chr12	69431355	69431555	0.400000	chr1	176857800	176858000	0.450000
chr17	36011252	36011852	0.391667	chr11	76857800	76858400	0.396667
chr7	40874116	40874516	0.385000	chr1	176858600	176859000	0.402500
chr17	15946635	15947435	0.555000	chr11	76860600	76861400	0.720000
chr12	97508516	97508716	0.390000	chr11	76863200	76863400	0.415000
chr7	155278193	155278393	0.450000	chr1	176877200	176877400	0.440000
chr7	131164126	131164326	0.510000	chr1	176878200	176878400	0.545000
chr5	35729019	35729619	0.446667	chr1	176878800	176879400	0.576667
chr6	149981449	149982049	0.493333	chr1	176879800	176880400	0.511667
chr16	24929142	24929542	0.452500	chr1	176881000	176881400	0.512500
chr11	103371986	103372186	0.460000	chr11	76885400	76885600	0.500000
chrX	49609217	49609417	0.435000	chr11	76889000	76889200	0.445000
chr3	169788627	169788827	0.300000	chr11	76891600	76891800	0.455000
chr4	180200023	180200823	0.352500	chr1	176897400	176898200	0.450000
chr2	16352236	16352636	0.432500	chr11	76901600	76902000	0.465000
chr5	118767211	118767411	0.405000	chr11	76911200	76911400	0.410000
chr2	68757525	68757725	0.345000	chr11	76916800	76917000	0.425000
chr2	171042110	171042310	0.365000	chr11	76919200	76919400	0.375000
chr16	84981193	84981593	0.510000	chr11	76920000	76920400	0.517500
chr9	111616987	111617187	0.495000	chr11	76933400	76933600	0.505000
chr2	241967747	241967947	0.435000	chr1	176949200	176949400	0.585000
chr12	38927546	38927746	0.315000	chr11	77002000	77002200	0.385000
chr15	90768720	90768920	0.490000	chr11	77015800	77016000	0.510000
chrX	23112518	23112718	0.400000	chr11	77020400	77020600	0.440000
chr1	158483119	158484119	0.364000	chr11	77026200	77027200	0.345000
chr20	61840403	61840603	0.465000	chr11	77030000	77030200	0.490000
chr15	40410244	40410644	0.472500	chr11	77031000	77031400	0.567500
chr4	122002080	122002280	0.470000	chr11	77034200	77034400	0.520000
chr14	49236929	49237329	0.460000	chr11	77038400	77038800	0.490000
chr9	33455872	33456072	0.560000	chr11	77039800	77040000	0.725000
chr5	126741582	126741782	0.495000	chr11	77043200	77043400	0.575000
chr22	43453014	43453214	0.555000	chr11	77046000	77046200	0.710000
chr1	120868770	120869570	0.413750	chr11	77047000	77047800	0.420000
chr12	96254054	96254254	0.535000	chr11	77049200	77049400	0.540000
chrX	29421852	29422252	0.407500	chr11	77053600	77054000	0.447500
chr5	169712196	169712396	0.490000	chr11	77066000	77066200	0.570000
chr20	13472131	13472531	0.390000	chr11	77066600	77067000	0.742500
chr14	67272594	67272794	0.480000	chr11	77072800	77073000	0.530000
chrX	143604896	143605496	0.433333	chr11	77073400	77074000	0.616667
chr10	49282620	49283420	0.506250	chr11	77082400	77083200	0.617500
chr12	93088234	93088634	0.425000	chr11	77083600	77084000	0.575000
chr3	193002715	193002915	0.475000	chr11	77086400	77086600	0.610000
chr10	99846681	99847081	0.540000	chr11	77087000	77087400	0.602500
chr5	134118936	134119336	0.467500	chr11	77091200	77091600	0.570000
chr3	175372565	175372765	0.370000	chr11	77097600	77097800	0.495000
chr1	198308540	198308740	0.365000	chr11	77101200	77101400	0.510000
chr8	10547588	10547988	0.570000	chr11	77106400	77106800	0.580000
chr22	29759759	29759959	0.515000	chr11	77108000	77108200	0.565000
chrX	92481708	92482108	0.540000	chr11	77109600	77110000	0.612500
chr2	73670341	73670741	0.477500	chr11	77113400	77113800	0.515000
chr19	45171175	45171375	0.485000	chr11	77115200	77115400	0.585000
chr2	21576723	21576923	0.445000	chr1	177123000	177123200	0.500000
chr3	188048818	188049018	0.490000	chr11	77126400	77126600	0.590000
chr4	4802343	4802543	0.440000	chr11	77127400	77127600	0.585000
chr19	15529389	15529589	0.485000	chr11	77128000	77128200	0.690000
chr14	34287483	34287683	0.445000	chr11	77136800	77137000	0.505000
chr15	46239122	46239322	0.410000	chr11	77142200	77142400	0.515000
chr17	44822012	44822412	0.442500	chr11	77148000	77148400	0.645000
chr4	62402496	62402696	0.495000	chr11	77152200	77152400	0.530000
chr4	139205877	139206077	0.540000	chr11	77155000	77155200	0.575000
chr11	103589648	103590048	0.515000	chr1	177170800	177171200	0.637500
chr3	193901166	193901366	0.470000	chr11	77172000	77172200	0.625000
chr13	22632968	22633168	0.400000	chr11	77175000	77175200	0.535000
chr2	58843923	58844123	0.465000	chr11	77176000	77176200	0.635000
chr17	82041591	82041791	0.505000	chr1	177181800	177182000	0.620000
chr15	72711654	72711854	0.340000	chr11	77188400	77188600	0.445000
chr21	44965733	44966333	0.608333	chr11	77191600	77192200	0.620000
chr6	141539273	141539473	0.375000	chr11	77195800	77196000	0.485000
chr22	20091514	20091714	0.465000	chr11	77198600	77198800	0.625000
chr14	99521513	99521713	0.625000	chr11	77205600	77205800	0.660000
chr4	56763881	56764081	0.430000	chr1	177256400	177256600	0.530000
chr5	10320181	10320381	0.435000	chr11	77299600	77299800	0.495000
chr3	124672478	124672678	0.430000	chr11	77300200	77300400	0.485000
chr8	117544119	117544519	0.432500	chr11	77302800	77303200	0.437500
chr13	107222628	107222828	0.410000	chr11	77407800	77408000	0.445000
chr9	14748094	14748294	0.405000	chr11	77408400	77408600	0.410000
chr6	7691804	7692204	0.535000	chr11	77410000	77410400	0.542500
chr2	236659247	236660047	0.492500	chr11	77411400	77412200	0.626250
chr8	25782047	25782247	0.420000	chr11	77414000	77414200	0.450000
chr13	92243148	92243348	0.335000	chr11	77419000	77419200	0.375000
chr13	85933212	85933612	0.320000	chr11	77421400	77421800	0.410000
chrX	62940328	62940728	0.367500	chr11	77424600	77425000	0.387500
chr10	40638149	40638549	0.382500	chr11	77425400	77425800	0.380000
chr20	7158103	7158303	0.290000	chr11	77444400	77444600	0.380000
chr5	9672860	9673260	0.400000	chr11	77449000	77449400	0.417500
chr6	32647967	32648167	0.370000	chr11	77464200	77464400	0.375000
chr12	68266735	68266935	0.410000	chr11	77470400	77470600	0.430000
chr11	43021337	43021737	0.437500	chr11	77471600	77472000	0.450000
chr10	131963758	131964958	0.479167	chr11	77473400	77474600	0.695833
chrX	53216321	53216521	0.435000	chr11	77490800	77491000	0.505000
chrX	2649056	2650056	0.443000	chr11	775000	776000	0.582000
chr3	69316025	69316225	0.375000	chr11	77501800	77502000	0.425000
chr11	31382677	31382877	0.470000	chr11	77503200	77503400	0.495000
chr11	112045580	112045780	0.455000	chr11	77512200	77512400	0.540000
chr7	56437903	56438103	0.430000	chr11	77521600	77521800	0.480000
chr4	22166160	22166360	0.405000	chr11	7752400	7752600	0.470000
chr13	83803319	83803519	0.310000	chr11	77548400	77548600	0.420000
chr4	70060523	70060723	0.415000	chr11	77557600	77557800	0.475000
chr22	33232942	33233742	0.440000	chr11	77560200	77561000	0.462500
chr5	37796769	37796969	0.430000	chr1	1775800	1776000	0.485000
chr1	110457300	110457900	0.520000	chr11	77589400	77590000	0.723333
chr7	74489223	74489423	0.525000	chr1	17759200	17759400	0.625000
chr15	67257418	67257618	0.340000	chr11	77602400	77602600	0.390000
chr11	106127417	106127617	0.425000	chr11	77612000	77612200	0.450000
chr15	75899134	75899334	0.410000	chr11	77631000	77631200	0.415000
chr10	116760958	116761158	0.395000	chr11	77634000	77634200	0.400000
chr2	206253359	206253559	0.480000	chr11	77634800	77635000	0.490000
chr20	3593782	3594582	0.448750	chr11	77636200	77637000	0.457500
chr4	151978399	151978799	0.515000	chr11	77637600	77638000	0.592500
chr10	93568603	93568803	0.470000	chr11	77638400	77638600	0.560000
chr8	75395634	75395834	0.375000	chr11	77644600	77644800	0.535000
chr6	75254145	75254345	0.440000	chr11	77654800	77655000	0.520000
chr12	37730310	37730510	0.375000	chr11	77658800	77659000	0.430000
chr1	54498895	54499295	0.550000	chr11	776600	777000	0.692500
chr1	61857233	61857433	0.335000	chr11	77670200	77670400	0.400000
chr3	135800004	135800204	0.445000	chr11	77671600	77671800	0.460000
chr11	108758396	108758596	0.365000	chr11	77672400	77672600	0.485000
chr6	27212512	27212712	0.490000	chr11	77705600	77705800	0.495000
chr14	40102999	40103199	0.370000	chr11	77726600	77726800	0.405000
chr3	82376004	82376204	0.560000	chr11	777400	777600	0.790000
chr8	19547293	19547493	0.425000	chr11	77752600	77752800	0.490000
chr10	58861850	58862250	0.430000	chr11	77753600	77754000	0.460000
chr12	122036922	122037122	0.540000	chr1	1777600	1777800	0.555000
chr6	55732143	55732343	0.285000	chr11	77783200	77783400	0.305000
chr18	68755148	68755348	0.465000	chr11	77789200	77789400	0.530000
chr7	149592318	149592518	0.450000	chr11	77789800	77790000	0.610000
chr8	4968575	4968775	0.400000	chr11	77790400	77790600	0.485000
chr7	157235785	157236385	0.351667	chr11	778000	778600	0.576667
chr10	97153998	97154398	0.502500	chr11	77800600	77801000	0.512500
chr20	57127336	57127536	0.450000	chr1	177800800	177801000	0.500000
chr4	80181995	80182195	0.385000	chr11	77819400	77819600	0.590000
chr16	6265342	6265542	0.545000	chr11	77820000	77820200	0.685000
chr10	77596483	77596683	0.490000	chr11	77820800	77821000	0.660000
chr5	32046280	32046680	0.442500	chr11	77821600	77822000	0.495000
chr15	86830328	86830528	0.390000	chr11	77824000	77824200	0.400000
chr2	88353493	88353693	0.405000	chr11	77829200	77829400	0.420000
chr10	131250455	131251055	0.551667	chr1	1778400	1779000	0.776667
chr5	65234648	65235048	0.330000	chr11	77842600	77843000	0.360000
chr12	1645057	1645257	0.400000	chr11	77851600	77851800	0.460000
chr1	208323533	208323733	0.345000	chr11	77879400	77879600	0.470000
chr12	49996489	49996689	0.440000	chr11	77880400	77880600	0.455000
chr5	92478260	92478460	0.370000	chr11	77883400	77883600	0.390000
chr7	15626226	15626426	0.365000	chr11	77930400	77930600	0.380000
chr14	27858456	27858656	0.330000	chr1	177934000	177934200	0.340000
chr13	73158543	73158743	0.455000	chr11	77934200	77934400	0.470000
chr8	41317727	41318127	0.487500	chr1	177946000	177946400	0.500000
chr20	13230882	13231082	0.455000	chr1	177948400	177948600	0.475000
chr2	92623279	92623479	0.395000	chr11	77958600	77958800	0.475000
chr11	113104208	113104408	0.440000	chr11	77994000	77994200	0.520000
chr1	58000374	58000974	0.460000	chr11	77994600	77995200	0.591667
chr21	40688939	40689139	0.415000	chr11	77997800	77998000	0.485000
chr11	109864738	109864938	0.410000	chr11	77999600	77999800	0.440000
chr17	35097389	35098189	0.441250	chr1	1780000	1780800	0.541250
chr3	185162880	185163080	0.485000	chr11	78000200	78000400	0.495000
chr1	163851456	163851856	0.385000	chr11	78015000	78015400	0.452500
chr5	15602322	15602522	0.415000	chr11	78023200	78023400	0.650000
chr3	115538221	115538421	0.385000	chr11	78030600	78030800	0.645000
chr1	51191363	51191763	0.415000	chr1	178031800	178032200	0.465000
chr14	46671442	46671842	0.342500	chr11	78034600	78035000	0.477500
chr12	56717159	56717359	0.595000	chr11	78037200	78037400	0.600000
chrY	13867255	13867455	0.420000	chr1	178037800	178038000	0.710000
chr1	8938217	8938417	0.465000	chr11	78040000	78040200	0.545000
chr7	134381081	134381681	0.483333	chr11	78041000	78041600	0.536667
chr12	108035328	108036128	0.482500	chr11	78045800	78046600	0.595000
chr10	34013227	34013427	0.495000	chr11	78051200	78051400	0.595000
chr6	152723536	152723736	0.455000	chr1	178055200	178055400	0.585000
chr10	67903316	67903516	0.445000	chr1	178056000	178056200	0.465000
chr6	44810047	44810247	0.430000	chr11	78056200	78056400	0.510000
chr9	15444461	15444661	0.410000	chr11	78061200	78061400	0.565000
chr1	180626159	180626359	0.435000	chr11	78062000	78062200	0.600000
chr6	14479118	14479718	0.421667	chr1	178067000	178067600	0.456667
chrX	107888128	107888328	0.395000	chr11	78076600	78076800	0.420000
chr5	32461334	32461734	0.450000	chr11	78078400	78078800	0.465000
chr7	482812	483012	0.475000	chr11	78079800	78080000	0.650000
chr16	22826553	22827153	0.440000	chr11	78080400	78081000	0.495000
chrX	129803825	129804025	0.430000	chr11	78081600	78081800	0.550000
chr22	43460316	43460516	0.480000	chr11	78082200	78082400	0.525000
chr16	75436597	75436797	0.370000	chr1	178087000	178087200	0.405000
chr2	218830656	218831656	0.502000	chr1	178093600	178094600	0.739000
chrY	3541837	3542037	0.295000	chr1	178095400	178095600	0.405000
chr4	178033048	178033248	0.440000	chr1	178119800	178120000	0.445000
chr3	129529405	129531405	0.559000	chr1	1781200	1783200	0.611000
chr12	35062292	35062492	0.390000	chr1	178126800	178127000	0.435000
chr2	122282115	122282315	0.405000	chr11	78132600	78132800	0.435000
chr18	19108611	19109011	0.390000	chr1	178133200	178133600	0.362500
chr21	30219605	30219805	0.425000	chr1	178134200	178134400	0.510000
chr5	142578492	142578692	0.400000	chr11	78138800	78139000	0.475000
chr8	1766388	1766588	0.510000	chr11	78139600	78139800	0.660000
chr7	32290469	32290869	0.462500	chr11	78140800	78141200	0.492500
chr6	140794702	140794902	0.285000	chr11	78156200	78156400	0.350000
chr10	130376034	130376234	0.395000	chr1	178161200	178161400	0.415000
chr8	97752412	97752612	0.445000	chr11	78167200	78167400	0.570000
chr5	154866750	154866950	0.460000	chr11	78169000	78169200	0.585000
chr19	34007689	34007889	0.455000	chr11	78179800	78180000	0.555000
chr12	92247153	92247753	0.308333	chr11	78180800	78181400	0.405000
chr7	110119290	110120290	0.528000	chr11	78188200	78189200	0.690000
chr17	60936512	60936912	0.372500	chr1	178189800	178190200	0.425000
chr2	85787170	85787370	0.520000	chr11	78190000	78190200	0.595000
chr7	24756578	24756778	0.550000	chr11	78192400	78192600	0.570000
chr19	24058756	24058956	0.460000	chr1	178192800	178193000	0.485000
chr8	19547482	19547682	0.455000	chr11	78193200	78193400	0.470000
chr13	112182110	112182310	0.585000	chr11	78197800	78198000	0.645000
chr1	117923438	117923638	0.440000	chr11	78202800	78203000	0.485000
chr8	18184909	18185109	0.340000	chr11	78203400	78203600	0.390000
chr15	88998589	88998789	0.440000	chr11	78213000	78213200	0.585000
chr12	116675818	116676018	0.525000	chr11	78213800	78214000	0.540000
chr17	80655238	80655438	0.390000	chr11	78214400	78214600	0.565000
chr22	49874074	49874274	0.525000	chr11	78216000	78216200	0.545000
chr8	67044060	67044460	0.495000	chr11	78216800	78217200	0.545000
chr15	34415199	34415399	0.445000	chr11	78223400	78223600	0.555000
chr5	53946823	53947623	0.421250	chr11	78228000	78228800	0.455000
chr5	156895088	156895488	0.410000	chr11	78230400	78230800	0.467500
chrX	80139743	80140143	0.415000	chr11	78257000	78257400	0.485000
chr12	87261539	87261739	0.430000	chr11	78260200	78260400	0.460000
chr2	62593578	62593978	0.367500	chr11	78261400	78261800	0.440000
chr5	66539641	66539841	0.485000	chr1	17826200	17826400	0.655000
chr1	28531490	28531690	0.445000	chr11	78262400	78262600	0.550000
chr1	62800415	62800615	0.370000	chr11	78268600	78268800	0.455000
chr6	61559156	61559356	0.315000	chr1	178275600	178275800	0.400000
chr11	84365952	84366152	0.475000	chr11	78277600	78277800	0.490000
chr1	219622095	219622295	0.405000	chr1	178278200	178278400	0.460000
chr4	51132470	51132670	0.340000	chr1	178283000	178283200	0.345000
chr15	30218323	30218523	0.335000	chr1	178283600	178283800	0.390000
chr5	47830400	47830600	0.410000	chr11	78285200	78285400	0.420000
chr12	68172146	68172546	0.420000	chr1	178287000	178287400	0.445000
chr6	19399745	19399945	0.350000	chr11	78289600	78289800	0.380000
chr11	69527062	69527262	0.435000	chr11	78290400	78290600	0.445000
chr12	2189717	2189917	0.400000	chr11	78292200	78292400	0.435000
chr4	159132082	159132282	0.365000	chr11	78293000	78293200	0.405000
chr12	25018743	25018943	0.400000	chr11	78296000	78296200	0.460000
chr3	28024292	28024492	0.380000	chr1	178300000	178300200	0.480000
chr15	96941297	96941497	0.335000	chr1	178310800	178311000	0.405000
chr1	163776444	163776644	0.395000	chr11	78311800	78312000	0.530000
chr11	9310838	9311038	0.325000	chr1	178312600	178312800	0.370000
chr13	85510069	85510269	0.390000	chr11	78312800	78313000	0.410000
chr3	93771028	93771628	0.395000	chr11	78313600	78314200	0.418333
chr7	86380741	86381141	0.422500	chr11	78314800	78315200	0.477500
chr1	179697813	179698013	0.405000	chr11	78315800	78316000	0.480000
chr16	66470546	66470946	0.467500	chr11	78318200	78318600	0.475000
chr1	56093014	56093214	0.440000	chr11	78319000	78319200	0.490000
chr17	16018659	16018859	0.435000	chr11	78319800	78320000	0.490000
chr1	13414061	13414261	0.455000	chr11	78323400	78323600	0.480000
chr3	118002221	118002421	0.360000	chr11	78325600	78325800	0.395000
chr18	6064085	6064285	0.365000	chr11	78337200	78337400	0.420000
chr2	233185369	233185569	0.385000	chr11	78338400	78338600	0.395000
chr6	94573512	94573712	0.350000	chr11	78339600	78339800	0.425000
chr2	234168779	234168979	0.420000	chr11	78340200	78340400	0.435000
chr18	62208396	62208596	0.335000	chr1	178344600	178344800	0.355000
chr12	29026356	29027156	0.373750	chr11	78350600	78351400	0.435000
chr10	7376974	7377374	0.465000	chr11	78352200	78352600	0.485000
chr2	124399340	124399540	0.410000	chr11	78354800	78355000	0.455000
chrY	19200405	19200605	0.455000	chr11	78355400	78355600	0.470000
chr18	20536156	20536356	0.410000	chr11	78360000	78360200	0.475000
chr1	73298188	73298388	0.395000	chr11	783600	783800	0.635000
chr13	77871097	77871297	0.420000	chr1	178362000	178362200	0.480000
chr2	241325304	241325904	0.350000	chr11	78363200	78363800	0.396667
chr14	50733980	50734180	0.390000	chr11	78364200	78364400	0.455000
chr7	129731757	129732157	0.460000	chr11	78370800	78371200	0.522500
chr2	227927834	227928034	0.385000	chr11	78378200	78378400	0.395000
chr11	96758885	96759285	0.375000	chr11	78379000	78379400	0.377500
chr15	39266235	39266435	0.305000	chr11	78380800	78381000	0.405000
chr18	63907473	63907673	0.330000	chr11	78381400	78381600	0.430000
chr2	86452174	86452574	0.347500	chr11	78390800	78391200	0.415000
chrX	103088316	103088516	0.335000	chr11	78393000	78393200	0.435000
chr7	40484140	40484340	0.320000	chr11	78395600	78395800	0.400000
chr3	107183020	107183220	0.325000	chr11	78397600	78397800	0.415000
chr14	32657421	32657621	0.360000	chr1	178398800	178399000	0.465000
chr3	93129801	93130001	0.410000	chr11	78400200	78400400	0.450000
chr13	111895449	111895649	0.430000	chr11	78400800	78401000	0.460000
chrX	155782259	155782459	0.400000	chr11	78406600	78406800	0.400000
chr11	92570656	92570856	0.395000	chr1	178407800	178408000	0.460000
chr7	101844544	101844744	0.460000	chr1	178409000	178409200	0.480000
chr11	57431354	57431554	0.430000	chr11	78414600	78414800	0.435000
chr1	92636848	92637648	0.365000	chr11	78415200	78416000	0.385000
chr18	12302082	12302282	0.500000	chr11	78416400	78416600	0.590000
chr2	129641490	129641690	0.560000	chr11	78417000	78417200	0.645000
chr9	42109802	42110002	0.475000	chr11	78417800	78418000	0.855000
chr4	6979887	6980087	0.390000	chr11	78418800	78419000	0.460000
chr5	42496179	42496579	0.390000	chr11	78419400	78419800	0.420000
chr3	91339601	91340401	0.393750	chr11	78420400	78421200	0.496250
chrX	6446674	6447474	0.390000	chr11	78424400	78425200	0.391250
chr6	122407590	122407990	0.400000	chr11	78427600	78428000	0.420000
chr2	230983144	230983344	0.315000	chr11	78428400	78428600	0.455000
chr9	15596575	15597375	0.395000	chr11	78429200	78430000	0.401250
chr11	81523820	81524020	0.295000	chr11	78438600	78438800	0.330000
chr8	32688419	32688819	0.317500	chr11	78446200	78446600	0.365000
chr3	2127295	2127495	0.400000	chr11	78448600	78448800	0.445000
chr8	102195771	102195971	0.475000	chr11	78465400	78465600	0.545000
chr22	24035793	24035993	0.485000	chr11	78476200	78476400	0.530000
chr12	11651739	11652139	0.395000	chr1	178484800	178485200	0.412500
chr10	77006864	77007064	0.395000	chr1	178485600	178485800	0.425000
chr18	8785107	8785307	0.565000	chr1	178486800	178487000	0.755000
chr17	76704688	76704888	0.485000	chr1	178501200	178501400	0.540000
chrX	49192902	49193102	0.515000	chr1	178501800	178502000	0.580000
chr5	94968920	94969120	0.250000	chr11	78504200	78504400	0.365000
chr2	150742910	150743110	0.435000	chr1	178506800	178507000	0.490000
chr3	127022769	127022969	0.565000	chr1	178532400	178532600	0.570000
chr7	91096279	91096479	0.480000	chr1	178533400	178533600	0.485000
chr2	186076060	186076260	0.315000	chr11	78533400	78533600	0.330000
chr1	168081500	168081700	0.440000	chr1	178537000	178537200	0.535000
chr11	131181020	131181220	0.470000	chr1	178538600	178538800	0.580000
chrX	43855653	43855853	0.405000	chr1	178540200	178540400	0.480000
chr21	36079419	36080819	0.420000	chr1	178542200	178543600	0.637143
chr3	137315806	137316006	0.370000	chr11	78564400	78564600	0.375000
chr20	4921033	4922033	0.376000	chr11	78574800	78575800	0.494000
chr11	2439651	2439851	0.385000	chr1	178576000	178576200	0.435000
chr2	207996044	207996244	0.425000	chr11	78576600	78576800	0.470000
chr17	77888860	77889060	0.430000	chr11	78577600	78577800	0.490000
chrX	89200465	89200665	0.295000	chr1	178578600	178578800	0.475000
chr1	68089285	68089485	0.375000	chr1	178579200	178579400	0.520000
chr22	19573670	19573870	0.495000	chr1	178579800	178580000	0.540000
chrX	11708908	11709108	0.405000	chr1	178581400	178581600	0.530000
chr3	132071323	132071523	0.380000	chr11	78586600	78586800	0.395000
chr20	39451786	39452386	0.413333	chr1	178605800	178606400	0.465000
chr6	142089849	142090049	0.325000	chr11	78607800	78608000	0.460000
chr7	12998465	12998665	0.395000	chr1	178608000	178608200	0.505000
chr11	133303002	133303202	0.325000	chr1	178608600	178608800	0.435000
chrX	61112662	61112862	0.385000	chr1	178611000	178611200	0.445000
chr11	80428789	80428989	0.390000	chr1	178644400	178644600	0.405000
chr10	99460644	99460844	0.425000	chr11	78645400	78645600	0.475000
chr19	20049965	20050365	0.425000	chr11	78646600	78647000	0.452500
chr8	82011672	82011872	0.340000	chr1	178664400	178664600	0.490000
chr9	105297113	105297313	0.350000	chr11	78666800	78667000	0.370000
chr14	68414568	68414768	0.390000	chr1	178692600	178692800	0.425000
chr7	18989072	18989272	0.425000	chr1	178695200	178695400	0.440000
chr20	44792465	44792665	0.520000	chr11	78715800	78716000	0.555000
chr5	158274481	158274681	0.440000	chr1	178724600	178724800	0.465000
chr10	128944217	128945017	0.488750	chr1	178725200	178726000	0.766250
chr11	76001454	76001654	0.325000	chr1	178726400	178726600	0.390000
chr17	11035412	11035612	0.385000	chr1	178727200	178727400	0.425000
chrX	57215063	57215263	0.330000	chr1	178727800	178728000	0.365000
chr18	70450324	70450524	0.350000	chr1	178739800	178740000	0.400000
chr17	44426072	44426272	0.375000	chr1	178768400	178768600	0.475000
chr15	8814837	8815037	0.000000	chr1	178780200	178780400	0.405000
chr2	172433516	172433916	0.462500	chr11	78798600	78799000	0.557500
chr13	75689854	75690054	0.435000	chr11	78812600	78812800	0.540000
chr6	27210766	27210966	0.445000	chr11	78816000	78816200	0.480000
chr8	15499146	15499346	0.345000	chr11	78828600	78828800	0.405000
chr7	153032260	153032460	0.260000	chr1	178829000	178829200	0.350000
chr20	62598118	62598318	0.445000	chr11	78852400	78852600	0.545000
chr4	171625418	171625618	0.295000	chr1	178876000	178876200	0.335000
chr4	42127030	42127430	0.325000	chr1	178898400	178898800	0.332500
chr6	68355287	68355487	0.465000	chr1	1789200	1789400	0.470000
chr1	207558189	207558789	0.396667	chr11	7892400	7893000	0.415000
chr10	67373672	67373872	0.335000	chr1	178932400	178932600	0.410000
chrX	117345449	117345649	0.375000	chr1	178934600	178934800	0.440000
chr7	38385899	38386299	0.332500	chr11	78935400	78935800	0.360000
chr19	17062449	17062649	0.515000	chr1	178943000	178943200	0.525000
chr12	32991412	32991612	0.475000	chr11	78944000	78944200	0.490000
chr22	13745151	13745351	0.415000	chr1	178973800	178974000	0.485000
chr5	111142329	111142529	0.365000	chr11	7898800	7899000	0.415000
chr8	83022061	83022261	0.515000	chr11	790000	790200	0.780000
chr21	44089093	44089293	0.585000	chr1	179002800	179003000	0.620000
chr9	80690476	80690676	0.435000	chr1	179004200	179004400	0.535000
chr11	47201627	47201827	0.450000	chr1	179014400	179014600	0.525000
chr7	26350104	26350504	0.457500	chr1	179015400	179015800	0.490000
chr2	216755994	216756194	0.470000	chr1	179016400	179016600	0.520000
chr8	68613051	68614051	0.385000	chr1	179017200	179018200	0.423000
chr14	30198707	30198907	0.375000	chr11	79018600	79018800	0.445000
chr15	64167208	64167808	0.460000	chr1	179018800	179019400	0.463333
chr19	5487875	5488075	0.470000	chr1	179020200	179020400	0.540000
chr9	19418383	19418583	0.420000	chr1	179021000	179021200	0.500000
chr3	97770585	97770785	0.385000	chr1	179022000	179022200	0.520000
chr18	23029607	23030407	0.478750	chr1	179025600	179026400	0.772500
chr18	36339458	36340058	0.466667	chr1	179028200	179028800	0.475000
chr6	28213891	28214691	0.362500	chr1	179029400	179030200	0.378750
chrX	66510621	66510821	0.310000	chr1	179031000	179031200	0.360000
chrY	45211000	45211200	0.000000	chr1	179032000	179032200	0.350000
chr7	147659749	147659949	0.330000	chr1	179034800	179035000	0.330000
chr10	81395266	81395466	0.255000	chr1	179037200	179037400	0.400000
chr12	59434555	59434755	0.385000	chr1	179038600	179038800	0.390000
chr9	72602593	72603793	0.425000	chr1	179039200	179040400	0.485000
chr15	20966506	20966706	0.420000	chr1	179042800	179043000	0.535000
chr12	1213940	1214140	0.365000	chr1	179046200	179046400	0.405000
chr7	131953635	131954235	0.463333	chr1	179047000	179047600	0.488333
chr17	1543461	1543661	0.490000	chr1	179058400	179058600	0.535000
chr9	68287771	68287971	0.385000	chr1	179059200	179059400	0.445000
chr5	11277973	11278173	0.455000	chr1	179060400	179060600	0.505000
chr21	31359807	31360007	0.425000	chr1	179061000	179061200	0.430000
chr20	43240643	43240843	0.455000	chr1	179069200	179069400	0.475000
chr12	70881696	70881896	0.315000	chr1	179070400	179070600	0.445000
chr2	151989059	151989259	0.425000	chr11	79076600	79076800	0.450000
chr8	114972493	114972693	0.485000	chr1	179079200	179079400	0.495000
chr16	55802513	55802713	0.575000	chr11	790800	791000	0.655000
chr1	11960649	11961849	0.490833	chr1	179081400	179082600	0.655000
chr2	121121421	121121621	0.440000	chr1	179083000	179083200	0.555000
chr15	65347987	65348187	0.485000	chr1	179083600	179083800	0.495000
chrX	16891278	16891678	0.470000	chr1	179088800	179089200	0.552500
chr4	110138574	110138774	0.455000	chr1	179096000	179096200	0.510000
chr2	44611322	44611522	0.440000	chr11	79100200	79100400	0.510000
chr1	40844551	40844751	0.535000	chr1	179108400	179108600	0.585000
chr3	108672459	108672659	0.365000	chr1	179121200	179121400	0.440000
chr3	184589052	184589652	0.425000	chr1	179129800	179130400	0.458333
chr15	64392163	64392363	0.485000	chr1	179134400	179134600	0.515000
chr1	124318855	124319055	0.420000	chr1	179136400	179136600	0.525000
chr4	144164866	144165066	0.280000	chr1	179142000	179142200	0.345000
chr14	71396011	71396211	0.395000	chr1	179143000	179143200	0.430000
chr1	88712942	88713342	0.402500	chr1	179170000	179170400	0.412500
chr2	200321984	200322184	0.365000	chr1	179175600	179175800	0.405000
chr13	58810841	58811041	0.330000	chr1	179179000	179179200	0.315000
chr2	131699149	131699349	0.300000	chr11	79189200	79189400	0.385000
chr7	48412595	48412795	0.420000	chr1	179191000	179191200	0.455000
chr2	125143101	125143301	0.345000	chr1	179195400	179195600	0.345000
chr15	18023623	18023823	0.385000	chr1	179208600	179208800	0.420000
chr22	31940377	31940577	0.420000	chr1	179209200	179209400	0.435000
chr7	139109968	139110168	0.545000	chr11	79212800	79213000	0.575000
chr20	21618471	21618671	0.350000	chr1	179218000	179218200	0.385000
chrX	51094518	51094918	0.357500	chr1	179228400	179228800	0.392500
chrX	39479486	39481286	0.456111	chr1	179229200	179231000	0.558333
chr11	123659340	123659740	0.450000	chr1	179233600	179234000	0.455000
chr10	65513532	65513732	0.365000	chr1	179251800	179252000	0.410000
chr1	116947243	116947443	0.495000	chr1	179292400	179292600	0.500000
chr1	24990797	24991397	0.570000	chr1	179293600	179294200	0.705000
chr1	102361128	102361528	0.317500	chr1	179294800	179295200	0.425000
chr11	127788126	127788326	0.415000	chr1	179297200	179297400	0.430000
chr6	93176152	93176352	0.405000	chr1	179299000	179299200	0.430000
chr4	177338545	177338945	0.365000	chr11	79304600	79305000	0.457500
chr21	16514021	16514221	0.425000	chr1	179308400	179308600	0.505000
chrY	37246024	37246624	0.000000	chr1	179310400	179311000	0.350000
chr6	70594325	70594525	0.425000	chr1	179315000	179315200	0.430000
chr5	108119607	108119807	0.285000	chr1	179317600	179317800	0.335000
chr12	22344638	22344838	0.365000	chr1	179318600	179318800	0.385000
chr2	753508	753708	0.340000	chr1	179327800	179328000	0.380000
chr10	10785704	10785904	0.380000	chr1	179341000	179341200	0.455000
chr6	35113321	35113521	0.535000	chr1	179365800	179366000	0.565000
chr1	241900572	241900972	0.397500	chr11	7936600	7937000	0.435000
chr7	82418354	82418554	0.240000	chr1	179369800	179370000	0.345000
chr5	4866386	4866586	0.615000	chr11	793800	794000	0.635000
chr12	104474387	104474587	0.425000	chr11	79387600	79387800	0.465000
chr8	89992844	89993044	0.440000	chr11	79394800	79395000	0.535000
chr8	48841502	48841702	0.505000	chr11	79400800	79401000	0.550000
chr2	186075109	186075309	0.285000	chr11	79406400	79406600	0.425000
chr14	56333538	56333938	0.442500	chr1	179418000	179418400	0.460000
chr7	58343129	58344129	0.390000	chr11	79440200	79441200	0.711000
chr11	86390076	86390276	0.415000	chr11	79441600	79441800	0.455000
chr14	52081007	52081207	0.440000	chr1	179447600	179447800	0.475000
chr14	70461026	70461826	0.350000	chr1	179448200	179449000	0.386250
chr1	53450055	53450255	0.425000	chr11	79493600	79493800	0.625000
chr7	22822381	22822581	0.510000	chr11	79500600	79500800	0.520000
chr21	5923076	5923276	0.000000	chr11	79506800	79507000	0.460000
chr1	29383165	29383365	0.565000	chr11	795400	795600	0.685000
chr5	150360630	150360830	0.460000	chr11	79544400	79544600	0.510000
chr16	4583374	4583574	0.475000	chr1	179586400	179586600	0.735000
chr8	59437855	59438055	0.330000	chr1	179599800	179600000	0.340000
chr3	73035345	73035545	0.445000	chr11	796200	796400	0.660000
chr4	30477582	30477782	0.385000	chr1	179706400	179706600	0.420000
chr11	83442830	83443030	0.425000	chr11	79708400	79708600	0.475000
chr10	244351	244551	0.425000	chr1	179710000	179710200	0.430000
chr9	89211362	89211762	0.412500	chr11	797200	797600	0.635000
chr16	83658018	83658618	0.581667	chr1	179743200	179743800	0.770000
chr18	36689699	36690099	0.452500	chr1	179775000	179775400	0.462500
chr1	34358068	34358268	0.415000	chr1	179780000	179780200	0.455000
chr16	57846811	57847211	0.487500	chr1	179784000	179784400	0.502500
chr4	99562329	99562729	0.420000	chr11	79794000	79794400	0.457500
chr3	55589391	55589591	0.445000	chr1	179810000	179810200	0.480000
chr18	50808624	50808824	0.475000	chr1	179812600	179812800	0.570000
chrX	148291335	148291535	0.470000	chr1	179814800	179815000	0.495000
chr3	28798326	28798526	0.435000	chr1	179815400	179815600	0.570000
chr10	14095659	14096059	0.455000	chr1	179818800	179819200	0.600000
chr1	15683641	15683841	0.700000	chr11	798200	798400	0.815000
chr5	43011360	43011560	0.395000	chr1	179820400	179820600	0.440000
chr17	30931710	30931910	0.500000	chr1	179824400	179824600	0.620000
chr7	25970411	25970611	0.435000	chr1	179831000	179831200	0.455000
chr5	60658325	60658725	0.402500	chr1	179832000	179832400	0.422500
chr4	17213269	17213469	0.455000	chr1	179836600	179836800	0.460000
chr8	105668929	105669129	0.280000	chr1	179857200	179857400	0.375000
chr22	30323210	30323410	0.440000	chr1	179867800	179868000	0.470000
chr2	2860635	2861035	0.487500	chr11	7987000	7987400	0.505000
chr4	120214581	120214781	0.325000	chr1	179876400	179876600	0.355000
chr5	173592221	173592421	0.485000	chr1	179877800	179878000	0.595000
chr12	59476252	59476452	0.400000	chr1	179879800	179880000	0.405000
chr15	18490865	18491265	0.377500	chr1	179880600	179881000	0.435000
chr9	98383145	98384745	0.465000	chr1	179881800	179883400	0.604375
chr6	9564596	9564796	0.430000	chr1	179883800	179884000	0.475000
chr6	92189593	92189793	0.405000	chr1	179888200	179888400	0.445000
chr9	65994840	65995240	0.402500	chr1	179889600	179890000	0.442500
chr1	43490050	43490250	0.285000	chr1	179911000	179911200	0.340000
chr6	70201864	70202064	0.345000	chr1	179926600	179926800	0.370000
chr20	50920684	50920884	0.360000	chr1	179931000	179931200	0.395000
chr1	160607185	160607585	0.425000	chr1	179950600	179951000	0.480000
chr11	117143665	117143865	0.385000	chr1	179952200	179952400	0.405000
chr8	121296256	121296456	0.350000	chr11	79953200	79953400	0.360000
chr2	233004501	233006101	0.510000	chr1	179953800	179955400	0.580625
chr4	180201388	180201588	0.310000	chr1	179955800	179956000	0.360000
chr5	87979049	87979249	0.460000	chr1	179969000	179969200	0.510000
chr6	41205587	41205787	0.340000	chr1	179972000	179972200	0.380000
chr18	11782274	11782474	0.350000	chr1	179973800	179974000	0.370000
chr12	89120764	89121564	0.375000	chr1	179977000	179977800	0.377500
chr2	176011193	176011393	0.290000	chr1	180028200	180028400	0.345000
chr11	10171980	10172380	0.285000	chr1	180058000	180058400	0.342500
chr17	70942193	70942393	0.370000	chr11	8006400	8006600	0.455000
chr16	38806365	38806565	0.000000	chr1	180080600	180080800	0.375000
chr9	75716845	75717045	0.450000	chr1	180100800	180101000	0.470000
chr1	248658317	248658517	0.435000	chr1	180109000	180109200	0.445000
chr6	153699816	153700016	0.465000	chr1	180117400	180117600	0.500000
chr2	42503860	42504260	0.482500	chr1	180127600	180128000	0.507500
chr6	75334545	75334745	0.380000	chr1	180131600	180131800	0.525000
chr8	73115451	73115851	0.422500	chr1	180151000	180151400	0.477500
chr9	97976611	97977011	0.485000	chr1	180152600	180153000	0.495000
chr4	56434799	56435399	0.616667	chr1	180154400	180155000	0.723333
chr17	26697401	26697601	0.370000	chr11	80155600	80155800	0.395000
chr16	7007923	7008523	0.421667	chr1	180156200	180156800	0.450000
chr20	61422913	61423113	0.505000	chr1	180157200	180157400	0.545000
chr7	145842535	145842935	0.520000	chr1	180158400	180158800	0.537500
chr2	33528086	33528286	0.405000	chr1	180160400	180160600	0.425000
chr14	89907245	89907445	0.300000	chr1	180163200	180163400	0.330000
chr1	22374536	22374936	0.502500	chr1	180168000	180168400	0.660000
chr21	37522645	37522845	0.440000	chr1	180168800	180169000	0.615000
chr22	23584973	23585173	0.380000	chr1	180169400	180169600	0.505000
chr3	62732531	62732931	0.427500	chr1	180178800	180179200	0.487500
chr11	9393270	9393470	0.420000	chr1	180181200	180181400	0.460000
chr19	49142979	49143179	0.645000	chr1	180188200	180188400	0.675000
chr2	177794089	177794289	0.470000	chr1	180188800	180189000	0.500000
chr15	70351696	70352096	0.507500	chr11	8019000	8019400	0.737500
chrY	19487479	19487679	0.420000	chr1	180190200	180190400	0.520000
chr9	98259946	98260146	0.485000	chr1	180192200	180192400	0.600000
chr19	6138231	6138631	0.555000	chr1	180194800	180195200	0.612500
chr22	15680409	15680609	0.385000	chr11	8019800	8020000	0.780000
chr4	54455589	54455789	0.420000	chr1	180208400	180208600	0.535000
chr14	85402695	85402895	0.405000	chr1	180213600	180213800	0.480000
chr15	66819359	66820759	0.462857	chr1	180229200	180230600	0.711429
chr1	211049337	211049537	0.450000	chr1	180231000	180231200	0.730000
chr2	107947706	107947906	0.475000	chr1	180231600	180231800	0.605000
chr5	79300361	79300561	0.335000	chr11	80240400	80240600	0.355000
chr8	38399862	38400062	0.460000	chr1	180243600	180243800	0.520000
chr1	194866235	194866435	0.425000	chr1	180249400	180249600	0.615000
chr7	121509098	121509298	0.370000	chr1	180252800	180253000	0.460000
chr7	106328267	106328467	0.510000	chr1	180255600	180255800	0.625000
chr17	40411714	40412314	0.405000	chr1	180270000	180270600	0.500000
chr14	106118687	106119087	0.500000	chr1	180271200	180271600	0.607500
chr6	93536173	93536573	0.340000	chr1	180279000	180279400	0.402500
chr10	74953839	74954439	0.353333	chr1	180289000	180289600	0.376667
chr4	173226623	173226823	0.485000	chr1	180290200	180290400	0.520000
chrX	20698635	20698835	0.380000	chr1	1803000	1803200	0.370000
chrX	129711273	129711473	0.485000	chr1	180310200	180310400	0.495000
chr19	55401939	55402139	0.520000	chr11	8033400	8033600	0.525000
chr11	36774461	36774661	0.435000	chr1	180344200	180344400	0.445000
chr4	63422196	63422396	0.225000	chr1	180358800	180359000	0.435000
chr13	61037160	61037360	0.280000	chr1	180365200	180365400	0.370000
chr6	170239602	170239802	0.445000	chr1	180397200	180397400	0.360000
chrY	22730520	22731120	0.330000	chr1	180402200	180402800	0.436667
chr15	49883689	49884289	0.331667	chr1	180415600	180416200	0.340000
chr9	33887094	33887494	0.370000	chr1	180429000	180429400	0.377500
chr4	1237044	1237244	0.605000	chr11	804400	804600	0.670000
chr8	75074193	75074793	0.358333	chr1	180482600	180483200	0.371667
chr10	97228252	97228452	0.350000	chr1	180494400	180494600	0.390000
chr5	154792066	154792666	0.511667	chr11	805000	805600	0.770000
chr1	57634706	57635106	0.417500	chr1	180502600	180503000	0.677500
chr4	118331374	118331574	0.370000	chr1	180516000	180516200	0.425000
chrX	105892048	105892248	0.370000	chr1	180521600	180521800	0.435000
chr2	6645872	6646072	0.455000	chr1	180522200	180522400	0.460000
chr3	85463179	85463379	0.410000	chr1	180527400	180527600	0.435000
chr8	6067724	6067924	0.445000	chr1	180533600	180533800	0.500000
chrX	73541518	73542318	0.446250	chr1	180562600	180563400	0.461250
chr13	27359083	27359483	0.470000	chr1	180572200	180572600	0.477500
chr14	53458410	53458610	0.370000	chr1	180581800	180582000	0.425000
chr14	90994178	90994378	0.305000	chr1	180585000	180585200	0.420000
chr11	107938694	107939294	0.425000	chr1	180585600	180586200	0.490000
chr2	105493720	105493920	0.455000	chr1	180586600	180586800	0.485000
chr20	6834955	6835155	0.350000	chr11	80594000	80594200	0.435000
chr3	51852484	51852684	0.425000	chr1	180594800	180595000	0.465000
chr4	19742922	19743122	0.340000	chr11	80595200	80595400	0.375000
chr12	56785721	56785921	0.435000	chr1	180603400	180603600	0.550000
chr11	27628383	27628583	0.395000	chr1	180609800	180610000	0.485000
chr21	13640368	13640568	0.345000	chr1	180610600	180610800	0.470000
chr17	68732354	68732554	0.415000	chr1	180611400	180611600	0.450000
chr7	107487417	107487617	0.360000	chr11	80616200	80616400	0.385000
chr12	111340414	111340614	0.425000	chr1	180617800	180618000	0.435000
chr16	79901959	79902159	0.460000	chr1	180631200	180631400	0.545000
chr1	7235700	7236500	0.498750	chr1	180631800	180632600	0.696250
chr11	12673141	12673341	0.330000	chr1	180633200	180633400	0.355000
chr10	67338007	67338207	0.360000	chr1	180633800	180634000	0.395000
chrX	135956396	135956796	0.367500	chr1	180640400	180640800	0.390000
chr20	34742799	34743199	0.540000	chr11	8068600	8069000	0.550000
chr8	12475540	12475740	0.330000	chr1	180691400	180691600	0.330000
chr4	50016591	50016791	0.375000	chr1	18070000	18070200	0.490000
chr2	32785721	32785921	0.460000	chr11	8070600	8070800	0.495000
chr7	22900841	22901241	0.452500	chr1	180710200	180710600	0.457500
chr4	24474724	24474924	0.380000	chr11	80727400	80727600	0.440000
chr1	76886635	76886835	0.350000	chr11	80780000	80780200	0.365000
chr6	165160924	165161524	0.428333	chr11	8081200	8081800	0.763333
chr10	32638853	32639053	0.335000	chr1	180815400	180815600	0.340000
chr15	71020524	71020724	0.335000	chr11	80815800	80816000	0.425000
chr10	96336781	96337181	0.457500	chr1	180816200	180816600	0.477500
chrX	61602146	61602346	0.390000	chr11	80819400	80819600	0.415000
chr1	234711240	234711440	0.340000	chr11	80821200	80821400	0.350000
chr13	38706370	38706570	0.360000	chr1	180845400	180845600	0.405000
chr12	35634675	35634875	0.395000	chr11	80846600	80846800	0.435000
chr12	40567166	40567366	0.290000	chr1	180852000	180852200	0.365000
chr4	13805223	13805623	0.407500	chr1	180854400	180854800	0.440000
chr1	195305895	195306095	0.280000	chr1	180858200	180858400	0.285000
chr1	112871626	112871826	0.530000	chr11	8087400	8087600	0.590000
chr4	85465686	85465886	0.365000	chr1	180882000	180882200	0.395000
chr7	84868542	84868742	0.350000	chr1	180898000	180898200	0.415000
chr4	18821140	18821340	0.300000	chr11	80899400	80899600	0.345000
chr1	160109476	160110076	0.528333	chr1	180912400	180913000	0.748333
chr8	37911541	37911741	0.475000	chr1	180917400	180917600	0.585000
chr17	7710094	7710294	0.575000	chr1	180918600	180918800	0.595000
chrX	154398682	154399882	0.512500	chr11	809200	810400	0.700000
chr19	35778991	35779391	0.555000	chr1	180920600	180921000	0.577500
chr19	55818049	55818249	0.410000	chr1	180923200	180923400	0.505000
chr3	153149594	153149994	0.407500	chr1	180923800	180924200	0.517500
chr1	62275513	62276113	0.448333	chr1	180926200	180926800	0.571667
chr13	78953178	78953378	0.400000	chr11	8092800	8093000	0.440000
chr14	49603444	49603644	0.365000	chr1	180933400	180933600	0.490000
chr19	15218863	15219263	0.520000	chr1	180954200	180954600	0.730000
chr20	9576288	9576488	0.465000	chr1	180969600	180969800	0.560000
chr4	56990162	56990362	0.420000	chr1	180975600	180975800	0.475000
chr2	25754342	25754542	0.450000	chr1	180981600	180981800	0.485000
chrX	146709198	146709398	0.445000	chr11	8099400	8099600	0.470000
chr3	84464952	84465152	0.430000	chr1	18100600	18100800	0.490000
chr14	33880974	33881174	0.435000	chr1	181013200	181013400	0.450000
chr5	32008076	32008276	0.310000	chr1	181015200	181015400	0.365000
chr6	134028433	134028633	0.475000	chr1	181019400	181019600	0.490000
chr12	40627826	40629226	0.417857	chr1	181022000	181023400	0.621429
chr3	30806506	30807306	0.415000	chr1	181033200	181034000	0.461250
chr8	87006869	87007869	0.338000	chr1	181035800	181036800	0.447000
chr6	31525758	31525958	0.465000	chr1	181038600	181038800	0.515000
chr12	95452067	95452467	0.465000	chr1	181043000	181043400	0.517500
chr10	28459368	28459768	0.470000	chr1	181044400	181044800	0.585000
chr18	1036917	1037317	0.377500	chr1	181062000	181062400	0.485000
chr9	40925517	40925917	0.432500	chr1	181062800	181063200	0.435000
chr4	121338815	121339015	0.400000	chr1	181064200	181064400	0.440000
chr2	208020396	208020596	0.355000	chr1	181080600	181080800	0.395000
chr18	26947192	26947392	0.385000	chr1	181084400	181084600	0.470000
chr18	49689068	49689268	0.475000	chr1	181086200	181086400	0.505000
chr8	119747481	119748281	0.435000	chr1	181087000	181087800	0.442500
chr2	233048859	233052059	0.525625	chr1	181088400	181091600	0.564375
chr13	61712071	61712271	0.350000	chr11	81095600	81095800	0.345000
chr14	19889980	19890380	0.437500	chr1	181099600	181100000	0.442500
chr5	89280774	89280974	0.370000	chr11	811000	811200	0.430000
chr2	20069238	20069438	0.435000	chr1	181100600	181100800	0.450000
chr9	60945251	60945851	0.483333	chr1	181101600	181102200	0.536667
chr21	32185542	32186542	0.484000	chr1	181104600	181105600	0.712000
chrX	53154293	53154493	0.485000	chr1	181110200	181110400	0.565000
chr2	179046424	179046624	0.505000	chr1	181112600	181112800	0.540000
chr3	124248189	124248389	0.550000	chr1	181113200	181113400	0.600000
chr1	107117037	107117637	0.388333	chr1	181124200	181124800	0.496667
chr20	47611668	47611868	0.530000	chr1	181127000	181127200	0.570000
chr17	68582274	68583674	0.446429	chr1	181128800	181130200	0.532143
chr6	844862	845062	0.485000	chr1	181131400	181131600	0.510000
chr14	30097444	30099244	0.390000	chr1	181134600	181136400	0.496667
chr5	33626929	33627529	0.520000	chr1	181141400	181142000	0.556667
chr5	2152593	2152793	0.430000	chr1	181142600	181142800	0.580000
chr1	110281356	110281556	0.470000	chr1	181149800	181150000	0.535000
chr18	25268447	25269047	0.393333	chr1	181151600	181152200	0.435000
chr19	13195619	13196019	0.542500	chr1	181153000	181153400	0.545000
chr12	75610888	75611088	0.485000	chr1	181159400	181159600	0.540000
chr19	44006826	44007026	0.420000	chr1	181161400	181161600	0.550000
chr10	100493270	100493470	0.460000	chr1	181166600	181166800	0.490000
chr1	183473493	183473693	0.430000	chr1	181180000	181180200	0.520000
chr3	129244616	129244816	0.485000	chr11	811800	812000	0.570000
chr8	143341466	143341666	0.570000	chr1	181190000	181190200	0.770000
chr18	5623846	5624246	0.447500	chr1	181190600	181191000	0.562500
chr13	25329681	25329881	0.355000	chr11	81237200	81237400	0.355000
chr3	100063428	100063628	0.310000	chr11	81287400	81287600	0.310000
chr19	17986434	17986634	0.535000	chr11	813800	814000	0.595000
chr17	48008238	48008638	0.392500	chr1	181396200	181396600	0.460000
chr6	152621085	152621285	0.435000	chr1	181398000	181398200	0.510000
chr2	73651653	73651853	0.460000	chr1	181423600	181423800	0.475000
chr1	14754456	14754656	0.470000	chr1	181425000	181425200	0.510000
chr11	110397309	110397509	0.445000	chr1	181448600	181448800	0.480000
chr20	46611680	46611880	0.430000	chr1	181479200	181479400	0.495000
chr15	39134505	39134705	0.415000	chr1	181482600	181482800	0.675000
chr8	21058680	21059080	0.445000	chr1	181485800	181486200	0.605000
chr3	154721125	154721525	0.320000	chr11	8149800	8150200	0.442500
chr13	16586269	16587069	0.382500	chr1	181504400	181505200	0.477500
chr1	192874306	192874506	0.445000	chr1	181548600	181548800	0.450000
chrX	111083783	111083983	0.440000	chr1	181557400	181557600	0.500000
chr9	33579392	33579592	0.405000	chr1	181588000	181588200	0.550000
chr18	48263969	48264169	0.415000	chr11	8159400	8159600	0.425000
chrX	120190886	120191086	0.460000	chr1	18160600	18160800	0.545000
chr19	55474021	55474221	0.575000	chr11	816400	816600	0.600000
chr5	116465132	116465332	0.420000	chr11	81644400	81644600	0.435000
chr7	99617865	99618065	0.360000	chr1	181676400	181676600	0.440000
chrX	136105823	136106423	0.438333	chr11	8168600	8169200	0.648333
chr2	29598702	29598902	0.245000	chr1	181718200	181718400	0.365000
chr8	50678772	50678972	0.270000	chr1	18178200	18178400	0.450000
chr2	44482134	44482334	0.325000	chr11	81787600	81787800	0.360000
chr19	56272006	56272606	0.376667	chr11	81869800	81870400	0.403333
chr2	28458914	28459114	0.380000	chr11	81874800	81875000	0.395000
chr15	21763666	21763866	0.390000	chr1	181894000	181894200	0.455000
chr15	88090484	88090684	0.470000	chr1	181894600	181894800	0.480000
chr12	96310835	96311035	0.300000	chr11	81899200	81899400	0.390000
chr1	155914281	155914481	0.370000	chr1	181906000	181906200	0.395000
chr1	201040592	201040992	0.600000	chr11	819200	819600	0.752500
chr5	132219164	132219364	0.490000	chr11	8192600	8192800	0.555000
chr12	21810551	21810751	0.445000	chr1	181937000	181937200	0.460000
chr3	178160407	178160607	0.320000	chr11	81942800	81943000	0.350000
chr20	31800531	31800731	0.390000	chr11	8195000	8195200	0.475000
chr7	59354226	59354426	0.385000	chr1	181955200	181955400	0.485000
chrX	95882056	95882256	0.320000	chr11	81979600	81979800	0.370000
chr1	203570969	203571169	0.430000	chr11	8198000	8198200	0.520000
chr7	138289892	138290092	0.485000	chr11	820000	820200	0.670000
chr6	55045794	55046994	0.390833	chr11	8201600	8202800	0.465833
chr10	37700883	37701483	0.621667	chr1	182029600	182030200	0.711667
chr9	110860023	110860223	0.320000	chr1	182041600	182041800	0.320000
chr6	100488353	100488553	0.450000	chr11	8204200	8204400	0.525000
chr6	132420857	132421057	0.405000	chr1	182045600	182045800	0.490000
chr2	80885301	80885501	0.325000	chr1	182047000	182047200	0.370000
chr1	208604028	208604228	0.375000	chr1	182051200	182051400	0.400000
chr11	52163288	52163488	0.410000	chr1	182054800	182055000	0.415000
chr2	68032596	68033196	0.435000	chr11	8206400	8207000	0.510000
chr17	6658222	6658422	0.520000	chr1	182069000	182069200	0.630000
chr10	13373859	13374259	0.452500	chr1	182081000	182081400	0.467500
chr1	40440268	40440468	0.475000	chr1	182085000	182085200	0.610000
chr2	110112896	110113096	0.380000	chr1	182087400	182087600	0.520000
chr16	86605551	86605951	0.515000	chr1	182088000	182088400	0.570000
chr1	36476626	36476826	0.460000	chr11	8209200	8209400	0.590000
chr4	10203988	10204388	0.477500	chr1	182114600	182115000	0.530000
chr17	81335487	81335887	0.572500	chr11	821200	821600	0.607500
chr12	93668675	93669075	0.455000	chr1	182126400	182126800	0.467500
chr9	69951636	69951836	0.380000	chr1	182139600	182139800	0.395000
chr11	115979825	115980025	0.385000	chr1	182143200	182143400	0.490000
chr17	3314501	3314901	0.387500	chr1	182144200	182144600	0.565000
chr7	74004280	74004480	0.475000	chr1	182145600	182145800	0.505000
chr4	121471384	121471784	0.257500	chr1	182147200	182147600	0.392500
chr11	76575148	76575348	0.435000	chr1	182149600	182149800	0.470000
chr13	68523394	68523594	0.400000	chr1	182171000	182171200	0.405000
chr19	30947291	30947491	0.370000	chr1	182175400	182175600	0.470000
chr11	52029429	52029629	0.400000	chr11	82182600	82182800	0.485000
chr13	99711565	99712165	0.486667	chr11	8219000	8219600	0.565000
chr9	86346213	86346413	0.425000	chr1	182193000	182193200	0.480000
chr12	28030314	28030514	0.355000	chr1	182194000	182194200	0.475000
chr5	121272085	121272285	0.410000	chr1	18219800	18220000	0.500000
chr11	61704761	61704961	0.550000	chr11	822000	822200	0.625000
chr1	124155719	124155919	0.375000	chr1	182200600	182200800	0.385000
chrX	103932027	103932227	0.450000	chr1	182205800	182206000	0.480000
chr17	13384515	13384715	0.415000	chr1	182211600	182211800	0.465000
chr6	8251882	8252082	0.285000	chr1	182230400	182230600	0.400000
chr14	102196610	102196810	0.545000	chr1	182236400	182236600	0.580000
chrX	61894745	61894945	0.420000	chr1	182248000	182248200	0.450000
chr8	104710017	104710217	0.420000	chr1	182249400	182249600	0.540000
chr3	42450617	42450817	0.415000	chr11	8225600	8225800	0.560000
chr10	61172325	61173125	0.390000	chr1	182257000	182257800	0.445000
chr10	91124413	91125013	0.441667	chr1	182259200	182259800	0.511667
chr20	10367126	10367326	0.440000	chr1	182260600	182260800	0.525000
chr15	20336882	20337082	0.375000	chr1	182262600	182262800	0.455000
chr11	122571342	122571542	0.455000	chr1	182268800	182269000	0.465000
chr12	23079824	23080024	0.415000	chr1	182291600	182291800	0.545000
chr12	93981657	93981857	0.360000	chr1	182292400	182292600	0.490000
chr9	31335656	31335856	0.540000	chr1	182299200	182299400	0.555000
chr2	190593703	190594103	0.420000	chr1	182300000	182300400	0.547500
chr6	127502211	127502411	0.390000	chr1	182301000	182301200	0.465000
chr17	74911722	74911922	0.455000	chr1	182301800	182302000	0.480000
chr4	187479871	187480071	0.475000	chr1	182302400	182302600	0.525000
chr16	80917778	80918578	0.406250	chr1	182314800	182315600	0.473750
chr1	63575940	63576340	0.432500	chr1	182329200	182329600	0.412500
chr11	62086135	62086535	0.380000	chr1	182330200	182330600	0.422500
chr6	90205442	90205642	0.445000	chr1	182332200	182332400	0.470000
chr1	185365592	185365992	0.415000	chr1	182334200	182334600	0.487500
chr7	113281164	113281364	0.415000	chr1	182336600	182336800	0.425000
chrX	19223673	19223873	0.470000	chr1	182338200	182338400	0.475000
chr4	5496494	5496894	0.457500	chr1	182339000	182339400	0.470000
chr3	62306263	62306463	0.415000	chr1	182340400	182340600	0.560000
chr1	223873179	223873379	0.405000	chr1	18234800	18235000	0.515000
chr18	5881791	5882191	0.362500	chr1	182355400	182355800	0.377500
chr1	193070432	193070832	0.342500	chr1	182358400	182358800	0.462500
chr5	142236808	142237208	0.467500	chr1	182359600	182360000	0.515000
chr18	50481448	50482048	0.456667	chr1	182362600	182363200	0.526667
chr9	74848855	74849255	0.447500	chr1	182380800	182381200	0.490000
chr6	52799244	52799444	0.390000	chr1	182381600	182381800	0.400000
chr5	100644067	100644267	0.380000	chr1	182382400	182382600	0.425000
chrX	150259165	150259765	0.400000	chr1	182383000	182383600	0.403333
chr2	221149367	221149567	0.355000	chr1	182384000	182384200	0.505000
chr6	13428896	13429696	0.478750	chr1	182385200	182386000	0.480000
chr12	35949362	35949562	0.395000	chr1	182386600	182386800	0.440000
chr8	21827548	21828148	0.388333	chr1	182388600	182389200	0.435000
chr22	15287666	15287866	0.445000	chr1	182389600	182389800	0.485000
chr6	168303516	168303716	0.450000	chr1	182390200	182390400	0.475000
chr5	135393569	135394569	0.491000	chr1	182391400	182392400	0.712000
chr9	7197267	7198067	0.455000	chr1	182393800	182394600	0.457500
chr9	71062076	71062276	0.360000	chr1	182396200	182396400	0.400000
chr22	21576278	21576478	0.475000	chr1	182396800	182397000	0.480000
chr3	10703611	10703811	0.465000	chr1	182397800	182398000	0.475000
chr1	239877792	239877992	0.450000	chr1	182404800	182405000	0.465000
chr19	30288483	30288683	0.440000	chr1	182430800	182431000	0.460000
chr18	27301634	27301834	0.390000	chr11	82431200	82431400	0.430000
chr8	122655515	122655715	0.435000	chr1	182439400	182439600	0.495000
chr2	239589443	239589643	0.535000	chr1	182444600	182444800	0.565000
chr12	11550673	11550873	0.395000	chr1	182446200	182446400	0.420000
chr4	46983179	46983379	0.300000	chr1	182453800	182454000	0.370000
chr7	21230306	21230906	0.363333	chr1	182460200	182460800	0.378333
chr2	147809681	147809881	0.475000	chr11	8247400	8247600	0.595000
chr5	169790042	169790442	0.377500	chr1	182476600	182477000	0.417500
chr16	54071246	54071446	0.510000	chr1	182477400	182477600	0.525000
chr1	179019459	179019659	0.480000	chr1	182484600	182484800	0.545000
chr16	64010243	64010443	0.280000	chr1	182493200	182493400	0.365000
chr7	12251007	12251207	0.390000	chr11	82495000	82495200	0.405000
chr5	23501542	23501742	0.360000	chr1	182507800	182508000	0.525000
chr10	109984446	109984646	0.475000	chr1	182508800	182509000	0.495000
chr6	84000939	84001139	0.415000	chr11	82521600	82521800	0.430000
chr9	80372907	80373307	0.420000	chr11	82547200	82547600	0.460000
chr3	84974494	84974694	0.355000	chr11	82557400	82557600	0.440000
chr12	28291406	28292406	0.373000	chr11	825600	826600	0.610000
chr3	107106829	107107629	0.445000	chr1	182586000	182586800	0.502500
chr8	101693346	101693946	0.491667	chr1	182588800	182589400	0.536667
chr13	28799677	28800077	0.475000	chr11	8259000	8259400	0.502500
chr5	134696416	134696616	0.385000	chr1	182594800	182595000	0.470000
chr4	130032264	130032464	0.360000	chr1	182595800	182596000	0.490000
chr2	120174320	120174520	0.520000	chr1	182599400	182599600	0.635000
chr1	41298632	41298832	0.415000	chr1	182601400	182601600	0.425000
chr11	41591631	41591831	0.460000	chr1	182603400	182603600	0.480000
chr12	63874989	63875189	0.535000	chr1	182604400	182604600	0.715000
chr7	146676566	146676966	0.417500	chr1	182614800	182615200	0.630000
chr10	127698868	127699068	0.435000	chr1	182615600	182615800	0.440000
chrY	10852416	10852616	0.465000	chr11	82616000	82616200	0.510000
chr12	41957384	41957584	0.405000	chr1	182616200	182616400	0.590000
chr4	53525750	53525950	0.465000	chr1	182622000	182622200	0.475000
chr5	47459353	47459553	0.390000	chr1	182626600	182626800	0.465000
chr11	17752680	17753080	0.462500	chr11	8262800	8263200	0.757500
chr9	22135173	22135373	0.485000	chr1	182629800	182630000	0.555000
chr15	67897825	67898225	0.375000	chr11	82632200	82632600	0.382500
chr4	170373274	170373474	0.450000	chr1	182632600	182632800	0.535000
chr2	82961732	82961932	0.495000	chr1	182633800	182634000	0.500000
chr1	26536517	26536717	0.485000	chr11	8263800	8264000	0.540000
chr15	88306156	88306356	0.475000	chr1	182645000	182645200	0.485000
chrX	15732362	15732562	0.465000	chr11	82673800	82674000	0.480000
chr20	40848630	40849230	0.531667	chr11	8267800	8268400	0.711667
chr1	31843797	31844197	0.417500	chr11	82680200	82680600	0.440000
chr7	64776410	64776610	0.430000	chr1	182681200	182681400	0.490000
chr20	50211494	50211894	0.415000	chr11	82682200	82682600	0.440000
chr6	160014512	160014712	0.440000	chr11	82695800	82696000	0.545000
chr5	59394567	59395567	0.531000	chr11	827000	828000	0.712000
chr6	41859009	41859209	0.420000	chr11	82702000	82702200	0.440000
chr16	6935987	6936187	0.480000	chr1	182718400	182718600	0.515000
chr9	19583456	19583656	0.460000	chr11	82718400	82718600	0.480000
chr3	183695828	183696028	0.565000	chr11	82732800	82733000	0.730000
chr15	66247765	66247965	0.555000	chr11	82733800	82734000	0.695000
chr6	79128448	79128648	0.310000	chr11	8273400	8273600	0.275000
chr4	173411896	173412296	0.507500	chr1	182739600	182740000	0.542500
chr3	7773254	7773454	0.470000	chr11	82750800	82751000	0.480000
chr16	16549709	16550109	0.472500	chr1	182761400	182761800	0.477500
chr19	24227106	24227306	0.365000	chr11	82765600	82765800	0.480000
chr7	26106805	26107205	0.492500	chr11	82775800	82776200	0.495000
chr1	164659764	164660364	0.470000	chr1	182782000	182782600	0.500000
chr6	96186106	96186306	0.270000	chr1	182784600	182784800	0.370000
chr6	54032722	54032922	0.395000	chr1	182785400	182785600	0.430000
chr9	42906787	42906987	0.450000	chr1	182786000	182786200	0.455000
chr10	25502063	25502263	0.460000	chr1	182786800	182787000	0.495000
chr1	74693384	74693584	0.440000	chr1	182787800	182788000	0.505000
chr18	44061202	44061402	0.585000	chr1	182789600	182789800	0.735000
chr15	87118196	87118396	0.425000	chr1	182791000	182791200	0.430000
chr1	147400216	147400416	0.525000	chr11	82791200	82791400	0.540000
chr9	26398722	26398922	0.400000	chr1	182791800	182792000	0.420000
chrX	61302317	61303117	0.401250	chr11	82791800	82792600	0.412500
chr3	63847921	63848121	0.385000	chr1	182792400	182792600	0.445000
chr3	28550176	28550576	0.457500	chr11	82793000	82793400	0.480000
chr21	10468190	10468390	0.380000	chr1	182795000	182795200	0.430000
chr6	18548271	18548471	0.320000	chr1	182795600	182795800	0.365000
chr14	68949459	68949659	0.490000	chr1	182806400	182806600	0.570000
chr4	127721705	127722105	0.392500	chr1	182823400	182823800	0.410000
chr3	131844057	131844257	0.430000	chr1	182829600	182829800	0.450000
chr4	83705402	83705802	0.347500	chr11	82833000	82833400	0.407500
chr15	42273429	42274429	0.529000	chr1	182839200	182840200	0.645000
chr8	33857053	33857253	0.405000	chr1	182840800	182841000	0.425000
chr3	78426319	78426519	0.340000	chr1	182841400	182841600	0.395000
chr3	43135582	43135782	0.315000	chr1	182862000	182862200	0.320000
chr14	17258043	17258243	0.430000	chr11	82864400	82864600	0.455000
chr12	116541414	116541614	0.395000	chr11	82867600	82867800	0.430000
chr8	102188711	102189111	0.472500	chr1	182869200	182869600	0.532500
chr8	92848925	92849125	0.250000	chr11	82874000	82874200	0.385000
chr11	97600478	97600678	0.335000	chr11	82883800	82884000	0.405000
chr2	170525305	170527305	0.416500	chr1	182888400	182890400	0.446500
chr20	30732125	30732325	0.390000	chr11	82889400	82889600	0.545000
chr3	60528150	60528350	0.385000	chr1	182891000	182891200	0.525000
chr5	14208746	14208946	0.390000	chr11	82891000	82891200	0.405000
chr14	54256756	54256956	0.365000	chr1	182893400	182893600	0.445000
chr6	121643472	121643672	0.335000	chr11	82895800	82896000	0.450000
chrX	50490385	50490585	0.380000	chr11	82899200	82899400	0.435000
chr11	12355018	12355618	0.473333	chr11	829000	829600	0.656667
chr3	65876049	65877849	0.417222	chr11	82900400	82902200	0.557778
chr22	49488427	49488627	0.305000	chr11	82907400	82907600	0.360000
chr22	43575718	43576518	0.342500	chr1	182909600	182910400	0.413750
chr18	65148444	65148844	0.322500	chr11	82920200	82920600	0.362500
chr6	91837526	91837726	0.405000	chr11	82927400	82927600	0.365000
chr4	77324228	77324428	0.400000	chr1	182928200	182928400	0.410000
chr21	3288996	3289396	0.000000	chr1	182930200	182930600	0.320000
chr16	57305190	57305390	0.385000	chr11	82932600	82932800	0.420000
chr6	145394630	145394830	0.425000	chr1	182942400	182942600	0.570000
chr3	131080683	131081683	0.420000	chr1	182952600	182953600	0.686000
chr16	2493871	2494271	0.525000	chr11	82956000	82956400	0.557500
chr20	58201069	58201269	0.480000	chr1	182956200	182956400	0.540000
chr11	37665954	37666154	0.190000	chr11	82960000	82960200	0.345000
chr12	100038859	100039059	0.390000	chr11	82960600	82960800	0.395000
chrX	96463279	96463479	0.485000	chr1	182962600	182962800	0.495000
chr10	2788825	2789225	0.332500	chr11	82969600	82970000	0.350000
chr17	14861025	14861425	0.440000	chr11	82971600	82972000	0.467500
chr16	40006380	40006980	0.000000	chr1	182978000	182978600	0.393333
chr7	38491816	38492216	0.455000	chr11	82989200	82989600	0.472500
chr12	92430399	92430599	0.385000	chr11	82990000	82990200	0.410000
chr4	144606272	144606472	0.410000	chr11	83002000	83002200	0.485000
chr4	9034049	9034249	0.460000	chr11	83008000	83008200	0.565000
chr2	29778865	29779065	0.565000	chr11	83020000	83020200	0.630000
chr17	28466561	28466961	0.507500	chr11	830200	830600	0.720000
chr17	62095972	62096172	0.425000	chr1	183022400	183022600	0.480000
chr6	30992501	30993101	0.436667	chr1	183023000	183023600	0.786667
chr4	7715790	7715990	0.515000	chr1	183024000	183024200	0.675000
chr2	176501427	176501627	0.435000	chr11	83034400	83034600	0.435000
chr6	100176023	100176423	0.372500	chr11	83035400	83035800	0.495000
chr1	240648212	240648412	0.385000	chr1	183040200	183040400	0.430000
chr5	126536688	126536888	0.385000	chr11	83045000	83045200	0.435000
chr3	111771162	111771362	0.415000	chr1	183048800	183049000	0.420000
chr20	33232814	33233014	0.460000	chr11	83052600	83052800	0.475000
chr5	42827377	42827777	0.385000	chr11	83054000	83054400	0.427500
chr8	42780766	42781166	0.367500	chr1	183060400	183060800	0.387500
chr5	32470448	32470648	0.420000	chr11	83062000	83062200	0.445000
chr4	126150722	126150922	0.250000	chr11	83063200	83063400	0.375000
chr7	75303434	75305234	0.475000	chr11	83070400	83072200	0.492222
chrX	85623587	85624587	0.409000	chr11	83072800	83073800	0.412000
chr15	38083957	38084157	0.450000	chr1	183084200	183084400	0.545000
chr12	84773886	84774086	0.345000	chr1	183087000	183087200	0.360000
chr5	131086458	131086658	0.300000	chr11	83087200	83087400	0.340000
chr9	111823940	111824340	0.362500	chr11	83089000	83089400	0.430000
chr13	78726556	78726956	0.442500	chr11	83092800	83093200	0.480000
chr4	105660442	105660642	0.505000	chr11	831000	831200	0.725000
chr2	20926662	20926862	0.365000	chr11	83115600	83115800	0.470000
chr4	189883454	189883854	0.365000	chr11	83117400	83117800	0.370000
chr6	137756390	137756590	0.405000	chr11	83133800	83134000	0.415000
chr12	91766572	91766772	0.345000	chr11	83141200	83141400	0.405000
chr1	109629522	109629722	0.570000	chr1	183149800	183150000	0.610000
chr18	2564562	2565162	0.350000	chr11	83151400	83152000	0.438333
chr18	13714191	13714391	0.355000	chr11	83152400	83152600	0.380000
chr22	6193763	6193963	0.000000	chr11	83154600	83154800	0.380000
chr19	33151326	33153926	0.461154	chr11	83155800	83158400	0.565769
chr5	16881010	16881610	0.391667	chr11	83159000	83159600	0.353333
chrX	71472833	71473033	0.310000	chr11	83160200	83160400	0.365000
chr3	28618165	28618365	0.335000	chr11	83162400	83162600	0.355000
chr7	35010492	35010692	0.300000	chr11	83174200	83174400	0.295000
chr19	2594768	2594968	0.470000	chr11	8318600	8318800	0.590000
chr1	41365164	41365364	0.545000	chr1	183186200	183186400	0.635000
chrX	144632634	144632834	0.465000	chr11	83187600	83187800	0.485000
chr12	111958194	111958594	0.412500	chr11	83192000	83192400	0.440000
chr11	19114930	19115130	0.435000	chr11	83192800	83193000	0.460000
chr3	37443264	37443664	0.472500	chr11	83193400	83193800	0.580000
chr9	30825920	30826120	0.450000	chr11	83194400	83194600	0.625000
chr5	162419561	162419761	0.345000	chr1	183194800	183195000	0.420000
chr19	26475242	26475642	0.380000	chr11	83195000	83195400	0.400000
chr1	225513078	225513278	0.300000	chr11	83205800	83206000	0.390000
chr17	52411881	52412081	0.425000	chr11	83207000	83207200	0.440000
chr10	129359168	129359368	0.380000	chr1	183209600	183209800	0.450000
chr17	45122380	45122580	0.510000	chr1	183216400	183216600	0.545000
chr2	86806641	86806841	0.555000	chr1	183219000	183219200	0.565000
chr12	122338861	122339061	0.410000	chr11	83220400	83220600	0.500000
chr6	115443990	115444390	0.385000	chr1	183228000	183228400	0.522500
chr13	33459136	33459336	0.395000	chr11	83241400	83241600	0.420000
chr22	11447959	11448159	0.430000	chr1	183243800	183244000	0.460000
chr12	114201304	114201504	0.305000	chr11	83250200	83250400	0.315000
chr5	133574469	133574869	0.335000	chr11	83255400	83255800	0.350000
chr16	969269	970269	0.570000	chr11	832600	833600	0.774000
chr1	59682401	59682601	0.465000	chr11	8327800	8328000	0.520000
chr9	69609734	69610134	0.495000	chr1	183280000	183280400	0.510000
chr9	125446574	125447174	0.481667	chr1	183281200	183281800	0.500000
chr17	62764945	62765545	0.523333	chr11	83286000	83286600	0.580000
chrY	12330330	12330530	0.480000	chr1	183287400	183287600	0.510000
chr7	77457165	77457365	0.445000	chr11	83287800	83288000	0.545000
chr2	38524052	38524452	0.472500	chr11	8328800	8329200	0.625000
chrX	114787184	114787384	0.375000	chr11	83289600	83289800	0.385000
chr4	24934287	24934487	0.425000	chr11	83293000	83293200	0.430000
chrY	7280958	7281158	0.480000	chr1	1833000	1833200	0.590000
chr1	221638741	221638941	0.430000	chr11	83315800	83316000	0.445000
chr12	21648456	21648656	0.515000	chr1	183318600	183318800	0.530000
chr1	167725219	167725419	0.505000	chr11	8332200	8332400	0.600000
chr12	61023421	61023821	0.587500	chr11	8334000	8334400	0.595000
chr1	61626885	61627085	0.455000	chr1	183346400	183346600	0.475000
chr11	51187879	51188279	0.377500	chr1	183364000	183364400	0.402500
chr3	57049147	57049347	0.530000	chr11	8338200	8338400	0.615000
chr21	25876305	25876505	0.335000	chr11	83393200	83393400	0.465000
chrX	97693280	97693480	0.425000	chr11	8340400	8340600	0.435000
chr1	39036338	39036538	0.545000	chr1	183416800	183417000	0.645000
chr1	54714921	54715921	0.582000	chr11	834200	835200	0.624000
chr1	39900140	39900340	0.500000	chr11	8343400	8343600	0.600000
chr5	146711579	146711779	0.440000	chr11	83438600	83438800	0.475000
chr12	71701429	71701829	0.317500	chr1	183461400	183461800	0.377500
chr9	4322803	4323203	0.382500	chr1	183466800	183467200	0.447500
chr13	35661184	35661384	0.500000	chr1	183470200	183470400	0.585000
chr18	59425033	59427433	0.401667	chr1	183471000	183473400	0.631250
chr13	35843485	35843685	0.355000	chr1	183476200	183476400	0.420000
chr7	21348825	21349225	0.335000	chr1	183481000	183481400	0.390000
chr6	75243132	75243332	0.400000	chr1	183488000	183488200	0.410000
chr11	97065742	97065942	0.335000	chr1	183495400	183495600	0.405000
chr12	120863305	120863505	0.365000	chr1	183498400	183498600	0.420000
chr8	39353049	39353449	0.400000	chr1	183505400	183505800	0.412500
chr9	25276048	25276448	0.315000	chr1	183543600	183544000	0.385000
chr11	45237251	45237451	0.465000	chr1	183548200	183548400	0.470000
chr1	3423732	3423932	0.545000	chr1	183567600	183567800	0.580000
chr2	39756612	39756812	0.430000	chr1	183568600	183568800	0.535000
chr17	15388298	15388498	0.475000	chr1	183580400	183580600	0.525000
chr18	23025147	23025347	0.460000	chr1	183583600	183583800	0.485000
chr3	5260003	5260203	0.410000	chr1	183585200	183585400	0.560000
chr20	34836247	34836447	0.540000	chr1	183589000	183589200	0.555000
chr16	68757740	68758940	0.465000	chr1	183590000	183591200	0.528333
chr6	151791981	151792381	0.392500	chr1	183593400	183593800	0.497500
chr6	77459571	77459971	0.357500	chr1	183600200	183600600	0.440000
chr17	50524154	50524354	0.485000	chr1	183604600	183604800	0.520000
chr3	62650623	62650823	0.415000	chr1	183609400	183609600	0.505000
chr16	27059816	27060216	0.430000	chr1	183623200	183623600	0.445000
chr7	63188672	63188872	0.450000	chr1	183633000	183633200	0.460000
chr13	102432980	102433180	0.320000	chr1	183633800	183634000	0.420000
chr20	47170372	47171172	0.486250	chr1	183635200	183636000	0.688750
chr11	108949700	108949900	0.350000	chr1	183638800	183639000	0.355000
chr11	46132655	46133055	0.377500	chr11	8364000	8364400	0.415000
chr5	117442327	117442527	0.385000	chr1	183645600	183645800	0.450000
chr6	127864263	127864663	0.382500	chr1	183646600	183647000	0.417500
chr13	16034837	16035237	0.352500	chr1	183652200	183652600	0.392500
chr4	178072199	178072399	0.420000	chr1	183653200	183653400	0.425000
chr17	29360454	29360654	0.410000	chr1	183655600	183655800	0.460000
chr7	25516751	25516951	0.330000	chr11	83682600	83682800	0.430000
chrX	64962247	64962447	0.335000	chr1	183685200	183685400	0.380000
chr15	29728454	29728654	0.500000	chr1	183709000	183709200	0.550000
chr22	33980578	33980778	0.390000	chr11	83711200	83711400	0.460000
chr1	190711110	190711310	0.225000	chr11	83724000	83724200	0.360000
chr9	109545104	109545304	0.340000	chr1	183731400	183731600	0.395000
chr13	42590999	42591199	0.480000	chr1	18374000	18374200	0.595000
chr1	37312660	37312860	0.460000	chr11	837800	838000	0.675000
chr18	30170928	30171128	0.350000	chr1	183792400	183792600	0.355000
chr1	112530401	112530601	0.505000	chr1	183805000	183805200	0.685000
chr3	168020007	168020407	0.382500	chr1	183807600	183808000	0.427500
chrX	16455869	16456069	0.395000	chr1	183810200	183810400	0.420000
chr7	129420686	129420886	0.355000	chr11	83820000	83820200	0.315000
chr10	62514481	62514681	0.390000	chr1	183824400	183824600	0.400000
chr4	180060548	180060748	0.300000	chr11	83828000	83828200	0.380000
chrY	33312714	33312914	0.000000	chr1	183832600	183832800	0.390000
chr10	119229841	119230041	0.475000	chr11	83836800	83837000	0.485000
chr9	95601158	95601558	0.597500	chr11	838400	838800	0.632500
chr7	20401261	20401461	0.405000	chr1	183842600	183842800	0.450000
chr4	138991778	138991978	0.255000	chr11	83845800	83846000	0.325000
chr2	7381646	7381846	0.455000	chr11	8384600	8384800	0.460000
chrX	52757509	52757709	0.415000	chr1	183873800	183874000	0.430000
chr17	83223635	83223835	0.305000	chr1	183881000	183881200	0.385000
chr18	13757594	13757794	0.425000	chr1	183883800	183884000	0.505000
chr10	94628701	94628901	0.330000	chr1	183884600	183884800	0.405000
chr5	27673260	27673460	0.295000	chr1	183888200	183888400	0.365000
chr21	19103802	19104002	0.480000	chr11	8389000	8389200	0.490000
chr11	41670793	41670993	0.335000	chr1	183896600	183896800	0.355000
chr1	60373570	60373770	0.385000	chr1	183902000	183902200	0.400000
chr12	61065723	61065923	0.445000	chr1	183911400	183911600	0.490000
chr17	12695904	12696104	0.370000	chr1	183915000	183915200	0.370000
chr15	43812216	43812416	0.450000	chr1	183916000	183916200	0.455000
chr5	93720097	93720297	0.320000	chr1	183918200	183918400	0.545000
chr4	10550030	10550430	0.507500	chr1	183922200	183922600	0.510000
chr19	54232257	54232457	0.580000	chr1	183932600	183932800	0.670000
chr1	59444606	59444806	0.525000	chr11	839400	839600	0.660000
chr13	88319963	88320163	0.435000	chr1	183943000	183943200	0.475000
chr1	93040236	93040836	0.390000	chr1	183956400	183957000	0.436667
chr5	70662491	70662691	0.350000	chr1	183957600	183957800	0.340000
chr6	168229743	168229943	0.360000	chr1	183968000	183968200	0.420000
chr17	7068392	7068592	0.370000	chr1	183982200	183982400	0.500000
chr17	70111672	70112272	0.456667	chr1	183983400	183984000	0.480000
chr3	78515808	78516408	0.363333	chr1	183987800	183988400	0.373333
chr6	160877794	160877994	0.430000	chr1	183989200	183989400	0.550000
chr11	96444458	96445058	0.380000	chr1	183992000	183992600	0.411667
chr7	95118576	95118776	0.420000	chr1	183993200	183993400	0.450000
chr16	70833514	70833714	0.465000	chr1	183996600	183996800	0.495000
chr3	16954238	16954438	0.405000	chr11	840000	840200	0.620000
chr3	195731301	195731501	0.510000	chr1	184002200	184002400	0.515000
chr16	88590514	88590714	0.470000	chr1	184005400	184005600	0.480000
chr8	48916399	48916599	0.395000	chr1	184017400	184017600	0.480000
chr18	1952170	1953170	0.395000	chr1	184024800	184025800	0.449000
chr11	24526981	24527181	0.345000	chr1	184026400	184026600	0.360000
chr7	71645708	71646308	0.438333	chr1	184028000	184028600	0.443333
chr6	98679067	98679267	0.440000	chr1	184029400	184029600	0.540000
chr7	15497971	15498371	0.317500	chr1	184030400	184030800	0.392500
chr8	115431411	115431811	0.315000	chr1	184031400	184031800	0.415000
chr2	212814719	212815119	0.345000	chr1	184032400	184032800	0.382500
chr11	19799756	19799956	0.470000	chr1	184033200	184033400	0.470000
chr7	80059404	80059804	0.387500	chr1	184033800	184034200	0.442500
chr2	84779479	84779679	0.365000	chr1	184035000	184035200	0.410000
chr16	24373080	24373880	0.466250	chr1	184036600	184037400	0.706250
chr10	28110212	28110612	0.410000	chr1	184037800	184038200	0.412500
chr1	220029631	220029831	0.405000	chr1	184051000	184051200	0.445000
chr6	132143663	132145063	0.393571	chr1	184051600	184053000	0.488571
chr6	130329215	130330015	0.395000	chr1	184053400	184054200	0.401250
chr20	26676063	26676463	0.382500	chr1	184074400	184074800	0.420000
chr21	33577308	33577508	0.300000	chr1	184075600	184075800	0.340000
chr4	41029395	41029595	0.435000	chr1	184088200	184088400	0.510000
chr6	131142164	131142364	0.510000	chr1	18413000	18413200	0.550000
chr14	55566389	55566589	0.455000	chr11	8415200	8415400	0.475000
chr7	135755860	135756260	0.425000	chr1	184152600	184153000	0.505000
chr14	48529448	48529848	0.370000	chr1	184158800	184159200	0.405000
chr6	141073068	141073268	0.390000	chr1	184160400	184160600	0.435000
chr6	98968710	98969110	0.400000	chr1	184161200	184161600	0.425000
chr12	79017467	79017667	0.400000	chr1	184163800	184164000	0.440000
chr16	4008561	4008761	0.490000	chr1	184165400	184165600	0.505000
chr20	34119783	34119983	0.420000	chr1	184222600	184222800	0.475000
chr16	30627509	30627709	0.435000	chr11	842400	842600	0.715000
chr3	39705257	39705457	0.415000	chr1	184242600	184242800	0.420000
chr5	48742345	48742545	0.410000	chr1	184296600	184296800	0.445000
chr4	125525683	125525883	0.280000	chr1	18429800	18430000	0.410000
chr14	26254935	26255135	0.335000	chr1	184329400	184329600	0.335000
chr2	213685325	213685725	0.425000	chr1	184350600	184351000	0.442500
chr9	91265002	91265202	0.360000	chr1	184380600	184380800	0.345000
chr12	49891753	49893953	0.537273	chr1	184386400	184388600	0.628182
chr9	16349725	16349925	0.390000	chr1	184389000	184389200	0.420000
chr13	34696645	34696845	0.325000	chr1	184391000	184391200	0.340000
chr11	64059897	64060097	0.650000	chr11	844000	844200	0.680000
chr8	132544899	132545099	0.450000	chr1	184418000	184418200	0.470000
chrX	25289648	25290048	0.327500	chr1	184418800	184419200	0.412500
chr1	14098366	14098566	0.415000	chr11	8442400	8442600	0.460000
chr7	141995866	141996066	0.450000	chr1	184426200	184426400	0.465000
chr10	8376819	8377019	0.335000	chr1	184456200	184456400	0.395000
chr1	217548969	217549169	0.380000	chr1	184462200	184462400	0.410000
chr3	99028529	99028729	0.445000	chr1	184465800	184466000	0.470000
chr6	5082065	5082265	0.520000	chr11	844800	845000	0.640000
chr10	48853448	48853648	0.385000	chr1	184483400	184483600	0.420000
chr13	33975543	33975743	0.410000	chr1	184491600	184491800	0.470000
chr1	114236245	114236445	0.405000	chr1	18452600	18452800	0.450000
chr1	198788298	198788498	0.410000	chr1	184533200	184533400	0.490000
chr10	111823816	111824016	0.400000	chr11	84549400	84549600	0.450000
chr17	58058098	58058298	0.385000	chr11	84558200	84558400	0.395000
chr6	115620319	115620519	0.270000	chr11	84566600	84566800	0.380000
chr22	33378657	33378857	0.450000	chr1	184567800	184568000	0.500000
chrX	133948830	133949030	0.350000	chr11	84594800	84595000	0.370000
chr2	96493243	96493843	0.458333	chr1	184597400	184598000	0.480000
chr2	97382192	97382392	0.470000	chr1	184615400	184615600	0.500000
chr15	87607486	87607686	0.505000	chr11	846200	846400	0.615000
chr1	145852176	145852576	0.420000	chr1	184624600	184625000	0.432500
chr1	25945735	25945935	0.500000	chr1	184626200	184626400	0.555000
chr9	1163311	1163511	0.375000	chr1	184629400	184629600	0.385000
chr21	26435437	26435637	0.480000	chr1	184635400	184635600	0.525000
chr2	18294984	18295184	0.100000	chr1	184638000	184638200	0.330000
chr2	43809268	43809468	0.320000	chr1	184642800	184643000	0.375000
chr3	95558223	95558423	0.370000	chr1	184649400	184649600	0.410000
chr2	129417005	129417205	0.570000	chr1	184664000	184664200	0.650000
chr1	70144517	70144717	0.500000	chr1	184664800	184665000	0.640000
chr2	187892743	187893143	0.475000	chr11	846800	847200	0.582500
chr22	9823614	9824014	0.000000	chr11	84686800	84687200	0.412500
chr12	22141862	22142262	0.402500	chr1	1847000	1847400	0.437500
chr12	14522656	14523456	0.322500	chr1	184714000	184714800	0.326250
chr2	87704462	87704662	0.390000	chr11	84714400	84714600	0.485000
chr12	93120476	93120676	0.520000	chr11	84720400	84720600	0.710000
chr8	120692123	120692323	0.525000	chr11	84721000	84721200	0.690000
chr2	204115580	204115780	0.385000	chr11	84721600	84721800	0.455000
chr9	74070184	74070384	0.370000	chr1	184743200	184743400	0.375000
chrX	136184138	136184738	0.318333	chr1	184746000	184746600	0.365000
chr22	10040185	10040385	0.000000	chr1	184747400	184747600	0.325000
chr11	119473674	119473874	0.460000	chr11	84748000	84748200	0.485000
chr1	219464006	219464206	0.310000	chr1	184751400	184751600	0.310000
chr12	86837564	86837764	0.310000	chr1	184752200	184752400	0.355000
chr13	93739765	93739965	0.330000	chr1	184752800	184753000	0.340000
chr16	86937610	86939810	0.469545	chr1	184753600	184755800	0.554091
chr2	223931378	223931578	0.310000	chr1	184762200	184762400	0.355000
chr5	70164359	70164559	0.350000	chr1	184768600	184768800	0.395000
chr10	39441284	39441484	0.345000	chr1	184770400	184770600	0.335000
chr16	19227563	19227963	0.445000	chr1	184771200	184771600	0.500000
chrX	83844306	83844506	0.340000	chr1	184773800	184774000	0.405000
chr5	178932308	178932508	0.420000	chr1	184786800	184787000	0.475000
chr18	2367439	2367639	0.425000	chr1	184792800	184793000	0.445000
chr14	43785721	43786721	0.476000	chr1	184805600	184806600	0.509000
chr14	50098158	50098358	0.440000	chr1	184820200	184820400	0.485000
chr6	149353543	149353743	0.315000	chr1	184825000	184825200	0.440000
chr12	41496384	41496584	0.435000	chr1	184825600	184825800	0.445000
chr1	71866934	71867134	0.410000	chr1	184838800	184839000	0.435000
chr17	44814223	44814423	0.555000	chr11	848400	848600	0.710000
chr15	21961574	21961774	0.355000	chr1	184840600	184840800	0.370000
chr9	81742824	81743024	0.335000	chr1	184843800	184844000	0.450000
chr8	38635189	38635389	0.370000	chr1	184854600	184854800	0.390000
chr10	132842390	132842590	0.430000	chr1	184859400	184859600	0.440000
chr9	87529299	87529699	0.407500	chr1	184867000	184867400	0.412500
chr13	19332810	19333010	0.355000	chr1	184876200	184876400	0.360000
chr15	78199162	78199362	0.505000	chr1	184885400	184885600	0.590000
chr12	32634523	32634723	0.365000	chr1	184890600	184890800	0.410000
chr10	27620193	27620593	0.362500	chr1	184892200	184892600	0.370000
chr16	25233320	25233520	0.440000	chr1	184905200	184905400	0.445000
chr11	44974889	44975089	0.510000	chr1	184917400	184917600	0.540000
chr2	138941702	138941902	0.390000	chr1	184920000	184920200	0.395000
chr9	88848038	88848238	0.260000	chr1	184929800	184930000	0.395000
chrX	82579266	82579866	0.375000	chr1	184930400	184931000	0.386667
chr4	12141872	12142072	0.300000	chr1	184941200	184941400	0.370000
chrX	39128916	39129116	0.365000	chr1	184945200	184945400	0.385000
chr8	51163975	51164175	0.375000	chr1	184946200	184946400	0.330000
chr12	12795097	12795297	0.510000	chr1	184947600	184947800	0.535000
chr17	49116485	49116685	0.340000	chr1	184951000	184951200	0.490000
chr4	121665996	121666196	0.415000	chr1	184951600	184951800	0.520000
chrX	16769327	16769527	0.420000	chr1	184954400	184954600	0.455000
chr14	80862226	80862426	0.400000	chr1	184959200	184959400	0.445000
chr11	95409415	95409815	0.365000	chr1	184966000	184966400	0.422500
chr10	83777741	83777941	0.290000	chr1	184970800	184971000	0.320000
chr19	22282402	22282602	0.420000	chr1	184973600	184973800	0.515000
chr16	77680916	77681116	0.420000	chr1	184974400	184974600	0.660000
chr2	95599069	95599269	0.430000	chr1	184975600	184975800	0.440000
chr14	77469332	77469532	0.455000	chr1	184982200	184982400	0.500000
chr9	6398041	6398241	0.475000	chr1	184986400	184986600	0.485000
chr13	93929114	93929314	0.410000	chr1	184987800	184988000	0.430000
chr2	58175932	58176132	0.375000	chr1	185015000	185015200	0.455000
chr2	112303391	112303791	0.327500	chr1	185017400	185017800	0.415000
chr5	166086643	166086843	0.325000	chr1	185040400	185040600	0.370000
chr8	72011736	72011936	0.505000	chr1	185045400	185045600	0.685000
chr13	59804250	59804450	0.360000	chr1	185068400	185068600	0.465000
chr7	105065609	105065809	0.400000	chr1	185069400	185069600	0.410000
chr5	13978432	13978632	0.405000	chr1	185080400	185080600	0.345000
chr10	27008671	27008871	0.390000	chr1	185087800	185088000	0.375000
chr11	4929900	4930100	0.245000	chr11	85089800	85090000	0.335000
chr3	113773089	113773489	0.390000	chr11	85123800	85124200	0.392500
chr6	70440091	70440291	0.315000	chr11	8512600	8512800	0.370000
chrY	43175409	43175609	0.000000	chr1	185138000	185138200	0.335000
chr22	30009988	30010188	0.495000	chr11	851400	851600	0.650000
chr4	82694797	82694997	0.425000	chr1	185151400	185151600	0.445000
chr1	63084150	63084350	0.380000	chr1	185152400	185152600	0.410000
chr11	90497993	90498193	0.295000	chr1	185154000	185154200	0.335000
chr5	30674256	30674456	0.405000	chr1	185155200	185155400	0.460000
chr2	94941979	94942379	0.305000	chr1	185155800	185156200	0.395000
chr12	96082395	96083995	0.437500	chr1	185156800	185158400	0.543750
chr17	34729228	34729628	0.435000	chr11	85157800	85158200	0.475000
chr6	20848286	20848486	0.390000	chr1	185166200	185166400	0.445000
chr8	22018070	22018270	0.505000	chr1	185170400	185170600	0.540000
chr10	44598457	44598657	0.380000	chr11	85182800	85183000	0.435000
chr1	167347829	167348029	0.360000	chr11	85207800	85208000	0.440000
chr1	62885883	62886083	0.345000	chr1	185208200	185208400	0.355000
chr18	65013724	65013924	0.295000	chr1	185208800	185209000	0.420000
chr2	50682735	50682935	0.345000	chr11	85212600	85212800	0.380000
chr4	14235040	14235240	0.415000	chr11	85220400	85220600	0.460000
chr7	56688878	56689078	0.300000	chr1	185238600	185238800	0.285000
chrX	81274088	81274288	0.350000	chr1	185240000	185240200	0.370000
chr4	112499838	112500038	0.310000	chr11	8524000	8524200	0.505000
chr6	123250891	123251091	0.420000	chr1	185249600	185249800	0.455000
chr18	34519581	34519781	0.320000	chr1	185260800	185261000	0.280000
chr4	13316507	13317307	0.325000	chr1	185263400	185264200	0.388750
chrX	64199230	64199430	0.440000	chr1	18527800	18528000	0.480000
chr7	1316528	1316728	0.445000	chr1	185281400	185281600	0.460000
chr2	195643716	195644516	0.403750	chr1	185284600	185285400	0.455000
chr9	66019894	66020094	0.390000	chr1	185291200	185291400	0.400000
chr3	92860717	92860917	0.410000	chr1	185291800	185292000	0.480000
chr14	66792324	66792524	0.390000	chr1	185292400	185292600	0.450000
chr2	176280397	176280797	0.390000	chr1	185293000	185293400	0.427500
chr4	66084383	66084583	0.395000	chr1	18531000	18531200	0.490000
chr1	228113996	228114196	0.365000	chr11	85310600	85310800	0.405000
chr7	154191190	154191790	0.375000	chr1	185314200	185314800	0.378333
chr8	101316580	101317780	0.507500	chr1	185315600	185316800	0.561667
chr20	21558244	21558644	0.395000	chr11	85317000	85317400	0.392500
chrY	21563070	21563870	0.406250	chr1	185317200	185318000	0.610000
chr3	184504871	184505071	0.365000	chr1	185325600	185325800	0.400000
chr7	102994663	102994863	0.465000	chr1	185328400	185328600	0.485000
chr14	40506513	40506713	0.320000	chr1	185334400	185334600	0.355000
chr7	153570303	153570503	0.430000	chr1	185337400	185337600	0.455000
chr9	124632620	124633420	0.446250	chr1	185338800	185339600	0.461250
chr8	76684236	76684636	0.350000	chr1	18534400	18534800	0.380000
chr14	29016540	29017140	0.425000	chr1	185346000	185346600	0.430000
chr4	151605245	151605645	0.402500	chr1	185374000	185374400	0.445000
chr13	107466308	107466708	0.430000	chr1	185375600	185376000	0.517500
chr5	146972031	146972431	0.407500	chr1	185377200	185377600	0.437500
chr15	46595276	46595476	0.485000	chr1	185384200	185384400	0.595000
chr5	57340025	57340625	0.405000	chr1	185388400	185389000	0.410000
chr7	46061421	46061621	0.395000	chr1	185403000	185403200	0.495000
chr10	11675441	11675641	0.400000	chr1	185405200	185405400	0.430000
chr6	144372029	144372629	0.406667	chr1	185420600	185421200	0.441667
chrX	18814500	18814900	0.340000	chr1	185440000	185440400	0.370000
chr8	107404064	107404264	0.330000	chr1	185474600	185474800	0.395000
chr5	153747153	153747353	0.515000	chr11	85484000	85484200	0.525000
chr2	118588677	118588877	0.375000	chr1	185484200	185484400	0.455000
chrY	31631228	31631428	0.000000	chr1	185495200	185495400	0.265000
chr8	105034020	105034220	0.280000	chr1	185512600	185512800	0.425000
chr8	44605531	44605931	0.385000	chr1	185520400	185520800	0.392500
chr2	132997380	132997580	0.290000	chr1	185526800	185527000	0.420000
chr6	146088740	146088940	0.405000	chr11	85530800	85531000	0.410000
chr4	35521858	35522058	0.340000	chr1	185533800	185534000	0.400000
chrY	46111826	46112026	0.000000	chr1	185534800	185535000	0.365000
chr3	29665559	29665959	0.322500	chr1	185535600	185536000	0.307500
chr14	51530216	51530416	0.405000	chr1	185551200	185551400	0.500000
chr3	34004746	34004946	0.470000	chr1	185560000	185560200	0.515000
chr13	70641877	70642077	0.310000	chr1	185561800	185562000	0.385000
chr2	49411075	49411875	0.348750	chr1	185567000	185567800	0.360000
chrX	130354871	130355071	0.350000	chr1	185568600	185568800	0.345000
chr3	90837964	90838164	0.410000	chr1	185573800	185574000	0.450000
chr18	55741066	55741266	0.495000	chr1	18557800	18558000	0.570000
chr19	40200232	40200432	0.485000	chr1	1855800	1856000	0.495000
chr4	162749530	162749730	0.440000	chr11	85591000	85591200	0.365000
chr15	100066996	100067196	0.425000	chr1	185594200	185594400	0.465000
chrY	44450806	44451006	0.000000	chr11	85595400	85595600	0.335000
chr2	224620055	224620255	0.335000	chr1	185596200	185596400	0.435000
chr20	48532225	48532425	0.415000	chr1	185598400	185598600	0.350000
chrX	136736869	136737269	0.465000	chr1	185603200	185603600	0.470000
chr11	48301444	48301844	0.340000	chr1	185608200	185608600	0.372500
chr6	53530514	53530714	0.455000	chr11	85611800	85612000	0.495000
chr1	62131826	62132226	0.445000	chr11	85628400	85628800	0.567500
chr10	14293181	14293781	0.393333	chr1	185632800	185633400	0.395000
chr8	46085682	46085882	0.340000	chr11	85643200	85643400	0.460000
chr2	115503776	115503976	0.425000	chr1	185646400	185646600	0.440000
chr9	63220188	63220388	0.000000	chr1	185647800	185648000	0.435000
chr11	114243755	114244155	0.515000	chr11	85647800	85648200	0.615000
chr2	107869682	107870482	0.312500	chr11	85649200	85650000	0.381250
chr9	113907870	113908470	0.426667	chr11	85651200	85651800	0.435000
chr5	164455518	164456918	0.360000	chr11	85653000	85654400	0.362857
chr1	244140293	244140493	0.360000	chr11	85656600	85656800	0.390000
chr3	148215893	148216093	0.360000	chr11	85659400	85659600	0.370000
chr10	47835395	47836195	0.000000	chr11	85660000	85660800	0.316250
chr3	173532651	173533251	0.331667	chr11	85662000	85662600	0.361667
chr10	4086394	4087594	0.454167	chr11	85663200	85664400	0.527500
chr15	71725633	71725833	0.415000	chr11	85665000	85665200	0.690000
chr4	163457523	163457723	0.400000	chr11	8566800	8567000	0.410000
chr11	97637075	97637475	0.377500	chr1	185670400	185670800	0.417500
chr14	30149036	30149236	0.375000	chr1	185674200	185674400	0.395000
chr11	20513003	20513203	0.490000	chr1	185680600	185680800	0.535000
chr2	21469940	21470140	0.385000	chr1	185681200	185681400	0.395000
chr2	74874257	74874457	0.570000	chr11	85682800	85683000	0.635000
chr2	78731315	78731715	0.362500	chr1	185694000	185694400	0.407500
chrY	47834740	47835140	0.000000	chr11	85700000	85700400	0.310000
chr12	94225303	94225503	0.425000	chr1	1857200	1857400	0.500000
chrX	50962461	50962661	0.420000	chr1	185734000	185734200	0.500000
chr3	122512112	122512512	0.357500	chr11	85740800	85741200	0.377500
chr5	101588794	101589194	0.417500	chr11	85745600	85746000	0.470000
chr12	52685360	52685560	0.435000	chr11	85750000	85750200	0.480000
chr17	64855786	64855986	0.335000	chr11	85750800	85751000	0.400000
chr5	13612126	13612326	0.435000	chr11	85753000	85753200	0.445000
chr17	5043498	5043698	0.455000	chr11	85755800	85756000	0.485000
chrX	77898126	77898526	0.480000	chr1	18575600	18576000	0.592500
chr16	84364768	84364968	0.455000	chr11	85756400	85756600	0.460000
chr9	128610421	128610621	0.450000	chr11	85781200	85781400	0.460000
chr15	30958011	30958211	0.460000	chr1	18579400	18579600	0.490000
chr14	52303305	52303505	0.445000	chr11	85805400	85805600	0.480000
chr12	54656207	54656407	0.440000	chr11	85809200	85809400	0.515000
chr20	22961795	22962195	0.460000	chr11	85810000	85810400	0.540000
chr16	61539573	61539773	0.565000	chr11	85811000	85811200	0.770000
chr2	164845575	164845775	0.280000	chr1	185813400	185813600	0.315000
chr9	31911082	31911482	0.405000	chr1	18581400	18581800	0.565000
chr5	30903754	30903954	0.350000	chr1	185820000	185820200	0.365000
chr1	7400612	7401012	0.402500	chr11	85823800	85824200	0.425000
chr2	27163948	27164548	0.428333	chr11	85826200	85826800	0.513333
chr4	188614862	188615062	0.365000	chr11	85827800	85828000	0.400000
chr9	3005976	3006176	0.490000	chr11	85853400	85853600	0.495000
chrX	92901115	92901515	0.505000	chr11	85854800	85855200	0.692500
chr9	60679886	60680086	0.375000	chr11	85864000	85864200	0.390000
chr11	112909662	112909862	0.415000	chr1	1858800	1859000	0.425000
chr1	124675273	124675473	0.410000	chr1	185892800	185893000	0.630000
chr3	188182543	188182743	0.370000	chr11	85913600	85913800	0.425000
chrX	144830769	144830969	0.370000	chr11	85914800	85915000	0.465000
chr19	24731645	24731845	0.410000	chr1	185917800	185918000	0.465000
chr1	119784250	119784450	0.395000	chr11	85927800	85928000	0.470000
chr11	83357039	83357239	0.380000	chr11	85938000	85938200	0.400000
chrX	129028481	129028681	0.465000	chr11	85941400	85941600	0.490000
chr20	18186247	18186447	0.465000	chr11	8594200	8594400	0.700000
chr2	25264782	25264982	0.390000	chr11	85948000	85948200	0.430000
chr2	13864231	13864631	0.480000	chr11	85951000	85951400	0.485000
chr15	79476190	79476390	0.395000	chr11	85951800	85952000	0.460000
chr15	46257662	46257862	0.350000	chr11	85953600	85953800	0.430000
chr1	59705394	59705594	0.425000	chr11	85954600	85954800	0.500000
chr12	121660051	121661051	0.495000	chr11	859600	860600	0.652000
chr11	124221179	124221579	0.430000	chr11	8597200	8597600	0.357500
chr3	28725403	28725803	0.460000	chr1	18597400	18597800	0.552500
chr12	32049892	32050092	0.340000	chr11	86005000	86005200	0.370000
chr12	21183336	21183736	0.397500	chr11	86008200	86008600	0.502500
chr7	114743233	114743433	0.325000	chr11	86021600	86021800	0.345000
chr6	63761830	63762030	0.455000	chr11	86035200	86035400	0.460000
chr14	32368560	32368760	0.450000	chr11	86036800	86037000	0.455000
chr15	80214851	80215251	0.400000	chr11	86037800	86038200	0.415000
chr2	119857015	119857215	0.405000	chr11	86042000	86042200	0.415000
chr2	184003011	184004011	0.327000	chr11	86043800	86044800	0.420000
chr3	146633134	146633334	0.395000	chr11	8604400	8604600	0.440000
chr21	34021936	34022936	0.366000	chr11	86045400	86046400	0.334000
chr2	208563698	208564498	0.396250	chr1	186046400	186047200	0.400000
chr4	181352858	181353258	0.330000	chr11	86047200	86047600	0.357500
chr4	47941429	47941629	0.350000	chr11	86052200	86052400	0.415000
chr15	19711670	19712270	0.383333	chr11	86052800	86053400	0.408333
chr7	77630571	77630771	0.325000	chr11	86054400	86054600	0.435000
chr16	7654680	7655480	0.393750	chr11	86056400	86057200	0.342500
chr11	56711361	56712761	0.366429	chr11	86058400	86059800	0.390000
chr3	133575510	133575710	0.375000	chr11	86061200	86061400	0.415000
chr8	139130948	139131948	0.417000	chr11	86062000	86063000	0.423000
chr16	80405773	80406973	0.380000	chr11	86064000	86065200	0.399167
chr3	146297158	146297358	0.315000	chr11	86065600	86065800	0.340000
chr8	86295035	86295835	0.383750	chr11	86066600	86067400	0.337500
chr7	114310103	114310903	0.437500	chr11	86067800	86068600	0.531250
chr9	85401925	85403125	0.420833	chr11	86069000	86070200	0.567500
chr7	5686903	5687103	0.465000	chr1	186082400	186082600	0.510000
chr18	6355290	6355490	0.245000	chr1	186102800	186103000	0.310000
chr8	45874411	45874611	0.395000	chr11	86104000	86104200	0.415000
chr1	177508875	177509075	0.420000	chr1	186104600	186104800	0.455000
chr7	70682519	70682719	0.465000	chr11	8610800	8611000	0.495000
chr4	182637195	182637395	0.320000	chr11	86108200	86108400	0.325000
chr7	56984230	56984430	0.475000	chr11	86109200	86109400	0.520000
chrX	108648041	108648441	0.402500	chr11	86111800	86112200	0.412500
chr2	149028860	149029060	0.380000	chr1	186112400	186112600	0.485000
chr7	6533332	6533532	0.450000	chr11	86116400	86116600	0.455000
chr1	22774289	22774489	0.530000	chr1	186123000	186123200	0.535000
chr4	181387414	181388014	0.361667	chr11	86129800	86130400	0.413333
chr17	21959812	21960412	0.385000	chr11	86133400	86134000	0.420000
chr1	149169244	149169444	0.385000	chr11	86134800	86135000	0.415000
chr1	37234344	37234544	0.455000	chr11	86136000	86136200	0.485000
chr21	40382415	40382615	0.350000	chr11	86139000	86139200	0.435000
chr2	188137668	188137868	0.525000	chr11	861400	861600	0.565000
chr12	11220051	11220251	0.340000	chr11	86140400	86140600	0.470000
chr12	116185779	116185979	0.535000	chr11	86141000	86141200	0.540000
chr4	96866186	96866386	0.350000	chr11	86141800	86142000	0.435000
chr1	23165355	23165955	0.416667	chr11	86143400	86144000	0.438333
chr11	115452535	115452735	0.370000	chr11	86144400	86144600	0.410000
chr16	7839278	7839678	0.382500	chr11	86145800	86146200	0.472500
chr10	113140878	113141078	0.450000	chr1	186147000	186147200	0.485000
chrY	11921723	11921923	0.325000	chr11	86147000	86147200	0.420000
chr6	120366372	120366772	0.407500	chr11	86148400	86148800	0.445000
chr6	156999396	156999596	0.445000	chr11	86151400	86151600	0.495000
chr2	13991383	13991583	0.425000	chr11	86155200	86155400	0.435000
chr9	108964506	108964706	0.315000	chr1	186155800	186156000	0.405000
chr6	36206497	36206697	0.430000	chr11	86156600	86156800	0.495000
chr8	42846814	42847014	0.395000	chr11	86158000	86158200	0.475000
chr1	74073323	74073523	0.475000	chr11	86158800	86159000	0.480000
chr10	28234480	28234680	0.400000	chr11	86160600	86160800	0.430000
chr19	29614937	29615137	0.460000	chr11	86162400	86162600	0.515000
chr5	103550381	103550781	0.305000	chr11	86163200	86163600	0.407500
chr5	98759437	98759637	0.390000	chr1	186170800	186171000	0.435000
chr9	113975882	113976282	0.450000	chr11	86172800	86173200	0.470000
chr2	224417481	224418681	0.429167	chr11	86173800	86175000	0.487500
chr11	3789076	3789676	0.386667	chr11	86176200	86176800	0.401667
chr5	6036699	6036899	0.370000	chr11	86177400	86177600	0.470000
chr9	45361983	45362583	0.385000	chr11	86180600	86181200	0.413333
chr13	109848158	109848358	0.410000	chr11	86183200	86183400	0.505000
chr8	15004924	15005124	0.420000	chr11	86183800	86184000	0.510000
chr9	40369236	40369436	0.265000	chr11	86185400	86185600	0.425000
chr1	184507816	184508016	0.345000	chr11	86193000	86193200	0.425000
chr9	116745456	116745656	0.455000	chr11	86193600	86193800	0.505000
chr8	81029045	81029245	0.395000	chr1	186194200	186194400	0.415000
chr7	26731189	26731589	0.367500	chr1	186195400	186195800	0.422500
chr6	153608788	153608988	0.335000	chr11	86196400	86196600	0.435000
chrX	29316796	29316996	0.405000	chr11	86197000	86197200	0.445000
chr1	188026532	188026732	0.305000	chr11	86197600	86197800	0.340000
chr1	30592729	30592929	0.335000	chr11	86201600	86201800	0.365000
chr22	46764984	46765384	0.497500	chr11	86202600	86203000	0.545000
chr11	51421282	51421882	0.395000	chr11	86205600	86206200	0.425000
chr18	69270202	69270402	0.295000	chr11	86208600	86208800	0.350000
chrX	52710521	52710921	0.385000	chr1	186212600	186213000	0.437500
chr2	64088776	64089176	0.475000	chr11	86214800	86215200	0.495000
chr7	36586930	36587130	0.465000	chr11	86218600	86218800	0.490000
chr21	36223367	36223567	0.315000	chr1	186218800	186219000	0.335000
chr14	20728872	20729072	0.360000	chr11	86219600	86219800	0.390000
chr10	112449365	112449765	0.462500	chr11	862200	862600	0.670000
chr14	68264710	68264910	0.430000	chr11	86220800	86221000	0.440000
chr1	63212463	63212663	0.405000	chr11	86231200	86231400	0.420000
chr4	70345241	70345441	0.455000	chr1	186237000	186237200	0.490000
chr7	131430566	131430766	0.380000	chr11	86237600	86237800	0.460000
chr5	143182403	143182603	0.390000	chr11	86240400	86240600	0.435000
chr8	36729039	36729239	0.335000	chr11	86242200	86242400	0.405000
chr9	10965486	10965686	0.385000	chr11	86243400	86243600	0.410000
chr20	4106523	4106723	0.540000	chr11	86244400	86244600	0.555000
chr12	113253421	113253621	0.520000	chr1	186245000	186245200	0.610000
chr2	232851116	232851316	0.480000	chr11	86245000	86245200	0.770000
chr1	192458041	192458241	0.460000	chr11	86245800	86246000	0.500000
chr2	33126945	33127345	0.370000	chr11	86247600	86248000	0.385000
chr16	5626382	5626582	0.475000	chr1	186262200	186262400	0.605000
chr8	34053018	34053218	0.330000	chr1	186272600	186272800	0.340000
chr1	18728515	18728715	0.505000	chr11	86274600	86274800	0.530000
chr8	95736404	95736604	0.385000	chr11	86282600	86282800	0.410000
chr2	128833667	128833867	0.425000	chr11	86287200	86287400	0.435000
chr9	97605573	97606173	0.455000	chr1	186288400	186289000	0.468333
chr1	9229666	9230066	0.480000	chr11	86288800	86289200	0.505000
chr13	73045055	73045255	0.425000	chr11	86292000	86292200	0.380000
chrX	120691263	120691463	0.365000	chr1	186299800	186300000	0.400000
chr7	74646731	74646931	0.455000	chr1	186301600	186301800	0.490000
chr20	24971937	24972337	0.535000	chr11	86302000	86302400	0.552500
chr7	26369371	26369771	0.387500	chr1	186304000	186304400	0.405000
chr17	15389932	15390132	0.375000	chr1	186305000	186305200	0.395000
chr2	210228605	210229005	0.545000	chr1	186306600	186307000	0.557500
chr5	101977360	101977560	0.310000	chr1	186325400	186325600	0.380000
chr8	62244527	62244727	0.380000	chr1	186348400	186348600	0.420000
chr1	26797375	26797575	0.440000	chr11	86355400	86355600	0.485000
chr1	228538645	228538845	0.510000	chr11	863600	863800	0.665000
chr22	50535052	50535252	0.505000	chr1	186365200	186365400	0.535000
chr14	42323955	42324155	0.425000	chr1	186374400	186374600	0.450000
chr7	36951224	36952224	0.496000	chr1	186375200	186376200	0.584000
chr5	48396712	48396912	0.375000	chr11	86392000	86392200	0.475000
chr14	35853760	35853960	0.270000	chr1	186404600	186404800	0.370000
chr20	8265606	8266006	0.297500	chr11	86416600	86417000	0.390000
chr2	62202493	62202693	0.545000	chr1	18641800	18642000	0.570000
chr7	112259832	112260032	0.380000	chr11	86419000	86419200	0.405000
chr7	8316828	8317028	0.380000	chr11	86422000	86422200	0.450000
chr6	55866338	55866538	0.390000	chr1	186424600	186424800	0.500000
chr7	1028959	1029159	0.525000	chr1	18643600	18643800	0.650000
chr12	26289462	26289662	0.410000	chr11	86438800	86439000	0.415000
chr14	63231821	63232021	0.380000	chr1	186442800	186443000	0.385000
chr5	104922052	104922252	0.505000	chr11	86448200	86448400	0.510000
chr5	85052342	85052542	0.300000	chr1	186449000	186449200	0.345000
chr10	50488815	50489015	0.385000	chr1	186455000	186455200	0.415000
chr13	32048822	32049022	0.455000	chr11	86456200	86456400	0.500000
chr6	35537473	35538273	0.445000	chr11	864600	865400	0.637500
chr2	189651969	189652169	0.415000	chr11	86463200	86463400	0.610000
chr7	45729095	45729295	0.400000	chr1	186464000	186464200	0.430000
chr15	37552443	37552843	0.405000	chr11	86477800	86478200	0.470000
chr18	56156601	56156801	0.385000	chr1	186482800	186483000	0.415000
chr18	48671481	48671681	0.395000	chr11	86484400	86484600	0.460000
chr15	40584260	40584460	0.415000	chr11	86486800	86487000	0.490000
chr4	177028644	177028844	0.365000	chr11	86487800	86488000	0.535000
chr1	77358255	77358455	0.375000	chr1	186498800	186499000	0.435000
chr10	11315958	11316158	0.535000	chr11	86500000	86500200	0.540000
chr6	101322578	101322778	0.375000	chr11	86500800	86501000	0.470000
chr8	114015932	114016132	0.355000	chr11	86504200	86504400	0.425000
chr11	78674296	78674496	0.505000	chr1	186512200	186512400	0.540000
chr10	57479481	57479681	0.350000	chr11	86514600	86514800	0.375000
chr10	40008513	40008713	0.350000	chr1	186515800	186516000	0.390000
chr2	31300408	31300608	0.345000	chr11	86519400	86519600	0.430000
chr12	9308823	9309223	0.375000	chr11	86524200	86524600	0.387500
chr9	75631062	75631262	0.410000	chr1	186536400	186536600	0.420000
chr10	122357259	122357459	0.430000	chr11	86541400	86541600	0.520000
chr2	227264610	227264810	0.410000	chr11	86571600	86571800	0.530000
chr4	151212856	151213056	0.440000	chr11	86593000	86593200	0.470000
chr18	50682363	50682563	0.285000	chr1	186596000	186596200	0.330000
chr10	27158156	27158356	0.440000	chr1	186605800	186606000	0.460000
chr8	131326026	131326426	0.420000	chr11	86608200	86608600	0.440000
chr6	34641549	34641749	0.330000	chr1	186611200	186611400	0.400000
chr14	49322386	49322586	0.330000	chr1	186616600	186616800	0.360000
chr4	123090794	123091794	0.375000	chr1	186618000	186619000	0.446000
chr2	200020784	200020984	0.410000	chr11	866200	866400	0.665000
chr7	95962586	95962786	0.360000	chr1	186621000	186621200	0.395000
chr8	76787927	76788127	0.365000	chr1	186623600	186623800	0.460000
chrX	132919311	132919511	0.335000	chr1	186626600	186626800	0.340000
chr16	68727501	68727701	0.515000	chr11	86632800	86633000	0.590000
chr9	12807438	12807638	0.355000	chr1	186633200	186633400	0.410000
chrY	9900113	9900513	0.390000	chr11	86638000	86638400	0.477500
chr2	111785759	111786159	0.350000	chr1	186643600	186644000	0.387500
chr3	192530695	192530895	0.370000	chr1	186653400	186653600	0.425000
chr20	2121758	2121958	0.425000	chr1	186654800	186655000	0.475000
chrX	151586064	151586464	0.417500	chr1	186655800	186656200	0.417500
chr18	71955663	71955863	0.355000	chr1	186657600	186657800	0.430000
chr5	2443944	2444144	0.375000	chr1	186658800	186659000	0.305000
chr14	105820132	105820532	0.415000	chr1	186660000	186660400	0.417500
chrX	148852180	148852580	0.330000	chr1	186669800	186670200	0.417500
chr18	45149694	45149894	0.435000	chr11	86670200	86670400	0.460000
chr17	48152597	48152997	0.347500	chr1	186671000	186671400	0.392500
chr4	39504032	39505032	0.443000	chr11	86671600	86672600	0.679000
chr9	39067266	39067466	0.395000	chr11	86675000	86675200	0.410000
chr4	149713516	149713716	0.420000	chr11	86676600	86676800	0.525000
chrX	69060128	69060328	0.630000	chr1	186680200	186680400	0.715000
chr11	102991791	102991991	0.435000	chr11	86680800	86681000	0.485000
chr3	67758911	67759111	0.320000	chr1	186682800	186683000	0.335000
chr20	25006202	25006402	0.460000	chr11	86688400	86688600	0.470000
chr17	60591729	60591929	0.455000	chr1	186689400	186689600	0.505000
chr6	152825079	152825279	0.450000	chr11	86704000	86704200	0.490000
chrX	43427761	43428161	0.412500	chr11	86706200	86706600	0.415000
chr2	83153668	83153868	0.350000	chr1	186714600	186714800	0.410000
chr1	168665913	168666313	0.402500	chr11	8671600	8672000	0.485000
chr1	164800012	164800212	0.450000	chr11	867200	867400	0.565000
chr4	186337736	186337936	0.285000	chr1	186722800	186723000	0.360000
chr13	78271429	78271629	0.375000	chr11	86727200	86727400	0.435000
chr6	96000541	96000941	0.297500	chr11	86732800	86733200	0.425000
chr2	179474778	179475178	0.352500	chr11	86738600	86739000	0.462500
chrX	6546213	6546413	0.385000	chr1	186739000	186739200	0.395000
chr16	28659867	28660067	0.460000	chr11	86740600	86740800	0.480000
chr2	131239789	131240389	0.323333	chr11	86743400	86744000	0.471667
chr3	148804266	148804466	0.330000	chr1	186760400	186760600	0.435000
chr3	184751266	184751666	0.475000	chr11	86770200	86770600	0.477500
chr3	20599684	20599884	0.325000	chr1	186770600	186770800	0.425000
chr1	50904282	50904482	0.380000	chr1	186776000	186776200	0.405000
chr7	64287121	64287321	0.430000	chr11	86781600	86781800	0.575000
chr4	157955172	157955372	0.300000	chr11	86793400	86793600	0.400000
chr12	84273147	84273347	0.295000	chr11	868000	868200	0.635000
chr20	41168024	41168224	0.605000	chr11	86800400	86800600	0.795000
chr1	155468498	155468898	0.290000	chr1	186802400	186802800	0.302500
chr14	99342654	99342854	0.405000	chr11	86802600	86802800	0.420000
chr12	108075592	108075992	0.407500	chr11	86806000	86806400	0.422500
chr3	38386056	38386256	0.475000	chr1	18681400	18681600	0.480000
chr6	142785323	142785523	0.340000	chr1	186819200	186819400	0.380000
chr5	170471206	170471806	0.510000	chr11	8682600	8683200	0.643333
chrY	19687394	19687994	0.353333	chr1	186828800	186829400	0.443333
chrX	79338827	79339227	0.305000	chr1	186829800	186830200	0.327500
chr2	217030828	217031028	0.425000	chr11	8683600	8683800	0.555000
chr13	69118660	69119060	0.272500	chr1	186838800	186839200	0.330000
chr15	84444990	84445190	0.370000	chr11	8684200	8684400	0.490000
chr3	115680836	115681036	0.390000	chr1	186845600	186845800	0.420000
chr6	78972940	78973140	0.425000	chr11	86848800	86849000	0.505000
chr16	47657022	47657822	0.346250	chr1	186849400	186850200	0.391250
chr1	41108232	41109232	0.387000	chr11	8685000	8686000	0.469000
chr9	136066208	136066408	0.300000	chr1	186854400	186854600	0.310000
chr4	15606446	15606646	0.345000	chr1	186865400	186865600	0.335000
chr3	88583519	88584519	0.399000	chr11	8686800	8687800	0.448000
chr12	124903615	124903815	0.365000	chr1	186869600	186869800	0.350000
chr10	85094838	85095238	0.432500	chr11	86870000	86870400	0.440000
chr17	6906215	6906415	0.435000	chr11	86880200	86880400	0.490000
chr1	226580182	226581182	0.517000	chr11	8688200	8689200	0.533000
chr13	79818095	79818295	0.385000	chr1	186896200	186896400	0.385000
chr5	19019113	19019313	0.390000	chr11	8689800	8690000	0.410000
chr7	112881339	112881939	0.528333	chr11	869000	869600	0.653333
chr9	24304418	24304618	0.415000	chr11	8690400	8690600	0.420000
chr10	5189963	5190163	0.375000	chr11	86919800	86920000	0.490000
chr16	35942674	35942874	0.350000	chr1	186921400	186921600	0.465000
chr4	56047291	56047491	0.400000	chr1	186923600	186923800	0.415000
chrY	24705205	24706005	0.398750	chr11	86924400	86925200	0.433750
chr7	147500830	147501030	0.340000	chr1	186926000	186926200	0.400000
chr17	78714660	78715260	0.413333	chr11	86931600	86932200	0.423333
chr8	97071885	97072085	0.410000	chr11	86934400	86934600	0.440000
chr2	66482349	66482749	0.390000	chr11	86937400	86937800	0.450000
chr11	124769772	124770772	0.437000	chr11	86938400	86939400	0.465000
chr15	83353429	83354029	0.438333	chr11	86940200	86940800	0.500000
chr16	78057956	78060156	0.481818	chr11	86954200	86956400	0.647727
chr7	96748077	96748277	0.375000	chr1	186958600	186958800	0.380000
chr2	124616143	124616343	0.380000	chr1	1869600	1869800	0.410000
chr5	47726768	47726968	0.390000	chr1	186961000	186961200	0.395000
chr12	70839462	70839662	0.305000	chr1	186975000	186975200	0.380000
chr1	102594308	102594508	0.300000	chr1	186978800	186979000	0.460000
chr13	81171313	81171513	0.275000	chr11	86978800	86979000	0.355000
chr10	15655559	15655759	0.435000	chr1	186983400	186983600	0.460000
chr14	17785848	17786048	0.390000	chr1	186986000	186986200	0.415000
chr14	16985866	16986266	0.380000	chr11	86997200	86997600	0.415000
chr12	8083411	8083611	0.435000	chr11	87000400	87000600	0.475000
chr9	75286037	75286237	0.325000	chr1	187001600	187001800	0.345000
chr17	26639441	26639641	0.445000	chr11	8701400	8701600	0.505000
chr6	35449907	35450107	0.455000	chr11	870200	870400	0.685000
chr10	132076411	132076611	0.550000	chr1	18703000	18703200	0.655000
chr10	40175777	40175977	0.400000	chr11	87030800	87031000	0.420000
chr8	117869693	117869893	0.290000	chr1	187034000	187034200	0.325000
chr4	117951495	117951695	0.345000	chr1	187034600	187034800	0.375000
chr15	62003494	62003694	0.425000	chr11	87036200	87036400	0.475000
chr16	11604019	11604819	0.438750	chr11	87037200	87038000	0.627500
chr11	55939843	55940043	0.305000	chr1	187039000	187039200	0.345000
chrX	35732553	35732753	0.335000	chr1	187051600	187051800	0.430000
chr10	10955108	10955308	0.435000	chr11	8705200	8705400	0.505000
chr10	92829498	92830498	0.439000	chr1	187072400	187073400	0.532000
chr1	189985903	189986103	0.335000	chr1	187074800	187075000	0.450000
chr4	181763975	181764175	0.290000	chr11	87081600	87081800	0.315000
chr20	3793094	3793294	0.440000	chr1	187092200	187092400	0.485000
chr9	8897211	8897411	0.390000	chr11	87096000	87096200	0.405000
chr7	27698269	27698469	0.465000	chr11	87097600	87097800	0.475000
chrX	70061743	70061943	0.590000	chr11	8715600	8715800	0.635000
chr5	36303160	36303360	0.325000	chr1	187157200	187157400	0.380000
chr19	18601517	18601717	0.570000	chr11	871600	871800	0.675000
chr6	23299112	23299312	0.330000	chr11	87173800	87174000	0.365000
chr15	42138034	42138234	0.445000	chr11	8718400	8718600	0.495000
chr4	174965719	174965919	0.440000	chr11	87191000	87191200	0.450000
chr6	39686309	39686509	0.300000	chr11	87213600	87213800	0.320000
chrY	25463758	25463958	0.515000	chr11	87219400	87219600	0.535000
chr8	58941428	58941828	0.357500	chr1	187244600	187245000	0.387500
chr13	17027422	17027622	0.405000	chr11	87258200	87258400	0.410000
chr9	36414629	36414829	0.410000	chr11	87266800	87267000	0.420000
chr11	134120004	134120404	0.447500	chr11	87272000	87272400	0.460000
chr3	21129029	21129229	0.335000	chr11	87281600	87281800	0.370000
chr12	87832203	87832603	0.412500	chr11	8728600	8729000	0.490000
chr9	47493661	47493861	0.000000	chr11	87290400	87290600	0.300000
chr12	69655761	69656161	0.415000	chr11	87299200	87299600	0.457500
chr2	49273073	49273273	0.390000	chr11	87301000	87301200	0.405000
chr17	51644389	51644589	0.435000	chr11	8730200	8730400	0.710000
chr16	89822888	89823088	0.505000	chr1	1873200	1873400	0.515000
chr2	241242543	241242743	0.555000	chr11	873200	873400	0.640000
chrX	42934011	42934211	0.500000	chr11	8732400	8732600	0.530000
chr17	971269	971469	0.450000	chr11	8734000	8734200	0.490000
chr5	128009122	128009322	0.400000	chr11	87351800	87352000	0.435000
chr10	127766621	127766821	0.510000	chr11	87352800	87353000	0.595000
chr5	151976128	151976728	0.378333	chr11	87369000	87369600	0.443333
chrX	65538901	65539101	0.485000	chr1	187397400	187397600	0.565000
chrX	85362292	85362492	0.355000	chr11	87397400	87397600	0.405000
chr8	18400330	18400730	0.427500	chr1	187408200	187408600	0.455000
chr2	79818092	79818492	0.355000	chr1	187409400	187409800	0.410000
chr7	21118554	21118754	0.405000	chr11	87421400	87421600	0.460000
chr14	44913244	44913444	0.310000	chr1	187472800	187473000	0.295000
chr1	73175106	73175306	0.380000	chr11	87518400	87518600	0.390000
chr20	10991158	10991358	0.325000	chr11	87523400	87523600	0.350000
chr1	103143030	103143230	0.355000	chr11	87537800	87538000	0.400000
chr12	93684217	93684617	0.480000	chr11	876000	876400	0.595000
chr7	134985783	134985983	0.335000	chr11	87635000	87635200	0.360000
chr1	107076183	107076383	0.340000	chr11	87637200	87637400	0.395000
chr3	186775173	186775573	0.450000	chr11	8767800	8768200	0.495000
chr13	88820302	88820702	0.412500	chr1	187688000	187688400	0.432500
chr9	123122645	123122845	0.470000	chr11	8769000	8769200	0.520000
chr2	14254488	14254688	0.315000	chr1	187691600	187691800	0.410000
chr9	78488797	78488997	0.360000	chr11	87719400	87719600	0.395000
chr6	81875408	81875608	0.485000	chr11	87722800	87723000	0.505000
chr5	5182329	5182729	0.392500	chr11	87725400	87725800	0.412500
chrX	41738717	41738917	0.465000	chr11	87726200	87726400	0.470000
chr5	67218690	67219090	0.412500	chr11	877600	878000	0.572500
chr1	159263825	159264025	0.300000	chr11	87775200	87775400	0.400000
chr10	80555488	80555688	0.460000	chr11	8779200	8779400	0.465000
chr3	48622912	48623112	0.460000	chr1	1878000	1878200	0.485000
chr9	4559349	4559549	0.385000	chr11	87833000	87833200	0.440000
chr1	198113545	198113745	0.340000	chr1	187848400	187848600	0.340000
chr1	157850800	157851000	0.480000	chr11	8787400	8787600	0.500000
chr8	113574788	113574988	0.350000	chr1	187892400	187892600	0.320000
chr16	75426051	75426451	0.450000	chr11	8794800	8795200	0.495000
chr14	19468283	19468483	0.445000	chr11	87954600	87954800	0.520000
chr9	4026737	4026937	0.340000	chr1	187977400	187977600	0.385000
chr8	53940423	53940623	0.445000	chr1	187987400	187987600	0.390000
chr13	81366265	81366465	0.385000	chr11	8800600	8800800	0.440000
chr3	53445183	53445583	0.397500	chr11	88016400	88016800	0.407500
chr1	171636091	171636691	0.535000	chr1	18807200	18807800	0.578333
chr16	48954101	48954301	0.390000	chr11	88102600	88102800	0.405000
chr14	51700498	51700698	0.370000	chr11	88103800	88104000	0.525000
chr1	58888913	58889113	0.480000	chr11	8810600	8810800	0.635000
chr2	23155085	23155285	0.430000	chr1	1881200	1881400	0.515000
chr7	1759480	1759680	0.520000	chr11	8812600	8812800	0.545000
chr15	24615298	24615898	0.346667	chr11	88127800	88128400	0.376667
chr7	131279745	131280145	0.395000	chr1	188128800	188129200	0.472500
chr2	239664801	239665201	0.445000	chr11	8813600	8814000	0.502500
chr1	178102549	178102749	0.215000	chr1	188158400	188158600	0.330000
chr9	105157784	105157984	0.510000	chr11	88174800	88175000	0.600000
chr2	177187946	177188146	0.480000	chr11	88175400	88175600	0.685000
chr1	199907313	199907513	0.420000	chr11	88178400	88178600	0.425000
chrX	88868848	88869048	0.345000	chr1	188187200	188187400	0.400000
chr2	220529234	220529434	0.590000	chr1	18820800	18821000	0.615000
chr1	35297327	35297527	0.445000	chr11	88208800	88209000	0.465000
chr6	101932911	101933111	0.385000	chr11	88232000	88232200	0.455000
chr15	31684994	31685194	0.320000	chr1	188247400	188247600	0.370000
chr1	188908810	188909010	0.265000	chr1	188249800	188250000	0.370000
chr11	98896819	98897019	0.410000	chr11	88267000	88267200	0.545000
chr6	165422313	165422513	0.420000	chr11	8827400	8827600	0.475000
chr18	18525328	18525528	0.385000	chr1	18828200	18828400	0.395000
chr13	36689088	36689288	0.365000	chr11	88283200	88283400	0.435000
chr6	73122045	73122645	0.363333	chr11	88301200	88301800	0.428333
chr21	31941006	31941206	0.370000	chr11	88312800	88313000	0.395000
chr3	60424030	60424230	0.370000	chr11	88325000	88325200	0.370000
chr3	32807223	32807423	0.475000	chr11	88326200	88326400	0.515000
chr3	188072624	188073024	0.437500	chr11	8832800	8833200	0.550000
chr8	94810312	94810512	0.440000	chr11	88335200	88335400	0.485000
chr3	77869914	77870114	0.375000	chr11	88336000	88336200	0.415000
chr18	43757513	43757713	0.385000	chr11	88336600	88336800	0.390000
chr1	147569706	147570706	0.401000	chr11	88337600	88338600	0.523000
chr18	2465500	2466100	0.450000	chr11	88341600	88342200	0.528333
chr7	83480162	83480362	0.510000	chr1	188344000	188344200	0.520000
chr7	10923823	10924023	0.335000	chr11	88345600	88345800	0.350000
chr14	5945180	5945380	0.000000	chr11	88354200	88354400	0.355000
chr6	70464052	70464652	0.290000	chr11	88357200	88357800	0.390000
chr9	99937461	99938061	0.333333	chr11	88359200	88359800	0.390000
chr5	52340474	52340674	0.320000	chr1	1883600	1883800	0.480000
chr12	69261613	69261813	0.290000	chr11	88363600	88363800	0.360000
chr5	78270638	78270838	0.420000	chr11	88367400	88367600	0.435000
chr7	135721485	135721685	0.575000	chr1	18836800	18837000	0.595000
chr15	19329704	19329904	0.370000	chr1	188397600	188397800	0.430000
chr18	53097682	53097882	0.405000	chr11	88398400	88398600	0.410000
chr6	105567955	105568355	0.400000	chr11	88402400	88402800	0.375000
chr2	228587609	228588009	0.322500	chr1	188403000	188403400	0.342500
chr4	31010980	31011580	0.323333	chr11	88414600	88415200	0.428333
chr17	58825600	58826000	0.432500	chr11	88420400	88420800	0.470000
chr1	156220265	156220465	0.485000	chr11	88421600	88421800	0.505000
chr19	41692264	41692464	0.300000	chr1	188427800	188428000	0.350000
chr19	18474822	18475022	0.510000	chr11	88431800	88432000	0.585000
chr11	115805293	115805493	0.525000	chr11	88434400	88434600	0.545000
chr6	69269663	69269863	0.245000	chr1	188466600	188466800	0.380000
chrX	118326514	118326714	0.335000	chr11	88474800	88475000	0.365000
chr2	222440069	222440869	0.448750	chr11	88484800	88485600	0.530000
chr1	178935904	178936104	0.425000	chr11	88495000	88495200	0.455000
chr2	3806389	3806789	0.492500	chr11	88509000	88509400	0.732500
chr6	128536806	128537006	0.265000	chr11	88529200	88529400	0.330000
chr5	24968115	24968315	0.310000	chr11	88536000	88536200	0.360000
chr1	92793759	92793959	0.435000	chr11	88544400	88544600	0.480000
chr15	20373078	20373478	0.507500	chr1	18854600	18855000	0.627500
chr21	27318614	27319014	0.445000	chr11	88552400	88552800	0.485000
chr3	30856879	30857079	0.380000	chr1	188652800	188653000	0.400000
chr7	82359058	82359258	0.405000	chr1	188686800	188687000	0.415000
chr11	12335888	12336088	0.395000	chr11	88689600	88689800	0.470000
chr4	106765822	106766022	0.390000	chr1	188752000	188752200	0.425000
chr12	7169521	7169721	0.560000	chr1	18875400	18875600	0.645000
chr10	94856508	94856708	0.335000	chr1	188782400	188782600	0.385000
chr22	47876767	47876967	0.440000	chr1	188800000	188800200	0.445000
chr16	63795595	63795795	0.390000	chr11	88815600	88815800	0.430000
chr6	496582	496782	0.365000	chr1	18884200	18884400	0.605000
chr3	140813532	140814132	0.328333	chr11	88843600	88844200	0.380000
chr1	191780664	191780864	0.315000	chr11	88845000	88845200	0.325000
chr17	39251732	39252132	0.412500	chr11	8885000	8885400	0.440000
chr12	126813521	126813921	0.405000	chr1	188904200	188904600	0.420000
chr16	15824414	15825014	0.515000	chr1	18892600	18893200	0.555000
chr16	59543448	59543648	0.505000	chr1	18901200	18901400	0.555000
chr22	46027902	46029102	0.595833	chr1	18902000	18903200	0.638333
chr9	16059527	16059927	0.560000	chr1	1890200	1890600	0.762500
chr10	85986948	85987948	0.560000	chr1	18907200	18908200	0.578000
chrY	22023528	22023928	0.495000	chr1	18909000	18909400	0.527500
chr13	83667969	83668169	0.405000	chr11	89098000	89098200	0.450000
chr19	35266821	35267821	0.684000	chr1	1891000	1892000	0.747000
chr4	34322503	34322903	0.492500	chr11	8911000	8911400	0.697500
chr21	42079056	42079456	0.592500	chr1	18913000	18913400	0.617500
chr22	45806042	45806242	0.415000	chr11	8914200	8914400	0.460000
chr16	61664461	61664661	0.330000	chr11	89142800	89143000	0.405000
chr22	18583840	18584240	0.515000	chr1	189149600	189150000	0.605000
chr4	145602364	145603364	0.369000	chr1	189150600	189151600	0.372000
chr5	4654725	4654925	0.370000	chr1	189152200	189152400	0.410000
chr8	134279783	134279983	0.480000	chr1	18915400	18915600	0.550000
chr20	26688532	26688732	0.385000	chr1	189158200	189158400	0.435000
chr7	140717930	140718330	0.487500	chr11	892000	892400	0.625000
chr10	76052301	76052501	0.520000	chr1	18923800	18924000	0.570000
chr9	24799787	24799987	0.350000	chr1	18926800	18927000	0.565000
chr16	10642072	10642672	0.518333	chr1	18927400	18928000	0.586667
chr4	1942341	1942941	0.405000	chr1	189312400	189313000	0.421667
chr17	36373417	36373817	0.582500	chr1	18938600	18939000	0.642500
chr14	73441446	73441846	0.480000	chr1	1894400	1894800	0.625000
chr22	37295161	37295761	0.566667	chr11	894600	895200	0.618333
chr17	22898790	22898990	0.410000	chr1	18947000	18947200	0.535000
chr5	170279211	170279611	0.537500	chr1	18948400	18948800	0.572500
chr2	117714878	117715078	0.400000	chr11	8949000	8949200	0.415000
chr1	215671432	215671632	0.460000	chr1	18950200	18950400	0.570000
chr12	52621444	52621644	0.415000	chr1	18950800	18951000	0.485000
chr4	52975817	52976617	0.415000	chr1	18951600	18952400	0.546250
chr3	171971242	171971442	0.510000	chr1	18956000	18956200	0.685000
chr11	66236156	66236556	0.502500	chr1	18956600	18957000	0.762500
chr6	55947039	55947239	0.300000	chr11	89581800	89582000	0.305000
chr1	101293911	101294111	0.410000	chr11	89590200	89590400	0.440000
chrX	31849503	31849703	0.415000	chr11	8959600	8959800	0.415000
chr6	117308255	117308455	0.245000	chr11	89612200	89612400	0.310000
chr15	58627237	58627437	0.390000	chr11	8963000	8963200	0.400000
chr13	19703177	19703377	0.490000	chr11	8964400	8964600	0.730000
chr14	81287862	81288062	0.500000	chr1	18965800	18966000	0.525000
chr12	78410018	78410218	0.320000	chr11	8966600	8966800	0.460000
chr3	5236317	5236517	0.370000	chr11	8969800	8970000	0.445000
chr19	16456356	16456556	0.535000	chr1	189708800	189709000	0.545000
chr5	143668544	143668744	0.400000	chr1	1897200	1897400	0.490000
chr12	8266311	8266511	0.390000	chr1	18973000	18973200	0.410000
chr4	174361511	174361911	0.355000	chr1	189775400	189775800	0.357500
chr8	100774362	100774562	0.525000	chr11	89777200	89777400	0.545000
chr1	145568085	145568285	0.500000	chr11	89787000	89787200	0.665000
chr17	42996274	42996474	0.420000	chr11	89787600	89787800	0.670000
chr16	14818594	14818794	0.475000	chr11	8979200	8979400	0.495000
chr18	76346841	76347641	0.623750	chr11	898000	898800	0.632500
chr9	31647964	31648364	0.442500	chr11	89861200	89861600	0.465000
chr16	8210969	8211569	0.425000	chr11	8988400	8989000	0.453333
chr12	101878302	101879102	0.471250	chr1	1899200	1900000	0.620000
chr9	43904184	43904384	0.375000	chr11	8994200	8994400	0.395000
chr12	109934974	109935174	0.420000	chr11	89983000	89983200	0.485000
chr6	136952204	136952404	0.450000	chr11	9001800	9002000	0.480000
chr7	18625317	18626917	0.443125	chr11	9003000	9004600	0.656875
chr11	111891837	111892037	0.300000	chr1	19003400	19003600	0.375000
chr13	112869461	112869661	0.575000	chr11	90052400	90052600	0.670000
chr3	46481081	46481481	0.492500	chr1	19007600	19008000	0.580000
chr13	57328820	57329020	0.400000	chr11	9008200	9008400	0.450000
chr9	36495180	36495380	0.465000	chr11	9008800	9009000	0.545000
chr16	44639557	44639957	0.000000	chr11	90100400	90100800	0.375000
chr18	45906002	45906202	0.450000	chr1	19011200	19011400	0.510000
chr15	50859892	50860292	0.460000	chr11	90134600	90135000	0.585000
chr10	41201199	41201399	0.360000	chr11	90139200	90139400	0.415000
chr8	38906179	38906579	0.497500	chr11	9015600	9016000	0.510000
chr2	25745361	25745761	0.447500	chr11	90167200	90167600	0.722500
chr2	80184969	80185369	0.437500	chr11	9017800	9018200	0.517500
chrX	60026705	60027105	0.405000	chr11	90182400	90182800	0.412500
chr3	72688990	72689190	0.405000	chr1	190183800	190184000	0.465000
chr2	21146480	21146680	0.325000	chr1	190194800	190195000	0.350000
chr16	78817028	78817228	0.355000	chr11	90202400	90202600	0.385000
chr6	122589568	122589968	0.327500	chr11	90204800	90205200	0.350000
chr1	195994161	195994361	0.285000	chr1	190209400	190209600	0.400000
chr11	134642485	134642685	0.445000	chr11	90218800	90219000	0.465000
chrX	101892794	101893194	0.347500	chr11	90220400	90220800	0.362500
chr2	161434903	161435103	0.340000	chr11	90221400	90221600	0.420000
chr19	32959241	32959841	0.481667	chr11	90222600	90223200	0.668333
chr12	56486383	56486983	0.481667	chr11	90240200	90240800	0.571667
chr12	4285771	4285971	0.505000	chr11	90241600	90241800	0.520000
chr2	67793208	67793408	0.415000	chr11	90243000	90243200	0.495000
chr7	83094629	83094829	0.370000	chr11	90243600	90243800	0.395000
chr10	57063171	57063371	0.320000	chr11	90251000	90251200	0.440000
chr8	65658247	65658447	0.260000	chr1	190373800	190374000	0.425000
chr14	29689326	29689526	0.310000	chr11	9038600	9038800	0.410000
chr17	23723234	23723634	0.415000	chr11	9039200	9039600	0.490000
chrX	73167640	73168240	0.458333	chr1	19057200	19057800	0.548333
chrY	18286723	18286923	0.385000	chr11	90593200	90593400	0.390000
chr12	93088035	93088235	0.345000	chr1	190602400	190602600	0.355000
chr20	20272895	20273295	0.407500	chr11	9060800	9061200	0.432500
chr16	82650116	82650316	0.370000	chr1	190608400	190608600	0.460000
chr15	28883933	28885133	0.529167	chr1	1906200	1907400	0.600833
chr21	30809806	30810006	0.350000	chr1	19069000	19069200	0.525000
chr11	124560832	124561232	0.405000	chr1	190699000	190699400	0.450000
chr9	69256752	69257152	0.420000	chr1	19072200	19072600	0.610000
chr1	5421569	5421769	0.505000	chr11	9073200	9073400	0.520000
chr7	128438009	128438209	0.400000	chr1	19074600	19074800	0.530000
chr4	96117372	96117572	0.360000	chr1	190754800	190755000	0.340000
chr12	69887681	69887881	0.335000	chr1	190755600	190755800	0.385000
chr12	55924093	55924293	0.370000	chr1	190760000	190760200	0.445000
chr12	26658205	26659005	0.338750	chr1	19079400	19080200	0.486250
chr9	84036303	84036503	0.520000	chr1	19081600	19081800	0.545000
chr15	58344559	58344959	0.447500	chr11	908200	908600	0.607500
chr18	28392901	28393101	0.385000	chr1	190832600	190832800	0.405000
chr8	30663833	30664033	0.470000	chr1	19086400	19086600	0.475000
chr8	22679820	22680620	0.508750	chr1	1909000	1909800	0.696250
chr5	106562704	106562904	0.400000	chr11	9091600	9091800	0.835000
chr16	73399030	73399230	0.470000	chr11	9095600	9095800	0.590000
chr6	146023077	146023277	0.445000	chr1	19096400	19096600	0.570000
chr8	15144936	15145136	0.390000	chr1	190972600	190972800	0.410000
chr4	46046809	46047009	0.325000	chr1	190976000	190976200	0.335000
chr13	46670671	46670871	0.455000	chr11	91064200	91064400	0.500000
chrX	31390270	31390470	0.375000	chr1	191065800	191066000	0.380000
chr9	111995380	111995580	0.410000	chr1	191075000	191075200	0.420000
chr22	40681321	40682121	0.587500	chr11	910800	911600	0.745000
chr2	210882517	210882717	0.415000	chr1	191099800	191100000	0.460000
chr9	109895384	109895584	0.425000	chr1	19113200	19113400	0.480000
chr2	38773250	38773450	0.515000	chr1	19113800	19114000	0.550000
chr13	5083101	5083301	0.000000	chr1	191206600	191206800	0.325000
chr1	5119676	5119876	0.475000	chr11	9121000	9121200	0.520000
chr11	9853095	9853295	0.330000	chr1	19122800	19123000	0.575000
chr8	118134607	118134807	0.445000	chr1	19124000	19124200	0.500000
chr9	83763529	83763729	0.320000	chr1	191260200	191260400	0.325000
chr11	27261364	27261564	0.435000	chr11	9130400	9130600	0.455000
chr2	6783811	6784011	0.450000	chr11	9134000	9134200	0.500000
chr2	170390665	170391265	0.438333	chr1	191369000	191369600	0.440000
chr20	16115955	16116355	0.497500	chr11	9137800	9138200	0.567500
chr4	68688413	68688613	0.375000	chr1	19138400	19138600	0.380000
chr5	48408639	48408839	0.375000	chr1	191453600	191453800	0.475000
chr16	68933704	68934304	0.441667	chr11	914800	915400	0.621667
chr16	4505104	4505304	0.365000	chr1	191484000	191484200	0.415000
chr7	135758556	135758756	0.500000	chr1	19151600	19151800	0.530000
chr10	60617631	60618031	0.340000	chr1	191582200	191582600	0.370000
chr6	141152490	141152890	0.340000	chr11	9159000	9159400	0.375000
chr2	185027883	185028283	0.345000	chr11	9160200	9160600	0.372500
chr21	29061088	29061288	0.305000	chr11	9161400	9161600	0.380000
chr4	58877369	58877769	0.145000	chr11	9162000	9162400	0.392500
chr14	44005984	44006184	0.395000	chr11	9163400	9163600	0.435000
chr10	51250832	51251032	0.440000	chr11	9166000	9166200	0.475000
chr3	27313109	27313909	0.428750	chr1	191695800	191696600	0.460000
chr11	121860168	121860568	0.360000	chr1	191714800	191715200	0.395000
chr12	4079094	4079494	0.385000	chr1	191757000	191757400	0.450000
chrX	132832656	132832856	0.280000	chr1	191771800	191772000	0.370000
chr5	150993075	150993475	0.467500	chr11	91792800	91793200	0.490000
chr2	127862695	127862895	0.385000	chr11	91794200	91794400	0.455000
chr14	29104543	29105143	0.411667	chr1	19179600	19180200	0.413333
chr1	190507414	190507814	0.335000	chr1	191823800	191824200	0.380000
chr9	109009494	109009694	0.380000	chr1	191829400	191829600	0.300000
chr5	132931385	132931785	0.412500	chr1	191831600	191832000	0.417500
chr6	115337805	115338005	0.255000	chr11	9184600	9184800	0.345000
chr6	159615375	159615575	0.320000	chr1	191852400	191852600	0.320000
chr15	25216229	25217229	0.594000	chr1	1918800	1919800	0.736000
chr13	53000454	53000854	0.422500	chr1	191889000	191889400	0.432500
chr10	8211395	8211595	0.425000	chr11	91905600	91905800	0.450000
chr4	102759209	102759609	0.397500	chr11	919200	919600	0.550000
chr3	60656008	60656208	0.395000	chr11	91947200	91947400	0.420000
chr1	85670015	85670415	0.380000	chr1	191963400	191963800	0.382500
chr18	31312914	31313114	0.315000	chr1	191964200	191964400	0.310000
chr3	53459322	53459522	0.395000	chr1	19198000	19198200	0.420000
chr20	4648039	4648239	0.360000	chr1	191993600	191993800	0.425000
chr6	71983595	71983795	0.375000	chr1	192002200	192002400	0.375000
chr17	14784577	14784777	0.505000	chr11	92027200	92027400	0.580000
chr13	76382217	76382417	0.360000	chr1	19203600	19203800	0.395000
chrY	3193868	3194068	0.445000	chr11	9204000	9204200	0.505000
chr16	10781710	10781910	0.390000	chr1	192045200	192045400	0.420000
chr1	52286972	52287172	0.420000	chr1	192047600	192047800	0.435000
chr1	89291111	89291311	0.370000	chr1	19206000	19206200	0.390000
chr3	114569685	114569885	0.385000	chr1	192066400	192066600	0.475000
chr6	74559523	74559723	0.400000	chr1	192067400	192067600	0.530000
chr7	131757106	131757306	0.420000	chr1	19207000	19207200	0.450000
chr15	83679762	83680562	0.423750	chr1	19208200	19209000	0.407500
chr5	104768710	104768910	0.340000	chr11	9209200	9209400	0.455000
chr21	46094292	46094492	0.475000	chr1	19209600	19209800	0.550000
chr10	78830831	78831631	0.558750	chr1	19210200	19211000	0.575000
chr3	58757912	58758312	0.345000	chr1	192104800	192105200	0.390000
chr2	207467167	207467767	0.413333	chr1	192108200	192108800	0.441667
chr1	86745393	86745593	0.400000	chr1	192123800	192124000	0.385000
chr3	89717712	89717912	0.290000	chr1	192148200	192148400	0.325000
chr16	12491062	12491262	0.385000	chr11	9215400	9215600	0.455000
chr8	33344868	33345068	0.350000	chr1	192158200	192158400	0.345000
chr1	88506669	88506869	0.350000	chr1	192159200	192159400	0.360000
chr4	158297098	158297898	0.440000	chr11	921600	922400	0.591250
chr18	68838232	68838432	0.285000	chr1	192160200	192160400	0.295000
chr6	82001628	82002228	0.313333	chr1	192162000	192162600	0.403333
chr15	18367926	18368126	0.370000	chr1	192168000	192168200	0.415000
chr6	82206675	82207675	0.298000	chr1	192170400	192171400	0.371000
chr10	48083260	48083460	0.450000	chr1	192172000	192172200	0.460000
chr19	11209418	11209618	0.585000	chr11	92224800	92225000	0.735000
chr12	26272499	26272699	0.430000	chr1	192257000	192257200	0.475000
chr5	75596575	75596975	0.347500	chr1	192260200	192260600	0.412500
chr7	71839744	71839944	0.505000	chr1	192263800	192264000	0.320000
chrY	14205065	14205465	0.380000	chr11	9226600	9227000	0.407500
chr2	22923108	22923308	0.440000	chr1	192266800	192267000	0.465000
chr1	154668511	154668711	0.460000	chr1	192272800	192273000	0.485000
chr8	119996956	119997156	0.325000	chr1	192277800	192278000	0.380000
chr2	31094108	31094508	0.445000	chr11	9228000	9228400	0.452500
chr18	1099860	1100060	0.415000	chr11	9229600	9229800	0.490000
chr3	137455510	137455710	0.425000	chr1	1923000	1923200	0.655000
chr10	23452556	23452756	0.375000	chr11	9231800	9232000	0.325000
chr5	51776858	51777058	0.450000	chr1	19232600	19232800	0.500000
chr8	43836001	43836201	0.395000	chr1	192386800	192387000	0.450000
chr12	12387071	12387271	0.440000	chr11	9239400	9239600	0.535000
chr8	80711046	80711246	0.490000	chr1	19241400	19241600	0.545000
chr4	100636531	100636731	0.340000	chr11	92414200	92414400	0.405000
chrY	25723148	25723348	0.285000	chr1	192446000	192446200	0.315000
chr19	31221964	31222164	0.460000	chr11	9244600	9244800	0.515000
chr18	14164737	14164937	0.380000	chr11	92453200	92453400	0.410000
chr1	84525432	84525632	0.265000	chr11	92461600	92461800	0.480000
chr21	23857418	23857818	0.377500	chr11	9246400	9246800	0.415000
chr4	70463836	70464036	0.415000	chr11	92473000	92473200	0.430000
chr2	10199383	10199583	0.435000	chr11	92476400	92476600	0.440000
chr20	29897993	29898993	0.362000	chr1	192477000	192478000	0.337000
chr6	65307341	65307741	0.372500	chr11	92479400	92479800	0.387500
chr2	75295567	75295767	0.390000	chr1	192489800	192490000	0.470000
chr15	80458079	80458279	0.370000	chr11	9250400	9250600	0.430000
chr6	38689392	38689592	0.345000	chr1	192506800	192507000	0.415000
chr12	32169696	32170296	0.421667	chr1	19251000	19251600	0.538333
chr15	41755615	41755815	0.425000	chr1	192512600	192512800	0.470000
chr7	34771876	34772076	0.370000	chr11	9251400	9251600	0.400000
chr6	128507087	128507487	0.355000	chr1	192516800	192517200	0.392500
chr3	83145045	83145245	0.390000	chr1	192520200	192520400	0.405000
chrY	24346526	24346726	0.420000	chr1	192521800	192522000	0.445000
chr11	106913098	106913298	0.280000	chr1	192530400	192530600	0.375000
chr20	30465048	30465248	0.365000	chr1	192531200	192531400	0.460000
chr1	107109982	107110182	0.395000	chr11	9253200	9253400	0.400000
chr3	57824743	57824943	0.335000	chr1	192539000	192539200	0.365000
chr4	181462893	181463093	0.390000	chr1	192539800	192540000	0.420000
chr3	96917748	96917948	0.355000	chr11	92540800	92541000	0.365000
chr6	1801928	1802128	0.390000	chr1	192543600	192543800	0.415000
chr22	49872155	49872355	0.380000	chr1	192545200	192545400	0.415000
chr14	94774625	94775225	0.358333	chr1	192546000	192546600	0.381667
chr5	89958038	89958238	0.365000	chr1	192551000	192551200	0.390000
chr8	21588935	21589135	0.390000	chr1	192553000	192553200	0.360000
chr15	46455894	46456094	0.375000	chr1	192555000	192555200	0.420000
chr2	188596196	188596396	0.305000	chr1	192571800	192572000	0.350000
chr4	71910975	71911175	0.410000	chr1	192575600	192575800	0.435000
chr22	26910444	26910644	0.455000	chr1	19257600	19257800	0.635000
chr2	61620428	61620628	0.420000	chr1	192579400	192579600	0.440000
chr8	133485649	133485849	0.560000	chr11	925800	926000	0.800000
chr6	45964922	45965122	0.345000	chr1	192580600	192580800	0.440000
chr20	51271424	51271624	0.390000	chr1	192598600	192598800	0.410000
chr18	72774744	72774944	0.320000	chr1	192601600	192601800	0.340000
chr4	3697650	3698650	0.464000	chr1	19260200	19261200	0.572000
chr3	63549718	63549918	0.330000	chr1	192605000	192605200	0.350000
chr2	120320608	120320808	0.465000	chr1	192609200	192609400	0.515000
chr9	8928297	8928497	0.360000	chr1	19261600	19261800	0.495000
chr4	165916053	165916453	0.360000	chr1	192626600	192627000	0.392500
chr12	119774132	119774732	0.355000	chr1	192628400	192629000	0.438333
chr21	13160198	13160398	0.455000	chr11	9263200	9263400	0.520000
chr4	105120608	105120808	0.380000	chr11	9264400	9264600	0.475000
chr5	139677806	139678006	0.625000	chr11	9265400	9265600	0.700000
chr6	128159154	128159354	0.295000	chr1	192677000	192677200	0.385000
chr1	142556734	142556934	0.000000	chr1	192708000	192708200	0.325000
chr9	115988066	115988266	0.460000	chr1	192729600	192729800	0.475000
chr20	53061555	53061955	0.347500	chr1	192732800	192733200	0.417500
chr5	48758572	48758772	0.410000	chr11	9273800	9274000	0.445000
chr1	50181452	50181852	0.495000	chr1	19274000	19274400	0.687500
chrY	14658059	14658259	0.340000	chr1	192748000	192748200	0.390000
chrX	51809621	51809821	0.345000	chr1	19274800	19275000	0.365000
chr16	32420677	32420877	0.355000	chr1	192756400	192756600	0.465000
chr4	23041937	23042137	0.315000	chr11	92762200	92762400	0.420000
chr1	177923382	177923582	0.325000	chr11	92766000	92766200	0.515000
chr8	20533035	20533435	0.437500	chr11	9276600	9277000	0.480000
chr1	90247362	90247562	0.375000	chr11	92766800	92767000	0.475000
chr5	121846916	121847116	0.380000	chr11	92771000	92771200	0.510000
chr10	51578434	51578634	0.435000	chr1	192788200	192788400	0.445000
chr1	176856907	176857107	0.345000	chr11	92791000	92791200	0.420000
chrX	74605735	74605935	0.385000	chr1	192796000	192796200	0.390000
chrX	120745646	120745846	0.420000	chr1	192798000	192798200	0.475000
chr13	27991742	27991942	0.410000	chr11	928000	928200	0.475000
chr6	19503288	19503488	0.330000	chr1	192806000	192806200	0.370000
chrX	97195013	97195213	0.305000	chr1	192807400	192807600	0.345000
chr3	178666552	178666752	0.390000	chr1	192808000	192808200	0.415000
chr7	114063069	114063269	0.450000	chr11	9280800	9281000	0.470000
chr1	16121397	16122397	0.480000	chr1	192808600	192809600	0.595000
chr4	9338528	9338728	0.420000	chr1	192810200	192810400	0.445000
chr1	132683646	132683846	0.000000	chr1	192841800	192842000	0.370000
chr9	82582361	82582561	0.455000	chr1	192858200	192858400	0.470000
chr13	36844578	36844978	0.310000	chr11	9286200	9286600	0.367500
chr20	21311571	21311771	0.400000	chr1	192866400	192866600	0.340000
chr9	26355320	26355520	0.310000	chr1	192869400	192869600	0.325000
chr9	22176285	22176485	0.445000	chr1	192877600	192877800	0.450000
chr17	60404062	60404262	0.410000	chr1	192879600	192879800	0.425000
chr8	100844717	100844917	0.425000	chr11	92886400	92886600	0.440000
chr16	16432765	16433165	0.477500	chr1	19288800	19289200	0.665000
chr8	63337825	63338025	0.320000	chr1	192889200	192889400	0.385000
chr11	87191586	87191786	0.335000	chr1	192904600	192904800	0.450000
chr1	157903852	157904252	0.375000	chr1	192907800	192908200	0.377500
chr2	54190251	54190451	0.410000	chr1	192926800	192927000	0.325000
chr13	87923488	87923688	0.320000	chr1	192936800	192937000	0.390000
chr15	67268294	67268494	0.350000	chr1	192940800	192941000	0.320000
chr1	132550004	132550404	0.000000	chr1	192942000	192942400	0.397500
chr12	86837791	86837991	0.335000	chr1	192945400	192945600	0.395000
chr1	62375762	62376762	0.310000	chr1	192952000	192953000	0.390000
chr6	58396517	58396717	0.400000	chr1	192955000	192955200	0.430000
chr3	135765817	135766017	0.415000	chr1	192977400	192977600	0.460000
chr2	7104128	7104528	0.427500	chr1	192978200	192978600	0.445000
chr1	120581103	120581703	0.340000	chr1	192984200	192984800	0.378333
chr20	16711699	16712099	0.412500	chr1	192986000	192986400	0.422500
chr21	7323295	7323695	0.347500	chr11	93000600	93001000	0.385000
chr17	70208250	70208450	0.475000	chr1	19300200	19300400	0.535000
chr21	1790909	1791109	0.000000	chr1	193013000	193013200	0.350000
chrY	40953068	40953268	0.000000	chr11	9301800	9302000	0.405000
chr18	39459634	39459834	0.360000	chr1	193019600	193019800	0.325000
chr6	60618050	60618250	0.390000	chr1	19303000	19303200	0.430000
chr18	16072091	16072291	0.410000	chr1	193030400	193030600	0.425000
chr9	42974163	42974763	0.401667	chr1	193043200	193043800	0.441667
chr6	125591769	125593169	0.383571	chr1	193054200	193055600	0.420000
chr8	107635863	107636063	0.420000	chr11	93055000	93055200	0.455000
chr3	8989316	8990116	0.453750	chr1	193058000	193058800	0.471250
chr17	54324507	54325507	0.435000	chr1	193059200	193060200	0.656000
chr5	132322744	132322944	0.335000	chr1	193060600	193060800	0.365000
chrX	125609762	125609962	0.370000	chr1	193061200	193061400	0.380000
chr2	6246829	6247029	0.495000	chr1	193061800	193062000	0.520000
chr8	43937318	43937518	0.355000	chr11	93065400	93065600	0.525000
chr4	32670498	32671098	0.385000	chr1	193065800	193066400	0.395000
chr12	92242549	92243149	0.391667	chr1	193068000	193068600	0.440000
chr3	154499520	154499720	0.360000	chr1	193070000	193070200	0.345000
chr10	54373497	54374097	0.288333	chr1	193070600	193071200	0.368333
chr9	67887058	67887258	0.365000	chr1	193079200	193079400	0.510000
chr12	58537408	58537608	0.460000	chr11	93089600	93089800	0.470000
chr4	67648062	67648262	0.430000	chr1	193102800	193103000	0.435000
chr5	146217371	146217771	0.365000	chr1	193103800	193104200	0.420000
chr3	103595662	103596662	0.473000	chr1	193104600	193105600	0.627000
chr5	60055513	60055713	0.305000	chr1	193106000	193106200	0.385000
chr12	49360856	49361256	0.417500	chr1	193111600	193112000	0.465000
chr20	48314853	48315053	0.480000	chr1	193112400	193112600	0.515000
chr4	64953566	64954566	0.416000	chr1	193113200	193114200	0.461000
chrX	89606130	89606330	0.250000	chr1	193114800	193115000	0.335000
chr18	11031008	11031608	0.406667	chr1	193115600	193116200	0.450000
chr10	122785728	122787128	0.446429	chr1	19311600	19313000	0.713571
chrX	9174968	9175168	0.385000	chr1	193117600	193117800	0.465000
chr1	104963372	104963572	0.315000	chr1	193119200	193119400	0.365000
chr13	67675667	67677067	0.347143	chr1	193119800	193121200	0.357143
chr2	36579455	36580455	0.458000	chr1	193121600	193122600	0.626000
chr4	68776805	68778005	0.343333	chr1	193123400	193124600	0.350833
chr4	142819152	142819352	0.410000	chr11	93123400	93123600	0.410000
chr3	16808500	16808700	0.410000	chr11	93131800	93132000	0.450000
chr3	17780149	17780349	0.380000	chr1	19313600	19313800	0.525000
chr3	138573723	138574723	0.501000	chr11	9314000	9315000	0.648000
chr7	36093924	36094124	0.445000	chr11	9315400	9315600	0.515000
chr20	32760542	32760742	0.515000	chr1	19315600	19315800	0.570000
chrX	152375968	152376168	0.445000	chr1	19316600	19316800	0.530000
chr21	35788824	35789424	0.431667	chr11	9317200	9317800	0.441667
chr2	58784815	58785015	0.355000	chr1	193182000	193182200	0.395000
chr5	12745491	12745691	0.240000	chr1	193183200	193183400	0.315000
chr15	28741457	28741657	0.365000	chr1	193186000	193186200	0.455000
chr11	29016381	29016581	0.345000	chr1	193186600	193186800	0.365000
chr2	31342868	31343068	0.330000	chr1	193190400	193190600	0.370000
chr5	81528380	81528580	0.290000	chr11	93193800	93194000	0.315000
chr6	90422988	90423188	0.400000	chr11	9319400	9319600	0.475000
chr5	31996482	31997082	0.476667	chr11	93197400	93198000	0.665000
chr4	32388412	32388612	0.295000	chr11	93199800	93200000	0.380000
chr15	94865861	94866061	0.390000	chr11	93209600	93209800	0.445000
chr9	105001991	105002191	0.425000	chr11	93234800	93235000	0.430000
chr4	14623402	14623602	0.390000	chr11	93236800	93237000	0.455000
chr14	39595683	39595883	0.375000	chr1	193241200	193241400	0.505000
chr1	149632728	149632928	0.475000	chr1	19325600	19325800	0.620000
chr16	7014334	7014534	0.410000	chr11	932600	932800	0.460000
chr2	29027123	29027323	0.500000	chr1	193275800	193276000	0.550000
chr3	5620456	5620656	0.355000	chr1	193308600	193308800	0.425000
chr9	55729362	55729562	0.000000	chr1	193311400	193311600	0.295000
chr4	29719035	29719235	0.360000	chr11	933200	933400	0.435000
chr22	34744165	34744365	0.520000	chr11	93330000	93330200	0.535000
chr19	1276127	1276327	0.685000	chr11	93330600	93330800	0.790000
chr13	58356246	58356446	0.395000	chr1	193368400	193368600	0.405000
chr6	82128956	82129156	0.410000	chr1	193381800	193382000	0.440000
chr12	32658644	32658844	0.575000	chr1	19338400	19338600	0.610000
chr16	17209825	17210025	0.480000	chr1	193395600	193395800	0.485000
chr21	24815845	24816245	0.310000	chr1	193406800	193407200	0.340000
chr2	151925005	151925205	0.375000	chr11	93408000	93408200	0.445000
chr8	60213667	60214067	0.410000	chr1	193408800	193409200	0.472500
chr5	143933025	143933225	0.370000	chr1	193411800	193412000	0.395000
chr4	149813346	149813546	0.400000	chr1	193415400	193415600	0.415000
chr1	26931042	26931242	0.525000	chr1	19341600	19341800	0.560000
chr5	31658357	31658557	0.445000	chr1	193417600	193417800	0.510000
chr7	89301521	89301721	0.310000	chr1	193418600	193418800	0.350000
chr3	188632651	188632851	0.415000	chr1	193438000	193438200	0.445000
chr1	42940244	42940444	0.575000	chr1	19344400	19344600	0.630000
chr13	85527641	85527841	0.340000	chr11	93444600	93444800	0.540000
chr3	170650041	170650441	0.412500	chr1	193449000	193449400	0.465000
chr6	50819347	50819547	0.350000	chr1	193451000	193451200	0.370000
chr14	64916829	64917029	0.390000	chr1	193457800	193458000	0.435000
chr6	4754427	4754627	0.340000	chr1	193458800	193459000	0.390000
chrY	37198129	37198329	0.000000	chr1	19346200	19346400	0.335000
chr5	161894758	161894958	0.330000	chr1	193462800	193463000	0.350000
chr10	57031288	57031488	0.430000	chr11	93465000	93465200	0.460000
chr9	20882472	20882672	0.430000	chr11	9347200	9347400	0.475000
chr10	10521702	10522102	0.430000	chr1	19347600	19348000	0.490000
chr10	33374138	33374538	0.340000	chr1	193479200	193479600	0.417500
chr15	26644653	26644853	0.535000	chr11	93481800	93482000	0.605000
chr20	52994043	52994443	0.405000	chr11	93491200	93491600	0.452500
chr11	6381320	6381520	0.465000	chr11	93497600	93497800	0.470000
chr3	64694825	64695025	0.400000	chr11	93513000	93513200	0.455000
chr1	227193941	227194141	0.290000	chr1	193514600	193514800	0.285000
chr2	79259793	79260193	0.440000	chr11	93515400	93515800	0.450000
chr10	77229050	77229650	0.403333	chr11	93520800	93521400	0.425000
chr17	17067316	17067716	0.422500	chr11	93522800	93523200	0.432500
chr10	115527160	115527760	0.398333	chr11	93523600	93524200	0.405000
chr2	8089372	8089572	0.450000	chr11	93524800	93525000	0.475000
chr10	118326608	118326808	0.425000	chr11	93525800	93526000	0.480000
chr5	114261022	114261422	0.405000	chr11	93529600	93530000	0.507500
chr15	93381949	93382549	0.423333	chr11	93537400	93538000	0.463333
chr2	222880778	222880978	0.380000	chr1	193537800	193538000	0.420000
chr9	20238678	20239278	0.400000	chr1	193539800	193540400	0.403333
chr4	41749904	41750104	0.485000	chr11	93541200	93541400	0.515000
chr3	70945216	70945816	0.446667	chr11	93541800	93542400	0.470000
chr14	65983696	65984496	0.491250	chr11	93542800	93543600	0.777500
chr6	58184393	58184993	0.353333	chr1	193558400	193559000	0.406667
chr20	28128834	28129034	0.385000	chr1	193568600	193568800	0.405000
chr1	247267474	247267674	0.340000	chr1	193569800	193570000	0.370000
chr13	107527684	107528084	0.360000	chr11	93591400	93591800	0.412500
chr2	177041359	177041559	0.365000	chr1	193592400	193592600	0.370000
chr7	51633660	51633860	0.445000	chr1	19360200	19360400	0.475000
chr20	28186390	28186590	0.375000	chr11	93604400	93604600	0.410000
chr11	49069777	49070177	0.402500	chr11	93608400	93608800	0.455000
chr16	30341272	30341472	0.340000	chr11	93612400	93612600	0.355000
chr13	111878518	111878918	0.387500	chr11	93614400	93614800	0.447500
chr3	77358912	77359112	0.370000	chr11	93622200	93622400	0.470000
chr13	100021937	100022737	0.402500	chr11	9362400	9363200	0.456250
chr12	40689912	40690112	0.340000	chr1	193634600	193634800	0.455000
chr4	140298765	140298965	0.445000	chr11	9364400	9364600	0.710000
chr12	13358732	13359132	0.385000	chr11	93645400	93645800	0.467500
chr5	42960325	42960725	0.375000	chr11	93654200	93654600	0.432500
chr3	103006762	103006962	0.395000	chr11	93655000	93655200	0.410000
chr9	72663135	72663735	0.398333	chr1	193655200	193655800	0.483333
chr18	17444474	17444674	0.375000	chr1	193658400	193658600	0.410000
chr2	241744698	241745298	0.561667	chr11	93661600	93662200	0.645000
chr12	6476326	6476526	0.375000	chr11	93663200	93663400	0.455000
chr7	134156849	134157249	0.362500	chr1	193674400	193674800	0.385000
chr15	988264	988664	0.000000	chr11	9367600	9368000	0.385000
chr20	46148880	46149080	0.465000	chr1	19368000	19368200	0.485000
chr8	111611238	111611438	0.355000	chr11	93685200	93685400	0.420000
chr4	63213314	63213714	0.340000	chr1	193686000	193686400	0.382500
chr3	125818855	125819055	0.345000	chr11	93694200	93694400	0.350000
chr9	27329760	27329960	0.440000	chr11	93701000	93701200	0.470000
chr18	57775203	57775803	0.470000	chr1	19370400	19371000	0.556667
chr1	178175798	178175998	0.335000	chr1	193707800	193708000	0.355000
chr8	69369176	69369376	0.375000	chr11	93716600	93716800	0.450000
chr18	19978833	19979233	0.400000	chr11	93718200	93718600	0.400000
chr2	235575812	235576012	0.405000	chr11	93721600	93721800	0.410000
chr2	93082883	93083083	0.370000	chr11	93728400	93728600	0.380000
chr6	142403981	142404181	0.415000	chr11	93729200	93729400	0.515000
chr20	7949715	7949915	0.345000	chr1	193729600	193729800	0.395000
chr10	94050648	94050848	0.275000	chr1	193730200	193730400	0.390000
chr6	21770732	21770932	0.370000	chr11	93730600	93730800	0.385000
chr10	9541092	9541692	0.323333	chr11	93732000	93732600	0.380000
chr19	53561311	53561511	0.400000	chr11	93733600	93733800	0.460000
chr8	90150903	90151103	0.370000	chr11	93734800	93735000	0.485000
chr6	65311711	65312711	0.360000	chr11	93738000	93739000	0.392000
chr16	53882795	53882995	0.420000	chr11	93740200	93740400	0.540000
chr19	25415608	25415808	0.400000	chr11	93740800	93741000	0.510000
chr11	54366794	54367594	0.400000	chr11	93741400	93742200	0.540000
chr10	78648836	78649036	0.300000	chr1	193743800	193744000	0.365000
chr14	37779132	37779332	0.515000	chr1	19374400	19374600	0.540000
chr17	62400326	62400526	0.465000	chr11	93745000	93745200	0.470000
chrX	37498401	37498601	0.435000	chr11	93767200	93767400	0.520000
chr4	175229023	175229223	0.245000	chr1	193768400	193768600	0.320000
chr3	92890144	92890344	0.385000	chr11	93770400	93770600	0.430000
chr10	31074292	31074692	0.480000	chr11	93773000	93773400	0.572500
chrX	146446474	146446674	0.415000	chr11	93775400	93775600	0.420000
chr9	96448888	96449288	0.457500	chr11	937800	938200	0.522500
chrY	9809429	9810429	0.476000	chr11	93783400	93784400	0.483000
chr1	162263940	162264140	0.460000	chr11	93784800	93785000	0.565000
chr15	98191381	98191581	0.515000	chr11	93785800	93786000	0.530000
chr8	48638123	48638323	0.310000	chr11	93796600	93796800	0.415000
chr17	9589308	9589908	0.431667	chr11	93842400	93843000	0.520000
chr9	27846901	27847101	0.440000	chr11	9384400	9384600	0.485000
chr5	19951373	19951973	0.330000	chr11	93850000	93850600	0.720000
chr11	10716560	10717160	0.506667	chr11	9385000	9385600	0.600000
chr3	35440295	35440495	0.415000	chr1	19386000	19386200	0.560000
chr7	129367217	129367417	0.390000	chr1	193862400	193862600	0.300000
chrX	89378987	89379187	0.310000	chr11	93870800	93871000	0.410000
chr4	189955008	189955608	0.328333	chr1	19391000	19391600	0.430000
chr1	115811097	115811297	0.455000	chr11	93921800	93922000	0.495000
chr12	80054328	80054528	0.520000	chr1	19393200	19393400	0.610000
chr1	56491880	56492080	0.465000	chr11	93946200	93946400	0.500000
chr3	176539261	176539861	0.341667	chr11	93973400	93974000	0.433333
chr22	25074367	25074567	0.435000	chr11	93983600	93983800	0.450000
chr6	71621683	71621883	0.375000	chr11	93985000	93985200	0.465000
chr7	6221191	6221991	0.401250	chr11	93988600	93989400	0.421250
chr14	35520985	35521185	0.330000	chr1	194024800	194025000	0.370000
chr6	85454805	85455005	0.440000	chr11	94036200	94036400	0.500000
chr16	48199262	48199462	0.335000	chr1	194039600	194039800	0.360000
chr7	35515843	35516243	0.347500	chr11	94046400	94046800	0.437500
chr12	15397965	15398165	0.440000	chr1	19405200	19405400	0.505000
chr1	125335576	125335776	0.000000	chr1	194052600	194052800	0.330000
chrX	84152622	84153022	0.362500	chr1	194056200	194056600	0.435000
chr4	163001258	163001458	0.395000	chr1	194057200	194057400	0.415000
chr13	18990536	18990736	0.445000	chr11	940600	940800	0.485000
chr10	57199177	57199377	0.290000	chr11	94067000	94067200	0.410000
chr7	24336029	24336629	0.466667	chr1	19407600	19408200	0.545000
chr1	157464944	157465344	0.422500	chr11	94077600	94078000	0.455000
chr1	194583313	194583513	0.410000	chr11	94090600	94090800	0.445000
chr13	52992293	52992493	0.495000	chr1	194104400	194104600	0.565000
chr3	108875530	108875730	0.315000	chr11	94127800	94128000	0.345000
chr7	137414093	137414293	0.440000	chr11	94128800	94129000	0.735000
chr2	84262796	84262996	0.560000	chr11	94129400	94129600	0.655000
chr19	43035131	43035331	0.450000	chr11	94130000	94130200	0.470000
chr6	157404175	157405575	0.450000	chr11	94130800	94132200	0.452143
chr16	30368217	30368417	0.450000	chr11	94133400	94133600	0.475000
chr18	47995725	47995925	0.385000	chr1	194134400	194134600	0.395000
chr5	143832986	143833186	0.370000	chr11	94135200	94135400	0.490000
chr20	38881571	38882171	0.470000	chr11	94136400	94137000	0.501667
chrX	90065052	90065252	0.450000	chr11	94142400	94142600	0.480000
chr13	97584750	97584950	0.395000	chr11	94147400	94147600	0.470000
chr14	92577396	92577596	0.490000	chr11	94150800	94151000	0.545000
chr11	117783673	117783873	0.525000	chr11	94152400	94152600	0.550000
chr1	62042670	62042870	0.480000	chr11	94171800	94172000	0.485000
chr5	65511893	65512493	0.395000	chr11	9417400	9418000	0.396667
chr12	10672729	10672929	0.460000	chr11	94183800	94184000	0.500000
chr1	95749202	95749402	0.395000	chr11	94203200	94203400	0.425000
chr12	97757466	97757666	0.325000	chr1	194215600	194215800	0.340000
chr18	44886841	44887041	0.430000	chr11	94219800	94220000	0.460000
chr5	51542658	51542858	0.240000	chr1	194223800	194224000	0.325000
chr8	34219674	34219874	0.410000	chr11	94224200	94224400	0.415000
chr7	42125708	42126108	0.352500	chr1	194225800	194226200	0.307500
chr16	66374481	66374681	0.560000	chr11	94248400	94248600	0.605000
chr1	94668330	94668530	0.340000	chr1	194281400	194281600	0.370000
chr3	120467212	120467612	0.392500	chr1	194289600	194290000	0.437500
chr9	60828832	60829032	0.000000	chr1	194290800	194291000	0.360000
chr20	60305652	60305852	0.445000	chr1	194295800	194296000	0.465000
chr13	64629998	64630198	0.405000	chr1	194301000	194301200	0.460000
chr3	34017846	34018046	0.440000	chr11	94325800	94326000	0.540000
chr12	35893908	35894108	0.410000	chr1	194343000	194343200	0.465000
chr8	63463938	63464338	0.420000	chr1	19435200	19435600	0.427500
chr6	29063147	29063547	0.447500	chr1	194358000	194358400	0.632500
chr7	83678381	83678581	0.375000	chr1	19436200	19436400	0.485000
chr10	3767692	3767892	0.450000	chr1	19436800	19437000	0.510000
chr10	77006783	77007183	0.425000	chr1	1944000	1944400	0.675000
chr1	6624767	6625167	0.635000	chr11	94401200	94401600	0.715000
chr3	134025856	134026056	0.380000	chr1	19440600	19440800	0.525000
chr18	25258444	25258844	0.395000	chr1	194416000	194416400	0.457500
chr6	121698146	121698346	0.320000	chr11	94418200	94418400	0.355000
chr1	50057622	50057822	0.435000	chr1	19445800	19446000	0.455000
chrX	91601853	91602253	0.347500	chr11	94473400	94473800	0.355000
chr2	88339247	88339447	0.470000	chr11	94477800	94478000	0.490000
chr5	58080586	58080786	0.435000	chr1	19449000	19449200	0.550000
chr19	8001357	8002357	0.526000	chr11	94493400	94494400	0.594000
chr7	109186495	109186695	0.270000	chr11	94504800	94505000	0.340000
chr4	129715422	129715622	0.340000	chr11	94507600	94507800	0.385000
chr12	12594175	12594375	0.505000	chr11	94512400	94512600	0.685000
chr4	161488917	161489117	0.295000	chr11	94513200	94513400	0.385000
chr9	53109218	53109418	0.000000	chr1	194517400	194517600	0.365000
chrX	132569715	132569915	0.325000	chr11	94519600	94519800	0.310000
chr9	105432088	105432288	0.445000	chr11	94521800	94522000	0.460000
chr4	152930480	152930680	0.410000	chr11	94526000	94526200	0.485000
chr2	173511324	173511524	0.325000	chr11	94533800	94534000	0.400000
chr19	21489295	21489495	0.460000	chr11	94534400	94534600	0.485000
chr4	88226182	88226582	0.407500	chr1	194535400	194535800	0.447500
chr4	9624886	9625086	0.520000	chr11	94544200	94544400	0.765000
chr9	32670004	32670604	0.451667	chr11	94544800	94545400	0.673333
chr17	11323894	11324094	0.420000	chr1	19454800	19455000	0.450000
chr5	41505033	41505433	0.325000	chr11	94550600	94551000	0.402500
chr17	80231225	80232225	0.377000	chr11	94558600	94559600	0.414000
chr2	92654674	92654874	0.370000	chr11	94563600	94563800	0.445000
chr16	26201089	26201289	0.475000	chr11	94564200	94564400	0.540000
chr15	20466765	20467365	0.495000	chr11	94567200	94567800	0.528333
chr5	91072722	91073122	0.415000	chr11	94574600	94575000	0.430000
chr8	71033739	71033939	0.410000	chr11	94583600	94583800	0.435000
chrX	42814984	42815384	0.420000	chr11	94584200	94584600	0.427500
chr5	11499128	11499328	0.375000	chr11	94598000	94598200	0.390000
chr13	29038204	29038404	0.475000	chr1	19459800	19460000	0.480000
chr11	81634149	81634349	0.390000	chr11	9459800	9460000	0.445000
chr17	26134234	26134834	0.413333	chr11	94602800	94603400	0.415000
chr6	134729139	134730939	0.468889	chr11	9460600	9462400	0.520556
chr10	22251985	22252185	0.545000	chr1	19461000	19461200	0.560000
chr22	20960333	20960533	0.555000	chr11	946200	946400	0.565000
chr21	17307209	17307409	0.385000	chr11	94621600	94621800	0.450000
chr3	14154305	14154505	0.435000	chr11	94623200	94623400	0.455000
chr4	168142483	168142883	0.430000	chr11	94625400	94625800	0.462500
chrX	28120023	28120223	0.445000	chr1	19463200	19463400	0.510000
chr1	191626264	191626464	0.360000	chr11	9463200	9463400	0.375000
chr4	31744897	31745497	0.311667	chr11	94638400	94639000	0.423333
chr2	101784092	101784492	0.440000	chr11	94639800	94640200	0.527500
chr20	58115054	58115654	0.436667	chr1	19464800	19465400	0.453333
chr22	19509368	19509568	0.410000	chr11	94651000	94651200	0.420000
chr4	59354819	59355019	0.415000	chr1	194657400	194657600	0.465000
chr5	7733587	7733787	0.425000	chr1	19465800	19466000	0.440000
chr5	166005045	166005245	0.380000	chr1	194658200	194658400	0.395000
chr18	71283287	71283487	0.450000	chr1	19466400	19466600	0.505000
chrX	65977564	65977764	0.395000	chr11	94667400	94667600	0.490000
chr19	12925624	12925824	0.500000	chr1	19468400	19468600	0.605000
chr14	75060488	75060688	0.310000	chr11	94691400	94691600	0.330000
chr2	31940650	31941050	0.437500	chr1	19469400	19469800	0.475000
chr3	101994011	101994211	0.415000	chr1	194699200	194699400	0.450000
chr4	38645803	38646003	0.440000	chr11	94732200	94732400	0.510000
chr14	48198603	48198803	0.450000	chr11	94733400	94733600	0.435000
chr14	103789453	103789653	0.505000	chr11	94740600	94740800	0.750000
chr10	13154614	13154814	0.370000	chr11	94741400	94741600	0.485000
chr5	87152491	87152691	0.435000	chr11	94755600	94755800	0.575000
chr14	68317568	68317768	0.415000	chr11	94757400	94757600	0.435000
chr4	102172335	102172535	0.420000	chr11	94762400	94762600	0.475000
chr4	13300873	13301873	0.458000	chr1	19476600	19477600	0.513000
chr17	11894964	11895164	0.415000	chr11	94767400	94767600	0.535000
chr2	74523916	74524116	0.540000	chr11	94768200	94768400	0.780000
chr20	36457021	36457621	0.500000	chr11	94768800	94769400	0.660000
chr11	133600260	133600460	0.390000	chr11	94774400	94774600	0.430000
chr1	37054567	37054767	0.460000	chr11	94776400	94776600	0.475000
chr16	11892296	11893096	0.423750	chr1	19478000	19478800	0.483750
chr2	72209603	72209803	0.375000	chr11	94780600	94780800	0.380000
chr19	38657453	38657653	0.350000	chr11	94782000	94782200	0.350000
chr10	7151821	7152021	0.360000	chr11	94786600	94786800	0.365000
chr18	40856085	40856485	0.387500	chr11	94787800	94788200	0.455000
chr20	38417764	38417964	0.455000	chr11	94792600	94792800	0.485000
chr7	75515252	75515452	0.470000	chr1	19479400	19479600	0.475000
chr6	105648201	105648401	0.425000	chr11	94794400	94794600	0.465000
chr20	8242098	8242298	0.460000	chr11	94795000	94795200	0.485000
chr6	33645843	33646043	0.490000	chr1	19483400	19483600	0.530000
chr8	38038514	38038714	0.475000	chr1	19484400	19484600	0.710000
chr19	18929151	18929351	0.585000	chr1	19485000	19485200	0.675000
chrX	63434575	63434975	0.532500	chr1	19485600	19486000	0.800000
chr12	53733588	53733988	0.427500	chr1	194856600	194857000	0.432500
chr2	97298037	97298237	0.365000	chr1	194857600	194857800	0.435000
chr7	91976207	91978007	0.417222	chr1	194858800	194860600	0.552222
chr4	186859189	186859389	0.380000	chr1	194865600	194865800	0.435000
chr11	49049187	49049387	0.485000	chr11	94876800	94877000	0.525000
chr1	189636175	189636375	0.310000	chr11	94878000	94878200	0.390000
chr2	168994272	168994472	0.395000	chr1	19487800	19488000	0.460000
chr19	51709269	51709469	0.520000	chr11	94884400	94884600	0.555000
chr8	127995885	127996085	0.405000	chr11	94885200	94885400	0.500000
chr6	11794251	11794451	0.405000	chr11	94897400	94897600	0.435000
chr11	116554825	116555025	0.535000	chr11	94922800	94923000	0.540000
chr5	121734824	121735424	0.388333	chr11	94924400	94925000	0.408333
chr18	13556248	13556448	0.415000	chr11	94933200	94933400	0.490000
chr3	33958955	33959155	0.410000	chr11	94935000	94935200	0.415000
chr5	95196527	95196927	0.412500	chr11	94948200	94948600	0.440000
chr7	4511982	4512182	0.415000	chr11	94970600	94970800	0.425000
chr1	116545048	116545448	0.487500	chr11	94973400	94973800	0.577500
chr9	108795538	108795738	0.430000	chr1	19502400	19502600	0.440000
chr11	6373032	6373432	0.402500	chr11	9502600	9503000	0.440000
chr7	37497163	37497363	0.505000	chr11	9504000	9504200	0.510000
chr19	57281319	57281719	0.442500	chr1	19505800	19506200	0.475000
chr1	172675718	172676718	0.447000	chr11	95067000	95068000	0.669000
chr4	152764613	152764813	0.415000	chr11	9506800	9507000	0.425000
chr2	211205343	211205543	0.415000	chr11	95068600	95068800	0.490000
chr12	42672330	42672530	0.415000	chr11	95069800	95070000	0.515000
chr5	11530553	11530953	0.410000	chr11	95074800	95075200	0.497500
chr4	166713426	166714226	0.348750	chr11	95076600	95077400	0.402500
chr7	130159575	130159975	0.405000	chr11	95081400	95081800	0.517500
chr5	116049398	116049598	0.325000	chr11	95087000	95087200	0.365000
chr12	27761000	27761400	0.467500	chr11	95087800	95088200	0.505000
chrX	67748826	67749226	0.375000	chr1	19508800	19509200	0.435000
chr19	48157558	48158758	0.523333	chr11	95089000	95090200	0.635000
chr2	147636846	147637046	0.380000	chr11	95093000	95093200	0.465000
chr3	167897734	167897934	0.405000	chr11	95093600	95093800	0.460000
chr7	13711072	13711472	0.325000	chr11	95096200	95096600	0.317500
chr1	183843717	183844117	0.470000	chr11	95100200	95100600	0.487500
chr4	126881911	126882111	0.340000	chr11	95102000	95102200	0.495000
chr1	188187753	188187953	0.410000	chr11	95107600	95107800	0.540000
chr1	152034482	152034682	0.480000	chr11	95108200	95108400	0.535000
chr5	49963394	49963594	0.410000	chr11	95109200	95109400	0.460000
chr1	182810873	182811073	0.375000	chr11	9511000	9511200	0.400000
chr16	39504726	39504926	0.000000	chr1	19511200	19511400	0.380000
chr21	23122432	23122632	0.475000	chr11	95133000	95133200	0.510000
chr16	52029203	52029603	0.440000	chr11	9513400	9513800	0.455000
chr14	20124893	20125093	0.305000	chr11	95138600	95138800	0.315000
chr3	57895266	57895466	0.475000	chr11	95144400	95144600	0.510000
chr8	116144684	116144884	0.395000	chr11	95145000	95145200	0.500000
chr18	26109596	26109796	0.410000	chr11	95147600	95147800	0.495000
chr6	101824288	101824488	0.345000	chr11	95149000	95149200	0.440000
chr5	75320365	75320565	0.475000	chr11	95149600	95149800	0.500000
chr20	38214401	38214801	0.560000	chr11	95150200	95150600	0.567500
chr12	44012908	44013708	0.496250	chr11	95151000	95151800	0.621250
chr10	61757730	61757930	0.430000	chr11	95152800	95153000	0.460000
chr5	171560624	171561424	0.400000	chr11	95153400	95154200	0.458750
chr10	50857622	50857822	0.470000	chr11	95154600	95154800	0.540000
chr6	15419048	15419248	0.275000	chr11	95158000	95158200	0.430000
chr1	48885999	48886199	0.560000	chr11	95158800	95159000	0.575000
chr8	102584954	102585154	0.410000	chr11	9516200	9516400	0.475000
chr1	227614637	227615037	0.462500	chr1	19517000	19517400	0.475000
chr9	8300954	8301354	0.392500	chr11	95175800	95176200	0.397500
chr3	27456331	27456531	0.280000	chr1	195195400	195195600	0.340000
chr7	76088274	76088474	0.425000	chr11	95223000	95223200	0.465000
chr13	45347737	45347937	0.395000	chr11	95229200	95229400	0.360000
chr14	61560540	61560740	0.460000	chr11	95230200	95230400	0.485000
chr16	34014301	34014701	0.512500	chr11	95231200	95231600	0.610000
chr5	174157381	174157981	0.440000	chr11	95232000	95232600	0.548333
chr5	91688192	91688392	0.330000	chr11	95242200	95242400	0.340000
chr21	562348	562548	0.000000	chr11	95243400	95243600	0.300000
chrX	92721734	92722134	0.397500	chr11	95245000	95245400	0.452500
chr7	56718603	56718803	0.470000	chr11	95254400	95254600	0.510000
chrX	74404922	74405522	0.430000	chr11	95256200	95256800	0.445000
chr17	61244470	61244670	0.395000	chr11	95263400	95263600	0.420000
chrX	129055304	129055504	0.305000	chr11	95280200	95280400	0.330000
chr11	17854676	17855076	0.382500	chr11	95283600	95284000	0.412500
chr19	45284884	45285084	0.535000	chr11	9529400	9529600	0.605000
chr3	151184720	151184920	0.440000	chr11	95296600	95296800	0.480000
chr3	40700323	40700723	0.387500	chr11	95299000	95299400	0.397500
chr12	123565614	123566014	0.470000	chr11	9530000	9530400	0.500000
chr14	33157867	33158067	0.330000	chr11	95307000	95307200	0.405000
chr1	177918612	177918812	0.355000	chr11	95308600	95308800	0.385000
chr20	25314023	25314223	0.550000	chr11	9531200	9531400	0.555000
chr12	17469510	17469710	0.350000	chr11	95318600	95318800	0.355000
chr17	56856417	56856617	0.385000	chr11	95320400	95320600	0.455000
chr16	86566218	86566618	0.380000	chr11	95336000	95336400	0.480000
chr19	48724043	48724243	0.515000	chr11	95337600	95337800	0.585000
chr19	18513446	18513646	0.410000	chr1	19533800	19534000	0.550000
chr16	10123729	10123929	0.435000	chr11	95338600	95338800	0.480000
chr20	40408629	40408829	0.495000	chr11	9535200	9535400	0.515000
chr12	32724738	32724938	0.335000	chr11	95360400	95360600	0.390000
chr2	219273369	219273569	0.410000	chr11	95363200	95363400	0.420000
chr8	24737633	24737833	0.395000	chr11	95365400	95365600	0.425000
chr9	114026641	114026841	0.395000	chr11	95371200	95371400	0.480000
chr7	148758091	148758291	0.420000	chr11	95372200	95372400	0.425000
chr17	57187112	57187312	0.400000	chr11	95398600	95398800	0.430000
chr9	116898430	116898630	0.425000	chr11	95416000	95416200	0.465000
chr4	10653576	10653776	0.300000	chr11	95434800	95435000	0.350000
chr5	118693175	118693575	0.485000	chr11	95443400	95443800	0.517500
chr19	51096022	51096422	0.432500	chr11	95450600	95451000	0.440000
chr4	114025515	114025915	0.370000	chr1	195450800	195451200	0.397500
chr3	3898153	3898353	0.375000	chr11	95451800	95452000	0.405000
chr19	37927739	37928139	0.422500	chr11	95453800	95454200	0.532500
chr20	44714498	44714698	0.570000	chr11	9545800	9546000	0.630000
chrX	154004736	154004936	0.320000	chr11	95462000	95462200	0.440000
chr5	178904678	178905078	0.480000	chr11	95483000	95483400	0.482500
chr3	172058140	172058340	0.355000	chr11	9550000	9550200	0.415000
chr6	125232991	125233191	0.415000	chr1	1955000	1955200	0.650000
chr15	19654877	19655077	0.360000	chr11	95506000	95506200	0.415000
chr21	38177647	38177847	0.315000	chr11	95512800	95513000	0.405000
chrX	126553373	126553573	0.505000	chr11	9552000	9552200	0.515000
chr2	226709329	226709529	0.455000	chr11	95542800	95543000	0.485000
chr14	82211170	82211370	0.330000	chr11	95548000	95548200	0.360000
chr4	11188859	11189059	0.380000	chr1	195577800	195578000	0.465000
chr5	56366110	56366310	0.410000	chr11	95577800	95578000	0.425000
chr5	34711503	34711703	0.490000	chr1	19557800	19558000	0.520000
chr10	58516293	58516493	0.300000	chr11	95600000	95600200	0.430000
chr11	37257953	37258153	0.345000	chr11	95605600	95605800	0.360000
chr2	168751350	168751550	0.420000	chr11	95641600	95641800	0.470000
chr2	140376134	140376334	0.305000	chr11	95650400	95650600	0.420000
chr4	158603781	158604181	0.347500	chr11	95652200	95652600	0.387500
chr12	5403862	5404462	0.428333	chr11	9565800	9566400	0.448333
chr6	111078123	111078323	0.375000	chr11	9566800	9567000	0.440000
chr2	47050612	47050812	0.475000	chr11	95674800	95675000	0.490000
chr11	41901325	41901925	0.311667	chr11	95688600	95689200	0.385000
chr10	62838985	62839585	0.368333	chr11	9569000	9569600	0.428333
chr17	20741186	20741386	0.365000	chr11	95698200	95698400	0.410000
chr5	27935775	27935975	0.400000	chr11	95698800	95699000	0.365000
chr15	26696111	26697511	0.402857	chr11	95699400	95700800	0.395714
chr11	34047001	34047201	0.445000	chr11	95703200	95703400	0.455000
chr2	61475618	61475818	0.485000	chr11	95705600	95705800	0.525000
chr6	29973348	29973548	0.360000	chr11	95707000	95707200	0.420000
chr3	134864887	134865287	0.367500	chr1	195709800	195710200	0.445000
chr20	13788348	13788548	0.415000	chr11	95711200	95711400	0.435000
chr15	22737541	22737741	0.410000	chr1	195714400	195714600	0.345000
chr19	22529518	22530318	0.401250	chr11	95715800	95716600	0.411250
chr9	125055216	125055416	0.365000	chr11	95717400	95717600	0.395000
chr3	21965224	21965424	0.350000	chr1	195717800	195718000	0.325000
chr10	64821893	64822293	0.355000	chr11	95720200	95720600	0.382500
chrY	6688354	6688554	0.200000	chr11	95725200	95725400	0.390000
chr2	240147545	240149945	0.569167	chr11	9573200	9575600	0.661667
chr3	65626689	65626889	0.355000	chr11	95733400	95733600	0.435000
chr7	3151975	3152375	0.425000	chr11	95734000	95734400	0.427500
chr12	29141184	29141384	0.455000	chr11	95736400	95736600	0.465000
chr18	58552629	58552829	0.470000	chr1	195763200	195763400	0.625000
chr8	102200314	102200514	0.435000	chr1	195764000	195764200	0.470000
chr2	169874564	169874764	0.305000	chr11	95764400	95764600	0.350000
chr2	52594240	52594440	0.390000	chr11	95766800	95767000	0.355000
chr2	53222474	53222674	0.345000	chr11	95767600	95767800	0.365000
chrX	12132566	12132766	0.420000	chr1	195769200	195769400	0.435000
chr3	81128068	81128268	0.295000	chr11	95780600	95780800	0.380000
chr6	157655919	157657519	0.502500	chr11	95789000	95790600	0.626875
chr18	44400065	44400265	0.470000	chr11	95791000	95791200	0.555000
chr4	42181177	42181377	0.320000	chr11	95791600	95791800	0.440000
chr5	28674674	28674874	0.325000	chr11	95792800	95793000	0.365000
chrX	28476119	28476319	0.375000	chr11	95794200	95794400	0.385000
chr8	105113426	105113626	0.410000	chr1	19580000	19580200	0.500000
chr2	228005876	228006076	0.430000	chr1	19581000	19581200	0.490000
chr1	244814517	244814717	0.475000	chr1	19582400	19582600	0.490000
chr6	162212749	162213149	0.355000	chr11	95836000	95836400	0.395000
chr3	75913668	75913868	0.315000	chr11	95849200	95849400	0.430000
chr1	188506927	188507127	0.265000	chr1	195865000	195865200	0.295000
chr1	60693372	60694372	0.375000	chr1	195866200	195867200	0.399000
chr1	182898218	182898418	0.400000	chr1	195872400	195872600	0.405000
chr6	63314758	63314958	0.375000	chr11	95892000	95892200	0.405000
chr18	57841276	57841476	0.450000	chr11	95896000	95896200	0.480000
chr16	53414772	53414972	0.365000	chr1	195897200	195897400	0.430000
chr2	51966911	51967111	0.340000	chr1	195899000	195899200	0.375000
chr6	115866288	115866688	0.395000	chr1	195899800	195900200	0.415000
chr8	120224340	120224940	0.385000	chr1	195900800	195901400	0.436667
chr18	6858650	6859450	0.382500	chr1	195902800	195903600	0.380000
chr2	216126236	216126436	0.315000	chr1	195908200	195908400	0.330000
chr8	3331490	3332090	0.365000	chr11	95922200	95922800	0.380000
chr15	55479213	55479613	0.395000	chr11	95924000	95924400	0.642500
chr11	99563220	99563420	0.355000	chr11	95925000	95925200	0.365000
chr22	24400362	24400562	0.360000	chr1	19594600	19594800	0.380000
chr3	181332771	181332971	0.350000	chr1	195946600	195946800	0.395000
chr22	17447508	17447708	0.380000	chr11	95964200	95964400	0.400000
chr7	106778633	106778833	0.450000	chr1	19596800	19597000	0.590000
chr2	153522100	153522500	0.477500	chr1	19597400	19597800	0.547500
chr14	68665248	68665848	0.456667	chr1	1959800	1960400	0.628333
chr5	153470989	153471189	0.395000	chr1	19600400	19600600	0.435000
chr8	17788546	17788746	0.410000	chr11	9600800	9601000	0.425000
chr4	20318872	20319072	0.375000	chr11	96012200	96012400	0.420000
chr12	99070830	99071030	0.465000	chr11	9601400	9601600	0.535000
chr5	118686218	118686418	0.375000	chr11	96014200	96014400	0.415000
chr1	25548674	25548874	0.470000	chr11	96016200	96016400	0.520000
chrX	139887243	139887443	0.420000	chr1	196034200	196034400	0.430000
chr9	14360047	14360247	0.325000	chr11	96045800	96046000	0.380000
chr18	76963430	76963630	0.375000	chr11	96055000	96055200	0.360000
chr1	180055458	180055658	0.380000	chr11	9605800	9606000	0.425000
chr3	86925041	86925241	0.385000	chr1	19606000	19606200	0.410000
chr1	223347558	223347758	0.360000	chr11	96062200	96062400	0.390000
chr3	164959467	164959667	0.280000	chr1	19606800	19607000	0.295000
chr17	62798309	62798909	0.496667	chr11	9607200	9607800	0.525000
chr3	63950863	63951263	0.375000	chr11	96075600	96076000	0.440000
chr2	143138778	143138978	0.250000	chr1	196078800	196079000	0.345000
chr10	30802270	30802670	0.365000	chr11	96082400	96082800	0.490000
chr9	112206411	112206611	0.390000	chr11	96091600	96091800	0.405000
chr2	223707947	223708147	0.330000	chr1	196091800	196092000	0.410000
chr17	10726369	10726569	0.440000	chr11	96103200	96103400	0.475000
chr6	120616027	120616227	0.360000	chr11	96105600	96105800	0.330000
chr13	112046557	112046757	0.405000	chr11	9611200	9611400	0.450000
chr14	102037561	102037761	0.390000	chr1	196115800	196116000	0.475000
chrX	4121899	4122099	0.425000	chr11	96123400	96123600	0.465000
chr5	84954193	84954393	0.275000	chr11	96124200	96124400	0.470000
chr3	156523789	156523989	0.435000	chr1	19612600	19612800	0.545000
chr7	70660210	70660410	0.510000	chr11	9613200	9613400	0.515000
chrX	22868161	22868361	0.405000	chr1	19613400	19613600	0.465000
chr11	22406180	22406580	0.330000	chr11	96134600	96135000	0.367500
chr9	26143766	26143966	0.360000	chr11	96137000	96137200	0.365000
chr18	67250241	67250641	0.395000	chr11	9614000	9614400	0.690000
chr2	119408025	119408225	0.305000	chr11	96140200	96140400	0.350000
chrY	18918933	18919133	0.380000	chr11	9615200	9615400	0.455000
chr6	4491274	4491874	0.418333	chr11	96155800	96156400	0.515000
chr3	116549937	116550337	0.382500	chr11	96157200	96157600	0.427500
chr3	14181283	14181683	0.370000	chr11	96166000	96166400	0.415000
chrY	14157279	14157479	0.320000	chr11	96168800	96169000	0.390000
chr4	77747153	77747553	0.437500	chr11	96173400	96173800	0.495000
chr2	197037767	197038367	0.441667	chr11	96185200	96185800	0.476667
chr18	39770354	39770554	0.350000	chr11	96188600	96188800	0.395000
chr18	50814965	50815165	0.400000	chr11	96197800	96198000	0.405000
chrX	144192950	144193150	0.275000	chr11	96199600	96199800	0.440000
chr2	156537901	156538501	0.365000	chr11	96205000	96205600	0.373333
chr8	133024733	133024933	0.375000	chr1	196206000	196206200	0.390000
chr3	5945512	5946112	0.420000	chr11	96207400	96208000	0.421667
chr6	62930619	62930819	0.325000	chr11	96211600	96211800	0.435000
chr4	128396821	128397221	0.375000	chr11	96212400	96212800	0.420000
chrX	9135067	9135267	0.315000	chr11	96214400	96214600	0.360000
chr17	67855231	67856231	0.430000	chr11	96215200	96216200	0.436000
chr7	121558884	121559084	0.340000	chr11	96220400	96220600	0.390000
chr6	25046151	25046351	0.305000	chr11	96221600	96221800	0.365000
chrX	69324760	69324960	0.475000	chr11	96222200	96222400	0.490000
chr2	146517427	146517627	0.255000	chr11	96223200	96223400	0.265000
chr13	55604910	55605310	0.275000	chr11	96229600	96230000	0.335000
chr9	25284838	25285438	0.340000	chr11	96230600	96231200	0.360000
chr1	23537742	23537942	0.400000	chr11	96241600	96241800	0.465000
chr8	14654411	14654611	0.320000	chr11	96242400	96242600	0.375000
chr4	10150752	10150952	0.500000	chr11	96243200	96243400	0.535000
chr10	94528781	94529181	0.402500	chr11	96246600	96247000	0.407500
chr5	125552670	125552870	0.410000	chr11	96252600	96252800	0.470000
chr14	103171918	103172118	0.410000	chr11	96254200	96254400	0.420000
chr12	120530836	120531036	0.515000	chr11	96255000	96255200	0.525000
chr5	148122881	148123081	0.420000	chr11	96255600	96255800	0.500000
chr8	32598796	32599196	0.275000	chr11	96256200	96256600	0.422500
chr3	47642858	47643058	0.465000	chr11	9625800	9626000	0.520000
chr8	55108074	55108274	0.455000	chr11	96258400	96258600	0.470000
chr5	163023046	163023646	0.331667	chr11	96260200	96260800	0.433333
chr12	60113294	60113494	0.335000	chr11	96263400	96263600	0.310000
chr20	32112728	32113128	0.457500	chr11	96265200	96265600	0.477500
chr22	19073519	19074119	0.413333	chr11	96267400	96268000	0.421667
chr8	98203287	98203487	0.410000	chr11	96268600	96268800	0.460000
chr9	67208386	67208586	0.370000	chr11	96273000	96273200	0.370000
chr12	61342387	61342587	0.360000	chr11	96279800	96280000	0.395000
chrX	47546803	47547003	0.520000	chr11	962800	963000	0.530000
chrY	3983168	3983368	0.400000	chr1	196284600	196284800	0.425000
chr2	132710278	132710478	0.330000	chr11	96293600	96293800	0.425000
chr6	160881028	160881228	0.275000	chr11	96303200	96303400	0.330000
chr17	20929622	20929822	0.395000	chr11	96307000	96307200	0.465000
chr13	108180518	108180718	0.445000	chr11	96307600	96307800	0.480000
chr4	183839370	183839570	0.425000	chr1	196308200	196308400	0.445000
chr14	33433137	33433337	0.340000	chr1	196309400	196309600	0.350000
chr4	49167210	49167610	0.372500	chr11	9631200	9631600	0.432500
chr11	109803276	109803476	0.405000	chr11	96314400	96314600	0.435000
chrX	121120419	121120619	0.405000	chr1	196318000	196318200	0.415000
chr8	112984564	112984764	0.330000	chr11	96318000	96318200	0.395000
chr2	186541848	186542048	0.410000	chr11	96319000	96319200	0.455000
chr15	49152813	49153013	0.310000	chr11	96320000	96320200	0.395000
chr18	15835408	15835608	0.390000	chr11	96322000	96322200	0.400000
chr14	35186844	35187444	0.356667	chr11	96323000	96323600	0.371667
chr21	19837900	19838500	0.395000	chr11	96328400	96329000	0.403333
chr6	101996001	101996201	0.345000	chr11	96329600	96329800	0.360000
chr10	74070835	74071235	0.382500	chr11	96331800	96332200	0.395000
chr5	67529821	67530021	0.365000	chr11	96332800	96333000	0.370000
chrX	35713811	35714011	0.385000	chr11	96335400	96335600	0.430000
chr9	64938031	64938231	0.395000	chr11	9633800	9634000	0.425000
chr7	60697983	60698183	0.395000	chr11	96338200	96338400	0.475000
chr6	57502370	57502570	0.475000	chr11	96339200	96339400	0.500000
chr1	115873562	115874362	0.481250	chr11	96340000	96340800	0.516250
chr22	30295211	30295411	0.610000	chr11	96341800	96342000	0.620000
chr3	186058893	186059093	0.410000	chr11	96343200	96343400	0.645000
chr15	100295950	100296150	0.455000	chr1	19635800	19636000	0.525000
chr11	94706127	94706727	0.440000	chr1	196361000	196361600	0.450000
chr4	95537415	95537815	0.337500	chr11	96361800	96362200	0.330000
chr8	92418987	92419187	0.360000	chr11	96366000	96366200	0.405000
chr2	118350614	118350814	0.290000	chr1	196367000	196367200	0.325000
chr13	51249941	51250141	0.390000	chr1	196377000	196377200	0.405000
chr5	134458354	134459154	0.586250	chr11	96389400	96390200	0.652500
chr5	40663077	40663277	0.370000	chr11	96390600	96390800	0.400000
chr4	124125442	124125842	0.372500	chr11	96393800	96394200	0.367500
chr3	60669931	60670131	0.360000	chr1	19640000	19640200	0.475000
chr2	124695867	124696267	0.375000	chr11	9640000	9640400	0.450000
chr17	29859938	29860338	0.437500	chr1	19640800	19641200	0.595000
chr2	143716446	143716646	0.350000	chr11	96426800	96427000	0.355000
chr7	139653817	139654417	0.490000	chr1	19643200	19643800	0.560000
chr5	120854031	120854231	0.435000	chr1	19644200	19644400	0.835000
chrX	56786988	56787188	0.475000	chr1	19644800	19645000	0.715000
chr18	41968276	41968476	0.280000	chr1	196462200	196462400	0.380000
chr22	35207255	35207455	0.430000	chr11	96464000	96464200	0.475000
chr22	19239590	19239990	0.520000	chr1	19646400	19646800	0.587500
chr5	97810153	97810353	0.365000	chr11	96464800	96465000	0.425000
chr7	99427761	99427961	0.470000	chr11	96472200	96472400	0.545000
chr2	223711699	223712099	0.422500	chr11	96484400	96484800	0.447500
chrX	56052743	56053343	0.546667	chr11	96487000	96487600	0.553333
chr17	76165700	76165900	0.540000	chr1	19648800	19649000	0.585000
chr12	64428317	64429717	0.372143	chr1	196494000	196495400	0.380714
chr5	161574063	161574263	0.385000	chr1	196496600	196496800	0.445000
chr13	98500357	98500957	0.470000	chr11	96502600	96503200	0.486667
chr9	99122264	99122464	0.370000	chr11	96504800	96505000	0.520000
chr5	151005808	151006008	0.445000	chr11	96506200	96506400	0.460000
chr1	169469916	169470116	0.530000	chr11	96507000	96507200	0.535000
chr8	76548352	76548752	0.407500	chr11	96508200	96508600	0.410000
chr4	76390505	76390705	0.340000	chr11	96509000	96509200	0.400000
chr10	45818377	45818777	0.515000	chr1	19651200	19651600	0.600000
chr13	17141002	17141202	0.400000	chr1	196516600	196516800	0.525000
chr2	180081653	180081853	0.375000	chr1	196517200	196517400	0.480000
chr14	49618358	49618558	0.425000	chr11	9652400	9652600	0.445000
chr6	162904192	162904392	0.450000	chr1	196535800	196536000	0.500000
chrX	43296071	43296471	0.447500	chr1	19653800	19654200	0.527500
chr1	189122992	189123192	0.400000	chr1	196546400	196546600	0.420000
chr3	77592878	77593078	0.340000	chr1	19655000	19655200	0.615000
chr1	126444616	126444816	0.000000	chr11	96581000	96581200	0.315000
chr17	62185118	62185318	0.475000	chr1	19659800	19660000	0.605000
chr9	127953452	127954252	0.582500	chr1	196608600	196609400	0.588750
chr6	77551171	77551371	0.390000	chr11	9661000	9661200	0.395000
chr16	61863128	61863328	0.380000	chr1	19661800	19662000	0.405000
chr16	24416719	24417119	0.420000	chr11	9662400	9662800	0.425000
chr1	36757473	36758073	0.496667	chr11	9664000	9664600	0.713333
chr15	85253047	85253247	0.590000	chr1	19664800	19665000	0.840000
chr18	70473062	70473662	0.420000	chr1	196650000	196650600	0.555000
chr13	49436094	49437094	0.356000	chr1	196651200	196652200	0.367000
chr17	49292080	49292280	0.355000	chr1	196654400	196654600	0.365000
chr2	25497824	25498024	0.380000	chr1	196659600	196659800	0.480000
chr12	9533553	9533753	0.545000	chr1	19666000	19666200	0.680000
chr6	98246271	98246471	0.440000	chr11	966600	966800	0.600000
chr10	84808155	84808355	0.260000	chr1	196661000	196661200	0.325000
chr5	142391099	142391299	0.505000	chr11	9670000	9670200	0.525000
chr6	112237840	112238040	0.450000	chr1	196705600	196705800	0.460000
chr2	116101992	116102192	0.480000	chr1	196723400	196723600	0.520000
chr12	95453323	95453523	0.455000	chr1	19676600	19676800	0.595000
chr13	50207838	50208038	0.375000	chr11	96817600	96817800	0.380000
chr4	65877004	65877404	0.377500	chr11	9681800	9682200	0.435000
chr8	16976830	16977030	0.385000	chr1	196828000	196828200	0.390000
chr10	44469140	44469940	0.526250	chr1	19688000	19688800	0.537500
chr10	105822561	105822761	0.430000	chr11	9688200	9688400	0.440000
chr6	41669700	41669900	0.440000	chr11	9689200	9689400	0.460000
chr4	89806998	89807198	0.390000	chr11	9689800	9690000	0.515000
chr6	105110881	105111081	0.430000	chr1	19690000	19690200	0.490000
chr11	40978359	40978559	0.375000	chr11	96905200	96905400	0.370000
chr8	96611303	96611503	0.315000	chr11	9692000	9692200	0.360000
chrX	91106445	91106645	0.335000	chr11	9692800	9693000	0.355000
chr18	67373688	67373888	0.440000	chr1	196933000	196933200	0.450000
chr1	25749576	25749776	0.540000	chr1	196933600	196933800	0.690000
chr17	21932190	21932390	0.385000	chr11	96964800	96965000	0.505000
chrX	124509547	124509747	0.370000	chr11	96969400	96969600	0.380000
chr14	77547963	77548163	0.335000	chr11	9702200	9702400	0.365000
chr13	20751726	20751926	0.345000	chr11	97032800	97033000	0.365000
chrX	120023162	120023362	0.495000	chr11	970400	970600	0.625000
chr2	166105928	166106128	0.550000	chr1	19704600	19704800	0.600000
chr5	137960652	137960852	0.340000	chr11	9708600	9708800	0.450000
chr2	105080538	105080738	0.310000	chr1	197096200	197096400	0.330000
chr14	69082338	69082538	0.330000	chr1	197097200	197097400	0.395000
chr8	97651124	97651324	0.350000	chr1	197100800	197101000	0.395000
chr1	26644510	26644710	0.375000	chr1	197143400	197143600	0.385000
chr3	189012037	189012237	0.390000	chr1	197145000	197145200	0.435000
chr6	147944068	147945068	0.452000	chr1	197146000	197147000	0.566000
chr21	26144009	26144209	0.490000	chr1	197152800	197153000	0.535000
chr11	78733461	78733661	0.480000	chr1	19715600	19715800	0.580000
chr12	16086885	16087085	0.425000	chr11	9716800	9717000	0.445000
chr18	66762677	66762877	0.325000	chr1	197174200	197174400	0.355000
chr5	75766586	75766986	0.375000	chr1	197179000	197179400	0.392500
chr3	153568927	153569127	0.355000	chr1	197180400	197180600	0.360000
chr15	82584803	82585603	0.355000	chr1	197196200	197197000	0.378750
chr6	140389406	140390606	0.300000	chr1	197197800	197199000	0.311667
chr13	101694947	101695147	0.410000	chr1	197199400	197199600	0.415000
chrX	155658537	155658737	0.355000	chr11	9720000	9720200	0.365000
chr1	95959914	95960114	0.360000	chr1	197200200	197200400	0.385000
chr14	77538219	77538619	0.377500	chr1	197201200	197201600	0.665000
chr7	114169650	114169850	0.465000	chr1	197202000	197202200	0.475000
chr15	55399498	55399698	0.390000	chr1	197255000	197255200	0.405000
chr13	102823416	102823616	0.385000	chr1	197285000	197285200	0.390000
chr1	222120008	222120208	0.285000	chr1	197319800	197320000	0.365000
chr8	129724248	129724848	0.333333	chr1	197339400	197340000	0.375000
chr17	59540751	59540951	0.510000	chr1	197354800	197355000	0.590000
chrX	89079949	89080149	0.430000	chr1	197357000	197357200	0.450000
chr4	124323428	124323628	0.320000	chr1	197391400	197391600	0.350000
chr16	9189753	9189953	0.450000	chr1	197392000	197392200	0.485000
chr1	162530717	162530917	0.385000	chr11	9739200	9739400	0.420000
chr3	24856975	24857175	0.340000	chr1	197393200	197393400	0.365000
chr2	43412768	43412968	0.300000	chr1	197395000	197395200	0.420000
chr2	140845957	140846557	0.408333	chr1	197399800	197400400	0.423333
chr11	14158097	14158297	0.430000	chr1	197406200	197406400	0.440000
chr7	116723001	116723201	0.410000	chr1	197409600	197409800	0.395000
chr11	79345534	79345734	0.365000	chr1	197438400	197438600	0.395000
chr5	82162318	82162918	0.355000	chr1	197441800	197442400	0.405000
chr14	86876731	86876931	0.265000	chr11	97455000	97455200	0.325000
chr18	6481396	6481796	0.402500	chr11	9745600	9746000	0.425000
chr9	20966796	20966996	0.305000	chr11	97460200	97460400	0.400000
chr18	27873600	27873800	0.355000	chr1	197464000	197464200	0.430000
chr17	59314842	59315242	0.405000	chr1	197466800	197467200	0.407500
chr16	65507036	65507236	0.400000	chr1	197468800	197469000	0.465000
chr12	19256220	19256420	0.340000	chr1	197470000	197470200	0.440000
chr10	111965475	111965675	0.390000	chr1	197481200	197481400	0.520000
chr17	33539662	33539862	0.505000	chr11	9748600	9748800	0.510000
chr20	10953826	10954226	0.395000	chr1	19752200	19752600	0.467500
chr1	15562139	15562339	0.490000	chr11	9752200	9752400	0.510000
chrX	151790771	151790971	0.380000	chr11	9753000	9753200	0.420000
chr6	30645993	30646193	0.485000	chr11	9758200	9758400	0.800000
chr21	39139333	39139533	0.520000	chr11	9758800	9759000	0.725000
chr6	122663578	122663978	0.412500	chr1	197595200	197595600	0.435000
chr1	213745282	213745682	0.472500	chr11	9759600	9760000	0.542500
chr7	140970327	140970527	0.440000	chr11	976000	976200	0.620000
chr2	188309375	188309575	0.400000	chr1	197615200	197615400	0.405000
chr14	87736867	87737067	0.475000	chr1	19762400	19762600	0.565000
chr3	56172471	56172671	0.380000	chr1	197632000	197632200	0.405000
chr11	99989103	99989703	0.293333	chr11	97638600	97639200	0.311667
chr7	72970079	72970679	0.498333	chr11	976600	977200	0.603333
chr12	19660770	19660970	0.310000	chr1	197675800	197676000	0.425000
chr1	241349323	241349523	0.395000	chr1	197677800	197678000	0.460000
chr1	8764291	8764491	0.375000	chr11	97683800	97684000	0.525000
chr13	42005537	42005737	0.410000	chr11	97703000	97703200	0.415000
chr22	13820224	13820424	0.390000	chr1	197706600	197706800	0.375000
chr6	38023348	38023548	0.230000	chr1	197716000	197716200	0.295000
chr2	129577730	129577930	0.320000	chr1	197736800	197737000	0.350000
chrY	19432877	19433077	0.335000	chr11	97747000	97747200	0.405000
chr2	143203669	143203869	0.410000	chr11	9775600	9775800	0.435000
chr4	135583310	135583910	0.361667	chr1	197761800	197762400	0.368333
chr18	44929132	44929532	0.397500	chr1	197763600	197764000	0.385000
chr16	44230667	44230867	0.000000	chr1	197770400	197770600	0.340000
chr15	37387642	37387842	0.275000	chr1	197771400	197771600	0.405000
chr2	12022300	12022500	0.425000	chr1	197772000	197772200	0.435000
chr13	50609760	50609960	0.395000	chr1	197773200	197773400	0.345000
chr5	98483744	98484144	0.347500	chr1	197773800	197774200	0.337500
chr12	116630736	116630936	0.495000	chr1	197774800	197775000	0.770000
chr9	120156358	120156558	0.520000	chr1	197775400	197775600	0.735000
chr3	55017711	55018311	0.385000	chr1	197776000	197776600	0.455000
chr12	25735763	25735963	0.355000	chr1	197778600	197778800	0.360000
chr15	12003641	12003841	0.000000	chr1	197782000	197782200	0.390000
chrX	137994511	137994711	0.270000	chr1	197787200	197787400	0.420000
chr2	174613646	174613846	0.415000	chr11	97788800	97789000	0.470000
chr3	107688576	107688776	0.310000	chr11	97795000	97795200	0.425000
chr8	89731092	89731292	0.330000	chr1	197806800	197807000	0.330000
chr18	67834237	67834437	0.425000	chr1	197809000	197809200	0.480000
chr19	45418026	45418226	0.445000	chr11	97814400	97814600	0.465000
chr6	19490165	19490365	0.430000	chr1	197838000	197838200	0.450000
chr8	79346312	79346512	0.360000	chr1	197839000	197839200	0.365000
chr4	55184293	55184493	0.445000	chr1	197841200	197841400	0.495000
chr7	95763247	95763447	0.340000	chr1	197842200	197842400	0.420000
chr5	113849296	113849696	0.377500	chr11	9784600	9785000	0.412500
chr15	95308002	95308202	0.365000	chr1	197850200	197850400	0.420000
chr10	72176100	72176300	0.420000	chr11	97850800	97851000	0.500000
chr6	121509866	121510066	0.395000	chr1	197869000	197869200	0.435000
chr7	114556248	114556448	0.475000	chr11	97878200	97878400	0.505000
chr4	99808959	99809159	0.410000	chr11	9788400	9788600	0.470000
chr3	117428213	117428413	0.500000	chr1	197884200	197884400	0.565000
chr17	73961076	73961276	0.530000	chr11	9790000	9790200	0.535000
chrX	60763592	60764192	0.406667	chr1	197902400	197903000	0.726667
chr3	83350237	83350437	0.420000	chr1	197903400	197903600	0.405000
chr6	155047192	155047392	0.545000	chr1	197911600	197911800	0.640000
chr6	144091777	144091977	0.560000	chr1	197913200	197913400	0.605000
chr4	10257676	10257876	0.455000	chr1	197916000	197916200	0.630000
chr6	52433965	52434565	0.543333	chr1	197917800	197918400	0.626667
chr11	79966026	79966626	0.418333	chr11	9791800	9792400	0.448333
chr2	207232871	207233671	0.438750	chr1	197919800	197920600	0.573750
chr20	40305111	40305311	0.385000	chr1	197924600	197924800	0.440000
chr16	84791147	84791347	0.465000	chr1	197929000	197929200	0.560000
chr7	97157957	97158157	0.390000	chr1	197939200	197939400	0.415000
chrX	20686536	20686736	0.380000	chr1	197944600	197944800	0.455000
chr8	105382546	105383146	0.341667	chr1	197949200	197949800	0.408333
chrX	33419959	33420159	0.330000	chr1	19795000	19795200	0.370000
chrX	51329349	51330349	0.412000	chr11	97963600	97964600	0.473000
chr12	123450779	123450979	0.500000	chr11	97972800	97973000	0.560000
chr19	48763608	48763808	0.520000	chr11	97973600	97973800	0.535000
chr9	56859620	56859820	0.000000	chr1	197975200	197975400	0.310000
chr3	45665521	45665721	0.360000	chr1	197976400	197976600	0.365000
chr2	211500690	211500890	0.325000	chr1	197981600	197981800	0.335000
chr4	15366111	15366311	0.410000	chr1	197985400	197985600	0.430000
chr2	136654149	136654349	0.375000	chr1	197987400	197987600	0.420000
chr11	86895895	86896095	0.355000	chr1	197988000	197988200	0.390000
chr1	194898243	194898443	0.415000	chr1	197989200	197989400	0.560000
chr12	65855075	65855475	0.402500	chr11	97990400	97990800	0.410000
chr5	125181542	125182142	0.431667	chr1	197994800	197995400	0.443333
chrY	9921498	9921698	0.400000	chr1	197995800	197996000	0.425000
chr2	136388598	136389598	0.438000	chr1	19799600	19800600	0.664000
chr5	99751069	99751269	0.325000	chr11	97996800	97997000	0.330000
chr12	12166276	12166476	0.365000	chr11	98033200	98033400	0.340000
chr7	35603288	35603488	0.525000	chr1	198056400	198056600	0.585000
chr1	45696993	45697193	0.365000	chr11	98057000	98057200	0.405000
chr4	39021956	39022156	0.355000	chr1	198068400	198068600	0.440000
chr16	75985956	75986156	0.365000	chr1	198079600	198079800	0.480000
chr18	51839923	51840323	0.397500	chr1	198088600	198089000	0.440000
chr4	71554510	71554710	0.330000	chr1	198102600	198102800	0.370000
chr12	126838427	126838627	0.515000	chr1	19811400	19811600	0.560000
chr1	165635882	165636082	0.340000	chr1	198116200	198116400	0.345000
chrX	155927315	155927515	0.315000	chr1	198121200	198121400	0.525000
chr7	67019505	67019705	0.465000	chr1	198122800	198123000	0.480000
chrY	22177885	22178085	0.310000	chr1	198150400	198150600	0.395000
chr11	30877940	30878140	0.305000	chr1	198156200	198156400	0.460000
chrY	648670	648870	0.515000	chr1	198157000	198157200	0.780000
chr10	93012625	93013625	0.400000	chr1	198157600	198158600	0.469000
chr2	4483891	4484091	0.395000	chr1	198159000	198159200	0.695000
chr13	94993565	94993965	0.432500	chr1	198162200	198162600	0.435000
chr1	122337343	122337543	0.415000	chr1	198166000	198166200	0.440000
chr5	112420714	112421714	0.373000	chr1	198167400	198168400	0.394000
chr5	48651975	48652175	0.375000	chr1	198169800	198170000	0.455000
chr8	85046995	85047395	0.337500	chr1	198172200	198172600	0.367500
chr20	10163073	10163273	0.395000	chr1	198174400	198174600	0.425000
chr13	89383099	89383499	0.360000	chr1	198175800	198176200	0.372500
chr5	48821523	48821723	0.415000	chr1	198179600	198179800	0.445000
chr7	90141959	90142159	0.280000	chr1	198188200	198188400	0.380000
chr18	20926599	20926799	0.405000	chr1	198238200	198238400	0.515000
chr3	108305027	108305227	0.320000	chr1	198253800	198254000	0.425000
chr12	14230370	14230970	0.410000	chr1	198265000	198265600	0.425000
chr7	124797248	124797448	0.350000	chr1	198269200	198269400	0.375000
chrX	106046691	106046891	0.325000	chr11	98270600	98270800	0.365000
chrX	90502399	90502599	0.305000	chr1	198272600	198272800	0.310000
chr7	83544934	83545134	0.295000	chr1	198279000	198279200	0.370000
chr6	44749687	44749887	0.370000	chr11	98290000	98290200	0.335000
chr16	25303361	25303561	0.305000	chr11	98297800	98298000	0.350000
chr15	96201940	96202140	0.430000	chr11	98308200	98308400	0.445000
chr15	22743115	22743315	0.315000	chr11	98351400	98351600	0.380000
chr11	19946898	19947098	0.335000	chr1	198361400	198361600	0.320000
chrX	127189683	127189883	0.300000	chr1	198381000	198381200	0.335000
chr15	36555274	36555674	0.315000	chr1	198456000	198456400	0.362500
chr5	61076710	61076910	0.405000	chr1	198497800	198498000	0.430000
chr4	21914771	21915171	0.390000	chr1	198519600	198520000	0.397500
chr8	37221948	37222148	0.405000	chr1	198520600	198520800	0.345000
chr7	56281000	56281400	0.335000	chr1	198523200	198523600	0.347500
chr11	4607346	4607546	0.340000	chr1	198524000	198524200	0.345000
chr4	32099297	32099697	0.285000	chr1	198534600	198535000	0.360000
chr1	238503677	238503877	0.355000	chr1	198543800	198544000	0.370000
chr14	40983749	40983949	0.390000	chr1	198550000	198550200	0.470000
chr6	82557452	82557652	0.445000	chr1	198557000	198557200	0.480000
chr9	72051071	72051271	0.365000	chr1	198558600	198558800	0.335000
chr5	110282491	110282691	0.375000	chr11	98560200	98560400	0.415000
chr2	228410846	228411046	0.325000	chr11	98564400	98564600	0.370000
chr2	196571839	196572039	0.340000	chr1	198564800	198565000	0.420000
chr4	156220552	156220752	0.360000	chr11	98573400	98573600	0.385000
chr18	66826628	66827228	0.326667	chr1	198575800	198576400	0.386667
chr5	74922277	74922477	0.355000	chr11	98590000	98590200	0.375000
chr13	96194888	96195288	0.307500	chr1	198595800	198596200	0.397500
chr8	8279772	8280372	0.350000	chr1	198597800	198598400	0.450000
chr1	89421101	89421701	0.403333	chr1	198598800	198599400	0.445000
chr3	129330388	129330788	0.507500	chr11	98601000	98601400	0.530000
chr1	43696575	43696975	0.420000	chr1	198601800	198602200	0.425000
chr1	173293511	173293711	0.365000	chr1	198602600	198602800	0.375000
chr12	128752232	128752432	0.335000	chr1	198605200	198605400	0.340000
chr4	12965410	12965810	0.455000	chr1	198606000	198606400	0.470000
chr5	43073465	43073665	0.415000	chr1	198611000	198611200	0.420000
chr6	5336706	5336906	0.300000	chr1	198613000	198613200	0.345000
chr1	100230741	100230941	0.350000	chr1	198614600	198614800	0.345000
chr16	57038437	57038637	0.395000	chr1	198619600	198619800	0.405000
chr3	186373879	186374079	0.495000	chr1	198621000	198621200	0.530000
chr3	126039	126239	0.405000	chr1	198621600	198621800	0.460000
chr14	87169869	87170069	0.420000	chr11	9862200	9862400	0.495000
chr14	35951914	35952114	0.425000	chr1	198622600	198622800	0.445000
chr13	109413876	109414076	0.340000	chr1	198624000	198624200	0.430000
chr1	95768927	95769127	0.110000	chr1	198627800	198628000	0.300000
chr1	117886617	117886817	0.340000	chr1	198631000	198631200	0.370000
chr19	26672829	26673029	0.400000	chr1	198633600	198633800	0.475000
chr13	104587431	104587831	0.445000	chr1	198636600	198637000	0.450000
chr1	107705991	107706191	0.355000	chr1	198637600	198637800	0.355000
chr8	118962287	118962487	0.320000	chr1	198639000	198639200	0.360000
chr2	39760268	39760468	0.365000	chr1	198640000	198640200	0.355000
chr7	7511567	7512167	0.355000	chr1	198641400	198642000	0.350000
chr16	74943442	74943642	0.420000	chr1	198642400	198642600	0.425000
chr3	24667149	24667349	0.430000	chr1	198650000	198650200	0.480000
chr13	67372893	67373093	0.380000	chr1	198650600	198650800	0.430000
chr12	14436810	14437010	0.270000	chr1	198651800	198652000	0.395000
chr1	162340349	162340549	0.410000	chr1	198655600	198655800	0.435000
chr4	35539417	35539617	0.365000	chr1	198656600	198656800	0.405000
chr5	48347445	48348045	0.383333	chr1	198657600	198658200	0.386667
chr14	46052303	46052503	0.270000	chr1	198659000	198659200	0.295000
chr8	94892238	94892438	0.370000	chr1	198660800	198661000	0.405000
chr17	66166761	66167161	0.412500	chr1	198662800	198663200	0.432500
chr5	123458571	123458771	0.355000	chr1	198664400	198664600	0.365000
chr3	13130509	13130709	0.465000	chr1	198669200	198669400	0.470000
chr13	60290048	60290248	0.365000	chr1	198671200	198671400	0.410000
chr4	11297527	11297727	0.410000	chr1	198676400	198676600	0.455000
chr6	37019767	37020367	0.428333	chr1	198678600	198679200	0.455000
chr21	12461201	12461401	0.410000	chr1	198679600	198679800	0.550000
chr6	91518520	91518720	0.370000	chr1	198680600	198680800	0.430000
chr6	116659751	116660551	0.371250	chr1	198681400	198682200	0.348750
chr5	119050060	119050260	0.465000	chr1	198699600	198699800	0.490000
chr5	94640948	94641348	0.395000	chr1	19870000	19870400	0.455000
chr12	21899009	21899409	0.365000	chr1	198702200	198702600	0.462500
chr4	178888888	178889088	0.370000	chr1	198762000	198762200	0.380000
chr12	42923603	42923803	0.385000	chr11	98769600	98769800	0.470000
chr6	156014007	156014207	0.445000	chr1	198776800	198777000	0.520000
chr10	91108691	91108891	0.435000	chr1	198778200	198778400	0.560000
chr3	161928987	161929187	0.265000	chr1	198783800	198784000	0.290000
chr5	27094196	27094396	0.490000	chr1	19878400	19878600	0.500000
chrX	133498922	133499322	0.425000	chr1	198788600	198789000	0.457500
chr7	30223004	30223404	0.495000	chr1	19882200	19882600	0.672500
chrX	22365296	22365496	0.385000	chr1	198837600	198837800	0.400000
chr14	70684595	70684795	0.355000	chr1	198879800	198880000	0.360000
chrY	4657305	4657505	0.350000	chr1	198881400	198881600	0.370000
chr8	83367945	83368145	0.290000	chr1	198889200	198889400	0.300000
chr14	92270600	92271000	0.380000	chr1	198907200	198907600	0.387500
chrY	39878993	39879393	0.000000	chr1	198919000	198919400	0.367500
chr13	48662575	48663175	0.333333	chr1	198919800	198920400	0.385000
chr6	117543506	117543706	0.440000	chr1	1989200	1989400	0.600000
chr12	74918649	74919049	0.242500	chr1	198922600	198923000	0.312500
chr3	186490056	186490656	0.405000	chr1	198930000	198930600	0.423333
chr8	123586644	123586844	0.345000	chr1	198934800	198935000	0.350000
chr1	168402890	168403290	0.397500	chr1	198935600	198936000	0.427500
chr9	75200678	75200878	0.350000	chr1	198936800	198937000	0.390000
chr6	130971941	130972141	0.405000	chr1	198937400	198937600	0.430000
chr7	6465700	6465900	0.350000	chr1	198940000	198940200	0.410000
chr4	87275683	87275883	0.290000	chr1	198959200	198959400	0.380000
chr5	123818350	123818550	0.310000	chr1	198967600	198967800	0.335000
chr5	159862897	159863097	0.380000	chr1	198969000	198969200	0.320000
chr12	84679170	84679370	0.385000	chr1	198971000	198971200	0.390000
chr2	50679118	50679718	0.366667	chr1	198986200	198986800	0.315000
chr11	48459460	48459660	0.295000	chr11	9900200	9900400	0.355000
chr4	26101225	26101425	0.405000	chr1	199007600	199007800	0.450000
chr17	54998847	54999047	0.355000	chr1	199009600	199009800	0.360000
chr4	54266851	54267051	0.450000	chr1	199010600	199010800	0.455000
chr11	26539877	26540077	0.350000	chr11	99016000	99016200	0.380000
chr7	122667760	122667960	0.430000	chr11	99020800	99021000	0.720000
chr6	153682728	153682928	0.430000	chr1	199021000	199021200	0.470000
chr17	11887044	11887244	0.430000	chr1	199032600	199032800	0.460000
chr11	77982888	77983288	0.387500	chr1	199041600	199042000	0.397500
chr2	176746818	176747018	0.445000	chr11	99070000	99070200	0.535000
chr4	103050347	103050947	0.306667	chr1	199089400	199090000	0.361667
chr9	79203950	79204150	0.370000	chr1	199095600	199095800	0.435000
chr13	50273221	50273421	0.410000	chr1	199098600	199098800	0.440000
chr4	142530784	142530984	0.490000	chr1	199101200	199101400	0.510000
chrX	152286982	152287182	0.350000	chr1	199101800	199102000	0.360000
chr1	82521742	82521942	0.325000	chr1	199102400	199102600	0.395000
chr20	14762469	14762669	0.445000	chr1	199113400	199113600	0.475000
chr4	148218104	148218304	0.355000	chr1	199163800	199164000	0.385000
chr1	75442201	75442401	0.335000	chr1	199169000	199169200	0.410000
chr22	12490809	12491009	0.340000	chr1	199173400	199173600	0.365000
chr7	86475638	86475838	0.345000	chr1	19918200	19918400	0.465000
chr9	55198573	55198773	0.000000	chr1	199202400	199202600	0.395000
chr8	80509847	80510047	0.415000	chr1	199218200	199218400	0.595000
chr19	4187762	4188162	0.515000	chr1	199221400	199221800	0.530000
chr15	46908554	46908954	0.362500	chr1	199226200	199226600	0.372500
chr2	206919267	206919467	0.365000	chr1	199242200	199242400	0.430000
chr11	3821193	3821393	0.550000	chr1	199243600	199243800	0.600000
chr13	84921250	84921450	0.290000	chr1	199279200	199279400	0.355000
chr4	44819036	44819236	0.470000	chr11	9931000	9931200	0.570000
chr3	75360961	75361161	0.465000	chr1	199337400	199337600	0.610000
chr3	150688186	150688386	0.310000	chr1	199400400	199400600	0.380000
chr9	54700869	54701069	0.000000	chr1	199404000	199404200	0.295000
chr13	102233568	102233768	0.405000	chr1	199461000	199461200	0.410000
chr7	148744917	148745117	0.385000	chr1	199463600	199463800	0.495000
chr6	21759412	21759612	0.385000	chr1	199487000	199487200	0.440000
chr12	90012517	90012717	0.335000	chr1	199499000	199499200	0.315000
chr8	26703467	26703867	0.350000	chr11	99520400	99520800	0.365000
chr5	105454726	105454926	0.275000	chr11	99567400	99567600	0.390000
chr6	139124751	139124951	0.375000	chr1	199590800	199591000	0.400000
chr13	111979713	111979913	0.440000	chr1	199613400	199613600	0.455000
chr5	48391411	48391611	0.405000	chr1	1996200	1996400	0.470000
chr2	205206535	205206735	0.375000	chr1	199684800	199685000	0.390000
chr2	236735043	236735443	0.405000	chr1	199691600	199692000	0.415000
chr4	86334604	86334804	0.380000	chr11	99694200	99694400	0.395000
chr6	126723130	126723330	0.280000	chr1	199701800	199702000	0.345000
chr12	41981337	41981737	0.352500	chr1	199742600	199743000	0.410000
chr8	44383704	44383904	0.385000	chr1	19975000	19975200	0.450000
chr17	25548424	25548624	0.420000	chr1	199751600	199751800	0.480000
chr10	40883466	40883666	0.415000	chr1	199756200	199756400	0.480000
chr6	93917577	93917977	0.332500	chr11	99766800	99767200	0.360000
chr3	191056723	191056923	0.270000	chr1	199794200	199794400	0.345000
chrX	148624431	148624631	0.250000	chr11	9981000	9981200	0.325000
chr4	13231718	13231918	0.460000	chr1	199816000	199816200	0.480000
chr3	44622580	44622980	0.425000	chr1	19981800	19982200	0.452500
chr2	221438967	221439167	0.340000	chr1	199844000	199844200	0.395000
chr14	34387704	34387904	0.410000	chr1	199857200	199857400	0.445000
chr10	115547839	115548239	0.360000	chr1	199859600	199860000	0.397500
chr5	35874970	35875170	0.390000	chr1	199864800	199865000	0.430000
chr13	74423892	74424092	0.455000	chr1	199867800	199868000	0.465000
chr11	18439489	18439689	0.365000	chr1	199879000	199879200	0.400000
chr7	8147248	8147448	0.420000	chr1	199932200	199932400	0.465000
chr2	186088649	186088849	0.320000	chr1	199941800	199942000	0.325000
chr22	9651911	9652111	0.000000	chr1	199945600	199945800	0.355000
chr6	52734215	52734415	0.475000	chr1	199954800	199955000	0.585000
chr22	44536606	44536806	0.560000	chr1	199959600	199959800	0.720000
chr8	66571923	66572123	0.450000	chr1	200029000	200029200	0.590000
chr4	164289498	164289698	0.405000	chr1	200033600	200033800	0.475000
chr5	56458855	56459455	0.453333	chr1	200039200	200039800	0.696667
chr17	37702793	37702993	0.470000	chr1	20008600	20008800	0.500000
chr8	74242906	74243106	0.410000	chr1	20011400	20011600	0.440000
chr6	133981531	133981731	0.280000	chr1	200129600	200129800	0.465000
chr3	133344825	133345025	0.250000	chr1	200130600	200130800	0.360000
chr14	48366850	48367050	0.405000	chr1	200139800	200140000	0.415000
chr8	108068240	108068440	0.415000	chr1	200150800	200151000	0.455000
chr6	44317580	44317780	0.455000	chr1	200153400	200153600	0.500000
chrX	45012674	45012874	0.360000	chr1	200154200	200154400	0.455000
chr4	160833011	160833211	0.495000	chr1	200164000	200164200	0.510000
chr7	77767234	77767634	0.450000	chr1	200184200	200184600	0.455000
chr8	142018863	142019063	0.520000	chr1	200185800	200186000	0.540000
chr5	119565772	119565972	0.460000	chr1	2002000	2002200	0.540000
chr15	63399559	63399759	0.425000	chr1	200206400	200206600	0.455000
chr20	51567400	51567600	0.400000	chr1	200208000	200208200	0.450000
chr11	8125657	8126257	0.438333	chr1	200226200	200226800	0.446667
chr2	141336109	141336309	0.410000	chr1	200242600	200242800	0.420000
chr12	127826837	127827037	0.475000	chr1	200245600	200245800	0.525000
chr17	24075157	24075357	0.430000	chr1	200258600	200258800	0.510000
chr13	94200289	94200489	0.390000	chr1	200286200	200286400	0.475000
chr2	1319105	1319305	0.505000	chr1	200290400	200290600	0.510000
chr8	19872966	19873166	0.465000	chr1	200302400	200302600	0.490000
chr20	41416883	41417083	0.310000	chr1	200306000	200306200	0.350000
chr9	85197003	85197203	0.335000	chr1	200307000	200307200	0.320000
chr3	87053478	87053678	0.405000	chr1	200307600	200307800	0.420000
chr3	99206509	99206709	0.345000	chr1	200311400	200311600	0.350000
chr11	117162106	117162306	0.440000	chr1	200337600	200337800	0.465000
chrX	83408608	83409008	0.415000	chr1	200346600	200347000	0.460000
chr18	19070206	19070606	0.420000	chr1	200352200	200352600	0.430000
chr3	132838069	132838469	0.287500	chr1	200354200	200354600	0.367500
chr9	21728888	21729288	0.380000	chr1	200355800	200356200	0.422500
chr7	105292375	105292575	0.425000	chr1	200359800	200360000	0.480000
chr1	39958386	39958586	0.445000	chr1	200363200	200363400	0.455000
chr11	45476897	45477297	0.422500	chr1	200366600	200367000	0.452500
chr13	93728096	93728296	0.385000	chr1	200368200	200368400	0.440000
chr7	105041363	105041563	0.560000	chr1	2003800	2004000	0.770000
chr2	214904045	214904245	0.300000	chr1	200405400	200405600	0.335000
chr19	47810565	47811765	0.509167	chr1	200409000	200410200	0.655000
chr13	39671189	39671389	0.295000	chr1	200428600	200428800	0.355000
chr18	62480948	62481148	0.285000	chr1	200438000	200438200	0.325000
chr9	36898485	36898685	0.480000	chr1	200453400	200453600	0.500000
chr15	50950773	50950973	0.450000	chr1	200454600	200454800	0.520000
chr17	62969970	62970170	0.315000	chr1	200473800	200474000	0.390000
chr4	63591045	63591245	0.360000	chr1	200483600	200483800	0.480000
chrX	30312380	30312580	0.465000	chr1	200487800	200488000	0.510000
chr8	137662851	137663051	0.450000	chr1	200488800	200489000	0.460000
chr6	94111735	94111935	0.375000	chr1	200510200	200510400	0.435000
chr2	182407937	182408137	0.380000	chr1	200520800	200521000	0.455000
chrX	38873590	38873790	0.255000	chr1	200525800	200526000	0.345000
chr19	15769253	15769653	0.462500	chr1	200530600	200531000	0.512500
chr17	42820266	42820666	0.417500	chr1	200535600	200536000	0.440000
chr15	98983263	98983463	0.380000	chr1	200559000	200559200	0.395000
chr1	209429469	209429869	0.407500	chr1	200560800	200561200	0.452500
chr8	55922685	55922885	0.465000	chr1	20058600	20058800	0.475000
chr12	3822160	3822360	0.400000	chr1	200588800	200589000	0.425000
chr2	145994475	145994675	0.430000	chr1	20060000	20060200	0.505000
chr3	59978493	59978693	0.415000	chr1	20062000	20062200	0.485000
chr4	7926729	7927529	0.498750	chr1	200620600	200621400	0.517500
chr5	62563599	62563799	0.270000	chr1	200622400	200622600	0.295000
chr2	186556526	186556726	0.355000	chr1	200625400	200625600	0.375000
chr15	33214131	33214331	0.340000	chr1	200627600	200627800	0.395000
chr15	41682097	41682297	0.440000	chr1	200628200	200628400	0.445000
chr3	3983984	3984184	0.485000	chr1	200638200	200638400	0.490000
chr13	37843430	37843630	0.310000	chr1	200640000	200640200	0.435000
chr17	62115182	62115382	0.425000	chr1	200641000	200641200	0.460000
chr1	183342772	183342972	0.455000	chr1	200642600	200642800	0.470000
chr7	114780237	114780437	0.365000	chr1	200646600	200646800	0.385000
chr14	63791488	63792088	0.406667	chr1	200653000	200653600	0.451667
chr2	45060032	45060232	0.445000	chr1	200654800	200655000	0.450000
chr11	128421375	128422575	0.440833	chr1	200669400	200670600	0.655000
chr5	104401817	104402417	0.316667	chr1	200671000	200671600	0.363333
chr6	159250446	159250646	0.455000	chr1	200708800	200709000	0.515000
chr1	91642839	91643039	0.390000	chr1	200737800	200738000	0.410000
chr10	7210544	7211544	0.528000	chr1	200738600	200739600	0.688000
chr3	140049725	140049925	0.480000	chr1	200803000	200803200	0.510000
chr1	173306641	173307241	0.396667	chr1	200862400	200863000	0.408333
chrY	613312	613712	0.540000	chr1	200870000	200870400	0.557500
chr9	131446717	131446917	0.480000	chr1	200888400	200888600	0.625000
chr15	90528297	90528497	0.275000	chr1	200889600	200889800	0.375000
chr7	52330142	52330342	0.430000	chr1	200905800	200906000	0.435000
chr13	112554069	112554269	0.370000	chr1	200907600	200907800	0.470000
chr16	81255080	81255280	0.475000	chr1	200916200	200916400	0.740000
chr17	6089705	6089905	0.530000	chr1	200930000	200930200	0.570000
chr13	23763125	23763325	0.375000	chr1	200939000	200939200	0.405000
chr4	126300357	126300557	0.530000	chr1	200972000	200972200	0.625000
chr14	77909414	77909614	0.600000	chr1	200974400	200974600	0.630000
chr8	9891586	9891786	0.505000	chr1	200979600	200979800	0.605000
chr12	93139469	93139669	0.430000	chr1	200989400	200989600	0.550000
chr14	96701768	96701968	0.530000	chr1	20101000	20101200	0.570000
chr5	16630905	16631305	0.450000	chr1	201013200	201013600	0.535000
chr21	32730396	32730596	0.465000	chr1	201014600	201014800	0.550000
chr1	50660512	50660712	0.530000	chr1	201015600	201015800	0.570000
chr9	93190814	93191014	0.580000	chr1	201017400	201017600	0.620000
chr6	368769	368969	0.500000	chr1	201019400	201019600	0.565000
chr9	69683915	69684315	0.380000	chr1	201020000	201020400	0.540000
chr4	106617755	106617955	0.450000	chr1	201021200	201021400	0.640000
chr6	79457274	79457674	0.402500	chr1	201022800	201023200	0.577500
chr9	38523188	38523388	0.460000	chr1	201023600	201023800	0.825000
chr11	125632697	125632897	0.460000	chr1	201024200	201024400	0.535000
chr12	1810668	1810868	0.560000	chr1	201025800	201026000	0.600000
chr7	64191812	64192012	0.495000	chr1	201026800	201027000	0.540000
chr6	143148705	143148905	0.430000	chr1	201028400	201028600	0.450000
chr17	14257306	14257506	0.410000	chr1	201043000	201043200	0.510000
chrX	152631266	152631466	0.425000	chr1	201053200	201053400	0.650000
chr1	50550535	50550735	0.325000	chr1	201055800	201056000	0.430000
chr7	75629281	75629481	0.500000	chr1	201059400	201059600	0.510000
chr15	38675542	38675742	0.305000	chr1	201060000	201060200	0.500000
chr2	112508222	112508422	0.435000	chr1	201086000	201086200	0.615000
chr12	66311275	66311475	0.485000	chr1	201114200	201114400	0.610000
chr1	33147239	33147439	0.560000	chr1	201115000	201115200	0.670000
chr11	68519795	68520195	0.442500	chr1	201119200	201119600	0.530000
chr4	41888013	41888213	0.405000	chr1	201120000	201120200	0.470000
chr18	12108550	12108750	0.400000	chr1	201128600	201128800	0.465000
chr14	104396810	104397010	0.540000	chr1	201138000	201138200	0.565000
chr4	10631847	10632047	0.400000	chr1	201149600	201149800	0.490000
chrX	68543029	68543229	0.475000	chr1	201153800	201154000	0.595000
chr20	6632229	6632429	0.455000	chr1	201154400	201154600	0.665000
chr2	126011496	126011696	0.385000	chr1	201167400	201167600	0.495000
chr5	177518800	177519800	0.487000	chr1	201170400	201171400	0.589000
chr5	78622152	78622352	0.505000	chr1	201173400	201173600	0.530000
chr13	43695154	43695354	0.415000	chr1	201185000	201185200	0.525000
chr14	2854592	2854792	0.000000	chr1	201186200	201186400	0.355000
chr1	164767451	164767651	0.465000	chr1	201191800	201192000	0.545000
chr19	18693940	18694140	0.520000	chr1	201214600	201214800	0.530000
chr17	28754604	28754804	0.455000	chr1	201223000	201223200	0.540000
chr1	244025006	244025206	0.470000	chr1	20124600	20124800	0.515000
chr1	236933912	236934112	0.485000	chr1	201254600	201254800	0.635000
chr22	41101012	41101212	0.425000	chr1	20126200	20126400	0.505000
chr11	53818613	53818813	0.405000	chr1	201265800	201266000	0.415000
chr11	109082168	109082368	0.410000	chr1	201266800	201267000	0.420000
chr14	37632546	37633546	0.555000	chr1	201274800	201275800	0.596000
chr2	2230560	2231360	0.473750	chr1	201276800	201277600	0.593750
chr11	53496708	53496908	0.410000	chr1	201280600	201280800	0.520000
chr11	3412179	3412379	0.490000	chr1	201283400	201283600	0.700000
chr4	73522387	73522587	0.485000	chr1	201296000	201296200	0.540000
chr10	78765375	78765775	0.507500	chr1	201299800	201300200	0.542500
chr5	170732161	170732761	0.435000	chr1	201307800	201308400	0.563333
chr11	62448915	62449115	0.530000	chr1	201309600	201309800	0.595000
chr2	113268218	113268418	0.585000	chr1	201348200	201348400	0.610000
chr10	8700936	8701136	0.440000	chr1	201361800	201362000	0.595000
chr1	220785414	220785614	0.545000	chr1	201377000	201377200	0.550000
chr3	110464492	110464692	0.500000	chr1	201377800	201378000	0.515000
chr16	58216762	58216962	0.440000	chr1	201385400	201385600	0.600000
chrX	102980610	102980810	0.565000	chr1	201393200	201393400	0.570000
chrX	123926207	123926607	0.507500	chr1	201404000	201404400	0.517500
chr14	31855766	31855966	0.380000	chr1	201408400	201408600	0.550000
chr4	182111927	182112127	0.460000	chr1	201412000	201412200	0.485000
chr7	38688524	38688724	0.435000	chr1	201426800	201427000	0.455000
chr6	112284124	112284324	0.470000	chr1	201435800	201436000	0.495000
chr8	28721980	28722180	0.520000	chr1	201436600	201436800	0.565000
chr6	4388861	4389061	0.520000	chr1	201448200	201448400	0.605000
chr22	33913222	33913422	0.365000	chr1	201454200	201454400	0.505000
chr13	36585624	36586024	0.395000	chr1	201456800	201457200	0.500000
chr14	26465334	26465534	0.455000	chr1	201461200	201461400	0.485000
chr18	63680235	63680435	0.535000	chr1	201462000	201462200	0.635000
chrX	29858659	29859059	0.430000	chr1	201463000	201463400	0.527500
chr2	2795022	2795822	0.613750	chr1	201468600	201469400	0.753750
chr5	13632578	13632978	0.475000	chr1	201480400	201480800	0.605000
chr19	33272697	33272897	0.475000	chr1	201481200	201481400	0.575000
chr15	43277927	43278527	0.528333	chr1	201481800	201482400	0.663333
chr3	52275118	52275318	0.455000	chr1	201486200	201486400	0.515000
chr10	129712113	129712713	0.500000	chr1	201489400	201490000	0.538333
chr11	14329073	14329473	0.460000	chr1	201493200	201493600	0.490000
chr4	75678300	75678500	0.470000	chr1	201507000	201507200	0.760000
chr3	10082563	10082763	0.470000	chr1	201512000	201512200	0.525000
chr12	98783323	98783523	0.465000	chr1	201513000	201513200	0.475000
chrX	5957256	5957456	0.440000	chr1	201514600	201514800	0.475000
chr13	19273762	19273962	0.420000	chr1	201515200	201515400	0.465000
chr1	60346855	60347055	0.415000	chr1	201516000	201516200	0.505000
chr9	135376365	135376565	0.620000	chr1	20152400	20152600	0.655000
chr10	68674028	68674228	0.480000	chr1	201530800	201531000	0.565000
chr1	49935165	49935565	0.577500	chr1	201531600	201532000	0.605000
chr14	90233476	90233676	0.475000	chr1	201535600	201535800	0.485000
chr8	18971605	18971805	0.490000	chr1	201540200	201540400	0.510000
chr1	85875093	85875293	0.420000	chr1	201542400	201542600	0.450000
chr3	108429524	108429924	0.342500	chr1	201544200	201544600	0.410000
chr1	235614028	235614228	0.415000	chr1	201546200	201546400	0.560000
chr12	71546255	71546655	0.442500	chr1	201551800	201552200	0.537500
chr20	5976618	5976818	0.530000	chr1	201555600	201555800	0.550000
chr16	85045048	85045248	0.475000	chr1	201559800	201560000	0.625000
chr21	32826475	32826675	0.520000	chr1	201566400	201566600	0.570000
chr6	7345581	7345981	0.482500	chr1	201567000	201567400	0.565000
chrY	19649096	19649296	0.435000	chr1	201569000	201569200	0.600000
chr7	108205991	108206191	0.435000	chr1	201571200	201571400	0.460000
chr2	183245692	183245892	0.380000	chr1	201574000	201574200	0.445000
chr2	129729106	129729306	0.480000	chr1	201576000	201576200	0.500000
chr1	1888115	1888515	0.477500	chr1	201578400	201578800	0.517500
chr5	8525042	8525642	0.485000	chr1	201582400	201583000	0.558333
chr11	119169807	119170007	0.520000	chr1	201585000	201585200	0.540000
chr1	60518810	60519010	0.425000	chr1	201593600	201593800	0.490000
chr22	41084614	41085014	0.412500	chr1	201594600	201595000	0.565000
chr5	142455967	142456167	0.400000	chr1	201600200	201600400	0.510000
chr4	15524984	15525184	0.435000	chr1	201603000	201603200	0.470000
chr14	31422330	31422530	0.540000	chr1	201614200	201614400	0.560000
chrX	82309331	82309531	0.440000	chr1	201632600	201632800	0.455000
chr19	44829709	44830509	0.425000	chr1	201648000	201648800	0.680000
chr5	33942537	33942737	0.510000	chr1	201650400	201650600	0.730000
chr6	162921972	162922172	0.520000	chr1	201655400	201655600	0.645000
chr12	65389253	65389453	0.360000	chr1	20165600	20165800	0.505000
chr12	8444129	8444329	0.470000	chr1	201673200	201673400	0.530000
chr10	52478092	52478292	0.425000	chr1	201675400	201675600	0.445000
chr5	149806316	149806516	0.535000	chr1	201703000	201703200	0.555000
chr11	119317602	119318402	0.585000	chr1	201703800	201704600	0.602500
chr12	101574723	101574923	0.520000	chr1	201709600	201709800	0.630000
chr16	16061900	16062300	0.517500	chr1	201713400	201713800	0.602500
chr7	56343307	56344107	0.425000	chr1	201714200	201715000	0.536250
chr8	41900687	41900887	0.435000	chr1	201716000	201716200	0.485000
chr2	121863375	121863575	0.445000	chr1	20171600	20171800	0.475000
chr20	17042518	17042718	0.400000	chr1	201718800	201719000	0.485000
chr18	53979715	53980115	0.410000	chr1	201720000	201720400	0.590000
chr11	79247191	79247391	0.530000	chr1	201739800	201740000	0.655000
chr18	48004269	48004469	0.495000	chr1	201740600	201740800	0.560000
chr21	17634218	17634418	0.370000	chr1	201749200	201749400	0.390000
chrX	25526763	25526963	0.425000	chr1	201791400	201791600	0.470000
chr4	168192345	168192545	0.355000	chr1	201792000	201792200	0.425000
chr11	42424871	42425071	0.380000	chr1	20179200	20179400	0.500000
chr4	29911703	29912103	0.475000	chr1	201793000	201793400	0.532500
chr1	103795639	103795839	0.395000	chr1	201827000	201827200	0.500000
chr10	97521509	97522109	0.540000	chr1	201829000	201829600	0.660000
chr10	71925472	71925672	0.505000	chr1	20183800	20184000	0.525000
chr18	10735697	10735897	0.460000	chr1	201839200	201839400	0.540000
chr1	159289578	159289778	0.330000	chr1	201842800	201843000	0.380000
chr4	68900661	68900861	0.455000	chr1	20184600	20184800	0.495000
chr10	32666812	32667212	0.405000	chr1	20185400	20185800	0.532500
chr2	5576851	5577051	0.425000	chr1	20186400	20186600	0.605000
chr12	899353	899553	0.470000	chr1	20187200	20187400	0.520000
chr6	95387903	95388103	0.475000	chr1	201876200	201876400	0.490000
chr3	118297356	118297556	0.365000	chr1	201878000	201878200	0.495000
chrX	77588221	77588621	0.392500	chr1	20187800	20188200	0.442500
chr4	11499285	11499485	0.420000	chr1	201881000	201881200	0.450000
chr4	146849981	146850381	0.377500	chr1	201882600	201883000	0.445000
chr9	79153517	79153917	0.437500	chr1	201883800	201884200	0.505000
chr17	82053454	82053654	0.575000	chr1	201884600	201884800	0.610000
chrX	120214476	120214876	0.355000	chr1	201885600	201886000	0.545000
chr2	117163109	117163509	0.412500	chr1	201887200	201887600	0.507500
chr7	49772642	49772842	0.520000	chr1	201888800	201889000	0.780000
chr2	235961538	235961738	0.535000	chr1	201893600	201893800	0.600000
chr20	56608975	56609175	0.430000	chr1	201896000	201896200	0.635000
chr21	22190510	22190910	0.515000	chr1	201899000	201899400	0.552500
chr11	111418109	111418509	0.487500	chr1	201916600	201917000	0.550000
chr2	119116244	119116444	0.460000	chr1	201917400	201917600	0.505000
chr2	238224660	238224860	0.650000	chr1	2019200	2019400	0.845000
chr8	20242754	20242954	0.535000	chr1	201924200	201924400	0.560000
chr1	23348266	23348466	0.395000	chr1	201925200	201925400	0.405000
chr7	34408330	34408530	0.460000	chr1	201939800	201940000	0.520000
chr10	955672	956272	0.525000	chr1	201941400	201942000	0.586667
chr12	75014123	75014523	0.397500	chr1	201945200	201945600	0.460000
chr12	94121093	94121493	0.552500	chr1	201946400	201946800	0.565000
chr5	66928177	66928577	0.415000	chr1	201947600	201948000	0.472500
chr2	240187763	240187963	0.485000	chr1	20195200	20195400	0.535000
chr9	4052347	4052747	0.370000	chr1	201954200	201954600	0.500000
chrX	118963817	118964617	0.443750	chr1	201955200	201956000	0.596250
chr8	89386047	89386247	0.400000	chr1	201968600	201968800	0.440000
chr11	62707007	62707207	0.510000	chr1	201970800	201971000	0.515000
chr21	32114509	32115309	0.477500	chr1	201972200	201973000	0.482500
chr6	1710280	1710480	0.470000	chr1	20197600	20197800	0.545000
chr12	30825074	30826074	0.539000	chr1	201982400	201983400	0.729000
chr1	13798280	13799080	0.420000	chr1	20199000	20199800	0.488750
chr22	21273548	21273948	0.422500	chr1	201999600	202000000	0.537500
chr14	85277217	85277417	0.340000	chr1	202008200	202008400	0.645000
chr21	26093318	26093518	0.395000	chr1	202009600	202009800	0.440000
chr1	30023391	30023991	0.468333	chr1	202010400	202011000	0.598333
chr15	21480290	21480490	0.550000	chr1	202017800	202018000	0.565000
chr12	41814029	41814229	0.550000	chr1	202018600	202018800	0.620000
chr15	94619189	94619389	0.505000	chr1	202023000	202023200	0.565000
chrY	51787606	51787806	0.000000	chr1	202029200	202029400	0.305000
chr4	135412979	135413179	0.445000	chr1	202029800	202030000	0.530000
chr5	113574564	113574764	0.550000	chr1	202035000	202035200	0.605000
chr20	58698012	58698212	0.580000	chr1	202057000	202057200	0.630000
chr18	36600849	36601049	0.430000	chr1	202058200	202058400	0.480000
chr11	117055616	117055816	0.430000	chr1	202063200	202063400	0.435000
chr11	62009465	62009665	0.450000	chr1	202067400	202067600	0.520000
chr7	77877799	77877999	0.435000	chr1	202072400	202072600	0.455000
chr14	78822350	78822950	0.445000	chr1	202076000	202076600	0.511667
chr17	57554620	57554820	0.465000	chr1	202077000	202077200	0.505000
chr8	33383814	33384014	0.420000	chr1	202078400	202078600	0.465000
chr1	121907207	121907407	0.405000	chr1	202087200	202087400	0.630000
chr1	177172471	177172671	0.515000	chr1	202104200	202104400	0.575000
chr3	113957275	113957475	0.405000	chr1	202105800	202106000	0.595000
chr6	20425068	20425468	0.452500	chr1	202108400	202108800	0.500000
chr15	61052177	61052377	0.395000	chr1	202118000	202118200	0.505000
chr3	122109403	122109603	0.495000	chr1	202119000	202119200	0.560000
chr21	42627937	42628137	0.510000	chr1	202122800	202123000	0.690000
chr8	140121317	140122117	0.476250	chr1	20212400	20213200	0.507500
chr11	66446193	66446393	0.510000	chr1	202130400	202130600	0.650000
chr12	53472897	53473097	0.390000	chr1	202133000	202133200	0.600000
chr2	101459341	101459741	0.492500	chr1	202135200	202135600	0.565000
chr2	30706411	30706611	0.505000	chr1	202143400	202143600	0.590000
chr10	124005586	124006186	0.505000	chr1	202144200	202144800	0.773333
chr11	98279236	98279636	0.432500	chr1	202145400	202145800	0.487500
chr1	14353095	14353295	0.430000	chr1	202147200	202147400	0.545000
chr2	66443868	66444068	0.515000	chr1	202147800	202148000	0.530000
chr3	69122180	69122380	0.450000	chr1	202150600	202150800	0.500000
chr2	5500300	5501300	0.466000	chr1	202154800	202155800	0.510000
chr7	119413754	119414354	0.535000	chr1	202159400	202160000	0.571667
chr1	2972763	2972963	0.635000	chr1	202160600	202160800	0.690000
chr16	21586313	21586513	0.500000	chr1	202161200	202161400	0.620000
chr16	3976387	3976987	0.488333	chr1	202161800	202162400	0.623333
chr2	176161888	176162088	0.575000	chr1	202163000	202163200	0.630000
chr6	32496483	32496683	0.510000	chr1	202164800	202165000	0.590000
chr1	18271891	18273291	0.497857	chr1	202165400	202166800	0.571429
chr3	94149734	94149934	0.410000	chr1	20216800	20217000	0.445000
chr13	40297968	40298168	0.250000	chr1	202172200	202172400	0.340000
chr10	15139073	15139273	0.465000	chr1	202183800	202184000	0.525000
chr1	152946821	152947221	0.530000	chr1	202184600	202185000	0.597500
chr21	22626500	22626900	0.480000	chr1	202187600	202188000	0.605000
chr1	81078057	81078257	0.535000	chr1	202189000	202189200	0.665000
chr5	3034396	3035596	0.498333	chr1	202190000	202191200	0.524167
chr7	146444755	146445155	0.480000	chr1	202192800	202193200	0.597500
chr3	84503749	84503949	0.425000	chr1	202197800	202198000	0.535000
chr9	84742273	84742473	0.470000	chr1	202201400	202201600	0.510000
chr13	80431998	80432198	0.485000	chr1	202203600	202203800	0.545000
chr4	183246151	183246351	0.355000	chr1	202210400	202210600	0.565000
chr20	38200342	38200742	0.477500	chr1	202213400	202213800	0.512500
chr1	101886226	101886426	0.370000	chr1	202221800	202222000	0.505000
chr9	13747417	13747617	0.480000	chr1	20223200	20223400	0.490000
chr22	42336661	42336861	0.580000	chr1	202236400	202236600	0.590000
chr2	55280822	55281022	0.460000	chr1	202237200	202237400	0.645000
chr19	23290754	23290954	0.505000	chr1	202251600	202251800	0.645000
chr11	75402190	75402390	0.470000	chr1	202255000	202255200	0.525000
chr2	148543050	148543250	0.405000	chr1	202274600	202274800	0.520000
chr8	69955726	69955926	0.500000	chr1	202277400	202277600	0.505000
chr2	20105956	20106156	0.490000	chr1	202283400	202283600	0.520000
chr12	50846574	50846774	0.465000	chr1	202295600	202295800	0.500000
chr7	32348722	32348922	0.475000	chr1	202315600	202315800	0.505000
chr8	137308273	137308673	0.442500	chr1	202330000	202330400	0.475000
chr4	36633525	36633725	0.320000	chr1	20233400	20233600	0.355000
chr2	235367845	235368045	0.445000	chr1	202342000	202342200	0.580000
chr2	164565576	164565776	0.360000	chr1	202343800	202344000	0.390000
chr4	187470347	187471347	0.472000	chr1	202348400	202349400	0.595000
chr13	47674932	47675132	0.300000	chr1	202353400	202353600	0.345000
chr11	75533430	75533630	0.555000	chr1	202359600	202359800	0.580000
chr4	17701645	17701845	0.485000	chr1	202394600	202394800	0.495000
chr9	83664050	83664250	0.430000	chr1	202451400	202451600	0.440000
chr2	215494357	215494557	0.415000	chr1	202459800	202460000	0.455000
chr7	67231191	67231391	0.440000	chr1	202462400	202462600	0.465000
chr6	146430776	146430976	0.300000	chr1	202464200	202464400	0.340000
chrY	1648350	1648550	0.370000	chr1	202468800	202469000	0.460000
chr11	31605601	31605801	0.320000	chr1	202484200	202484400	0.350000
chrY	28541029	28541229	0.000000	chr1	202488200	202488400	0.365000
chr20	6916007	6916207	0.380000	chr1	202526200	202526400	0.380000
chr5	55066163	55066363	0.365000	chr1	202530800	202531000	0.360000
chr20	35847801	35848001	0.430000	chr1	202532000	202532200	0.450000
chr4	87026921	87027121	0.365000	chr1	202539400	202539600	0.365000
chr2	83781827	83782027	0.380000	chr1	202546800	202547000	0.420000
chr1	71516875	71517275	0.402500	chr1	202553600	202554000	0.467500
chr5	65755702	65755902	0.420000	chr1	202571800	202572000	0.430000
chr3	175780856	175781056	0.310000	chr1	202577400	202577600	0.405000
chr11	68352219	68352419	0.455000	chr1	202584800	202585000	0.490000
chr11	69804112	69804312	0.420000	chr1	202586600	202586800	0.500000
chr9	38306734	38306934	0.525000	chr1	202600200	202600400	0.595000
chr1	231816781	231817581	0.417500	chr1	202615600	202616400	0.558750
chr19	45519076	45519276	0.555000	chr1	202623200	202623400	0.680000
chr2	1118201	1118601	0.482500	chr1	202625400	202625800	0.687500
chr3	471620	471820	0.460000	chr1	202629400	202629600	0.485000
chrX	135030734	135030934	0.500000	chr1	202656200	202656400	0.545000
chr6	153420111	153420311	0.405000	chr1	202657400	202657600	0.590000
chr1	116172796	116172996	0.480000	chr1	202660000	202660200	0.525000
chr10	130723520	130723920	0.465000	chr1	202661200	202661600	0.557500
chr14	71564711	71564911	0.445000	chr1	202693000	202693200	0.475000
chr5	71234253	71234453	0.570000	chr1	202710400	202710600	0.735000
chr11	114759827	114760027	0.385000	chr1	202719600	202719800	0.495000
chr20	12863384	12863584	0.450000	chr1	202739600	202739800	0.510000
chr6	83558446	83558646	0.415000	chr1	202752800	202753000	0.420000
chr11	14179103	14179303	0.400000	chr1	202754400	202754600	0.455000
chr14	53451211	53451411	0.385000	chr1	202760800	202761000	0.435000
chr10	11709589	11709789	0.425000	chr1	202789800	202790000	0.485000
chr9	39967892	39968092	0.320000	chr1	202794200	202794400	0.365000
chr9	122106091	122106291	0.435000	chr1	202803000	202803200	0.465000
chr6	149070030	149070830	0.356250	chr1	202804200	202805000	0.393750
chr3	58770844	58771444	0.398333	chr1	202806000	202806600	0.401667
chr1	59526722	59526922	0.540000	chr1	202807000	202807200	0.645000
chr1	44877673	44878673	0.504000	chr1	202807600	202808600	0.726000
chr9	112426701	112427501	0.408750	chr1	202809400	202810200	0.448750
chr1	210668841	210669041	0.530000	chr1	202810800	202811000	0.725000
chr17	27242067	27242267	0.510000	chr1	202811400	202811600	0.700000
chr18	6911603	6911803	0.470000	chr1	202822000	202822200	0.490000
chr10	19676119	19676319	0.445000	chr1	202835600	202835800	0.565000
chr14	31320666	31320866	0.455000	chr1	202837200	202837400	0.520000
chr11	117214743	117214943	0.495000	chr1	202852400	202852600	0.540000
chr2	79366130	79366330	0.340000	chr1	202856200	202856400	0.375000
chr2	225733641	225734241	0.446667	chr1	202858400	202859000	0.530000
chr17	1298460	1298660	0.555000	chr1	202861000	202861200	0.670000
chr8	21473898	21474498	0.463333	chr1	202861600	202862200	0.588333
chr9	77501625	77501825	0.435000	chr1	202887400	202887600	0.465000
chr20	29740403	29741003	0.593333	chr1	202888800	202889400	0.650000
chr20	34346502	34347102	0.480000	chr1	202926800	202927400	0.646667
chrY	31304758	31304958	0.000000	chr1	202933600	202933800	0.320000
chr6	86477934	86478334	0.452500	chr1	202938400	202938800	0.460000
chr3	81978133	81978333	0.330000	chr1	202944600	202944800	0.440000
chr5	44450565	44450765	0.410000	chr1	202953000	202953200	0.450000
chr4	156592130	156592330	0.340000	chr1	202957000	202957200	0.415000
chr8	734946	736146	0.500000	chr1	202957800	202959000	0.644167
chr11	131842271	131842471	0.360000	chr1	202959400	202959600	0.415000
chr10	92672235	92672435	0.455000	chr1	202965600	202965800	0.465000
chr15	89928821	89929421	0.505000	chr1	202967000	202967600	0.700000
chr8	128560346	128560546	0.425000	chr1	202968000	202968200	0.460000
chr12	106380218	106380418	0.450000	chr1	202969000	202969200	0.525000
chr1	216418804	216419004	0.330000	chr1	202976800	202977000	0.360000
chr21	28128891	28129091	0.385000	chr1	202982000	202982200	0.390000
chr11	43008122	43008322	0.360000	chr1	202983200	202983400	0.375000
chr14	44802793	44802993	0.280000	chr1	202999400	202999600	0.425000
chr7	70885566	70886966	0.407857	chr1	203005400	203006800	0.485000
chr9	120973161	120973761	0.435000	chr1	203007200	203007800	0.688333
chr3	19063454	19063654	0.425000	chr1	203023000	203023200	0.495000
chr10	74334381	74334981	0.436667	chr1	203026200	203026800	0.683333
chr5	178092050	178092250	0.455000	chr1	203033000	203033200	0.500000
chr2	55696193	55696393	0.485000	chr1	203037600	203037800	0.530000
chr3	131513214	131513414	0.440000	chr1	203038200	203038400	0.605000
chr20	54076010	54076210	0.450000	chr1	203039400	203039600	0.535000
chr8	124991704	124992304	0.488333	chr1	203040200	203040800	0.533333
chr11	60404468	60404668	0.465000	chr1	203047400	203047600	0.480000
chr8	11807236	11807636	0.475000	chr1	203048800	203049200	0.585000
chr4	24189518	24189918	0.470000	chr1	203055200	203055600	0.590000
chr7	130596949	130597549	0.481667	chr1	203058200	203058800	0.526667
chr9	76983865	76984265	0.420000	chr1	203059400	203059800	0.542500
chr20	8058404	8058604	0.345000	chr1	203069200	203069400	0.395000
chr13	35756333	35756933	0.438333	chr1	203075800	203076400	0.695000
chr13	23107135	23107735	0.438333	chr1	203082600	203083200	0.518333
chr12	7579118	7579318	0.435000	chr1	203084600	203084800	0.605000
chr17	47855692	47855892	0.560000	chr1	20308600	20308800	0.605000
chr6	23053117	23053317	0.545000	chr1	203117800	203118000	0.665000
chr16	82085053	82085253	0.425000	chr1	203126400	203126600	0.510000
chr9	10264196	10264396	0.570000	chr1	203128200	203128400	0.660000
chr17	78468307	78468507	0.525000	chr1	203129800	203130000	0.565000
chr11	65079802	65080002	0.525000	chr1	203136000	203136200	0.560000
chr1	10980369	10980569	0.540000	chr1	203142800	203143000	0.575000
chr1	220135039	220135239	0.390000	chr1	203148200	203148400	0.480000
chrX	138291322	138291522	0.475000	chr1	203164000	203164200	0.530000
chr13	65758438	65758638	0.535000	chr1	203166600	203166800	0.630000
chr2	64442574	64442774	0.415000	chr1	203167400	203167600	0.595000
chrX	13817021	13817221	0.535000	chr1	203172200	203172400	0.610000
chr2	129262490	129262690	0.460000	chr1	203176000	203176200	0.610000
chr13	26809972	26810372	0.405000	chr1	203200200	203200600	0.452500
chr1	159595587	159595787	0.445000	chr1	203202600	203202800	0.510000
chr12	41673139	41673339	0.530000	chr1	203215000	203215200	0.545000
chr4	184526771	184526971	0.430000	chr1	203216200	203216400	0.490000
chr16	28705397	28705597	0.535000	chr1	20323200	20323400	0.540000
chrX	78165573	78165773	0.410000	chr1	203233000	203233200	0.495000
chr18	31913859	31914059	0.470000	chr1	203267400	203267600	0.530000
chr12	49832627	49832827	0.435000	chr1	203269200	203269400	0.475000
chr3	48795212	48795612	0.400000	chr1	203271000	203271400	0.472500
chr16	10516201	10516401	0.485000	chr1	203273200	203273400	0.580000
chr1	42318500	42318700	0.465000	chr1	203274000	203274200	0.590000
chr16	53775495	53776495	0.396000	chr1	203278000	203279000	0.529000
chr12	103381032	103381832	0.455000	chr1	203282200	203283000	0.536250
chrX	1024650	1024850	0.425000	chr1	203284800	203285000	0.460000
chr2	138649036	138649436	0.485000	chr1	203286600	203287000	0.527500
chr1	236708488	236708688	0.415000	chr1	203287400	203287600	0.570000
chr3	56296386	56296586	0.490000	chr1	203289600	203289800	0.575000
chr3	183075702	183075902	0.470000	chr1	203290400	203290600	0.675000
chr12	2909594	2909794	0.500000	chr1	203291400	203291600	0.535000
chr3	6199081	6199281	0.455000	chr1	203295800	203296000	0.560000
chr3	26657795	26658195	0.425000	chr1	203299200	203299600	0.540000
chr5	69020100	69020900	0.387500	chr1	203300200	203301000	0.431250
chr4	41244818	41245618	0.428750	chr1	203303000	203303800	0.447500
chr7	60552993	60553593	0.385000	chr1	203304200	203304800	0.516667
chr8	23369429	23370429	0.506000	chr1	203305200	203306200	0.696000
chr5	167813668	167814268	0.433333	chr1	203306600	203307200	0.541667
chr2	164832687	164832887	0.430000	chr1	203311800	203312000	0.510000
chr14	51802983	51803383	0.402500	chr1	203316800	203317200	0.430000
chr15	57453651	57454251	0.443333	chr1	203320600	203321200	0.526667
chr2	4543456	4543656	0.475000	chr1	203324200	203324400	0.515000
chr22	35469953	35470153	0.520000	chr1	203325200	203325400	0.545000
chr1	236681307	236681507	0.415000	chr1	203325800	203326000	0.630000
chr20	62662375	62662575	0.510000	chr1	203327400	203327600	0.635000
chr5	146126520	146126720	0.440000	chr1	203328000	203328200	0.515000
chr16	53389290	53389490	0.510000	chr1	203328800	203329000	0.515000
chr3	83629857	83630057	0.405000	chr1	203331400	203331600	0.475000
chrX	52070737	52070937	0.495000	chr1	203338600	203338800	0.515000
chr2	229520236	229520436	0.465000	chr1	203340200	203340400	0.495000
chr5	43867688	43867888	0.450000	chr1	203342600	203342800	0.505000
chr1	10542500	10542900	0.480000	chr1	203351200	203351600	0.520000
chr14	35640757	35640957	0.330000	chr1	203362000	203362200	0.510000
chrX	9872001	9872201	0.450000	chr1	203369200	203369400	0.505000
chr4	20657861	20658061	0.365000	chr1	203369800	203370000	0.475000
chr21	31148887	31149087	0.385000	chr1	203381200	203381400	0.420000
chr12	15796766	15797166	0.375000	chr1	203402600	203403000	0.382500
chr1	213187094	213187294	0.375000	chr1	203408600	203408800	0.605000
chrX	98336846	98337046	0.335000	chr1	203410400	203410600	0.410000
chr21	7609460	7609660	0.550000	chr1	203411600	203411800	0.560000
chr5	102999129	102999929	0.533750	chr1	20343200	20344000	0.715000
chr8	58790526	58790726	0.455000	chr1	203441000	203441200	0.555000
chr1	145523807	145524007	0.415000	chr1	203447200	203447400	0.470000
chr22	21566337	21566737	0.490000	chr1	203480800	203481200	0.552500
chr12	4284046	4284646	0.541667	chr1	203487400	203488000	0.651667
chr4	42838899	42839099	0.440000	chr1	203504800	203505000	0.485000
chr6	37178878	37179078	0.445000	chr1	203512800	203513000	0.560000
chr2	73853880	73854080	0.355000	chr1	203544600	203544800	0.440000
chr11	114272447	114272647	0.475000	chr1	203586600	203586800	0.535000
chr7	58961989	58962189	0.395000	chr1	203592800	203593000	0.505000
chrX	91998883	91999083	0.430000	chr1	203593800	203594000	0.525000
chr2	108625137	108625337	0.370000	chr1	203601800	203602000	0.470000
chr11	64808185	64808385	0.495000	chr1	203606600	203606800	0.560000
chr19	21932989	21933189	0.455000	chr1	203607400	203607600	0.470000
chr2	25897017	25897217	0.485000	chr1	203609600	203609800	0.520000
chr3	130735115	130735315	0.325000	chr1	203610200	203610400	0.475000
chr5	33677084	33677284	0.320000	chr1	203613200	203613400	0.380000
chr19	57034698	57034898	0.420000	chr1	203625800	203626000	0.445000
chr6	134683520	134683720	0.450000	chr1	203626600	203626800	0.555000
chr14	104072337	104072737	0.497500	chr1	203627800	203628200	0.515000
chr3	8641737	8642137	0.535000	chr1	203628800	203629200	0.555000
chr17	30690997	30691197	0.395000	chr1	203629600	203629800	0.660000
chr3	37465754	37466154	0.507500	chr1	203639000	203639400	0.510000
chr3	128837238	128837838	0.446667	chr1	203641200	203641800	0.456667
chr11	14061866	14062266	0.465000	chr1	203650400	203650800	0.700000
chr1	183518147	183518347	0.430000	chr1	203653200	203653400	0.440000
chrX	41498963	41499163	0.475000	chr1	203655800	203656000	0.510000
chr13	102145131	102145331	0.385000	chr1	203657200	203657400	0.415000
chr12	66404678	66405078	0.475000	chr1	203661600	203662000	0.505000
chr14	64097433	64097633	0.500000	chr1	20367200	20367400	0.610000
chr10	32381421	32381821	0.477500	chr1	203674000	203674400	0.515000
chr9	22683914	22684114	0.385000	chr1	203675600	203675800	0.500000
chrX	79123484	79123684	0.380000	chr1	203679400	203679600	0.430000
chr12	59100803	59101003	0.360000	chr1	203681800	203682000	0.460000
chr17	65593906	65594506	0.473333	chr1	203682400	203683000	0.486667
chr20	56671510	56671710	0.425000	chr1	203684200	203684400	0.460000
chr4	143259465	143259665	0.425000	chr1	203688600	203688800	0.430000
chr8	68838518	68839318	0.407500	chr1	203692600	203693400	0.536250
chr10	39520445	39520645	0.370000	chr1	203694200	203694400	0.450000
chr8	86345961	86346161	0.355000	chr1	203702200	203702400	0.490000
chr9	5388798	5388998	0.345000	chr1	203726600	203726800	0.460000
chr15	35785005	35785205	0.330000	chr1	203733400	203733600	0.350000
chr6	55661728	55661928	0.320000	chr1	203744000	203744200	0.445000
chr10	26380154	26380354	0.475000	chr1	203753400	203753600	0.590000
chr9	1294483	1294683	0.430000	chr1	203754400	203754600	0.470000
chr1	171991600	171991800	0.415000	chr1	203756600	203756800	0.475000
chr1	36745276	36745676	0.442500	chr1	203762200	203762600	0.445000
chr8	14226723	14226923	0.350000	chr1	203765000	203765200	0.485000
chr9	132574425	132574625	0.535000	chr1	203765600	203765800	0.575000
chr3	106502053	106502653	0.386667	chr1	203769400	203770000	0.478333
chr15	44260667	44260867	0.555000	chr1	20377000	20377200	0.585000
chr3	113742268	113742468	0.470000	chr1	203771800	203772000	0.550000
chr1	23277843	23278043	0.415000	chr1	203776800	203777000	0.485000
chr8	19277797	19277997	0.405000	chr1	203778200	203778400	0.480000
chr1	63611234	63611834	0.501667	chr1	203795400	203796000	0.616667
chr3	61506603	61506803	0.425000	chr1	203796400	203796600	0.495000
chr7	60822679	60823479	0.396250	chr1	203799600	203800400	0.417500
chr13	33184024	33184224	0.440000	chr1	203829400	203829600	0.450000
chr8	10289955	10290355	0.430000	chr1	203830800	203831200	0.440000
chr1	224759422	224759822	0.435000	chr1	203841200	203841600	0.462500
chr4	54736959	54737359	0.415000	chr1	203861400	203861800	0.605000
chr8	100740641	100740841	0.410000	chr1	203871200	203871400	0.490000
chr4	16286985	16287185	0.390000	chr1	203889600	203889800	0.345000
chr2	170730077	170730477	0.447500	chr1	203918600	203919000	0.485000
chr4	21048690	21048890	0.460000	chr1	203921400	203921600	0.490000
chr13	39663310	39663510	0.325000	chr1	203926200	203926400	0.355000
chr2	76173690	76173890	0.360000	chr1	203930400	203930600	0.365000
chr12	101601962	101602362	0.387500	chr1	203955000	203955400	0.455000
chr14	30176979	30177179	0.380000	chr1	204004000	204004200	0.535000
chr10	127681052	127681452	0.470000	chr1	204073000	204073400	0.685000
chr9	96647496	96647696	0.470000	chr1	204080400	204080600	0.650000
chr3	197449505	197449705	0.515000	chr1	204102400	204102600	0.580000
chr5	35867070	35867470	0.372500	chr1	204104400	204104800	0.595000
chr8	131074200	131074400	0.440000	chr1	204114800	204115000	0.475000
chr18	61784022	61784222	0.440000	chr1	204123400	204123600	0.580000
chr3	52508364	52508564	0.480000	chr1	204127800	204128000	0.600000
chr7	100366973	100367173	0.625000	chr1	204129200	204129400	0.705000
chr1	149726658	149726858	0.535000	chr1	204150000	204150200	0.540000
chr22	24263015	24263415	0.610000	chr1	204151800	204152200	0.790000
chr2	119434902	119435102	0.500000	chr1	204162600	204162800	0.625000
chr9	32992688	32992888	0.435000	chr1	204166400	204166600	0.580000
chr4	26227648	26227848	0.540000	chr1	204177200	204177400	0.545000
chr1	243071088	243071288	0.375000	chr1	204178600	204178800	0.470000
chr7	48880568	48880768	0.445000	chr1	204189400	204189600	0.530000
chr5	17589285	17589485	0.435000	chr1	204190200	204190400	0.500000
chr9	93345108	93345308	0.535000	chr1	204207200	204207400	0.645000
chrX	48205552	48205952	0.420000	chr1	204214200	204214600	0.502500
chr7	110314123	110314523	0.432500	chr1	204227400	204227800	0.435000
chr2	222309044	222309244	0.485000	chr1	204238600	204238800	0.530000
chr21	30937103	30937303	0.410000	chr1	204246200	204246400	0.445000
chr9	99610491	99610691	0.520000	chr1	204254200	204254400	0.540000
chr14	67552668	67552868	0.570000	chr1	204258400	204258600	0.605000
chr8	127828947	127829147	0.450000	chr1	204263600	204263800	0.540000
chr5	166961898	166962098	0.390000	chr1	204272600	204272800	0.405000
chr9	64708770	64708970	0.405000	chr1	204286800	204287000	0.550000
chr4	10024049	10024649	0.526667	chr1	204288000	204288600	0.531667
chr6	62691550	62691750	0.520000	chr1	204289400	204289600	0.595000
chr1	51331301	51331501	0.555000	chr1	204296400	204296600	0.590000
chr4	112787639	112787839	0.540000	chr1	20430600	20430800	0.590000
chr21	26525326	26525526	0.525000	chr1	204313800	204314000	0.545000
chr16	85148750	85148950	0.460000	chr1	204320600	204320800	0.555000
chr12	37995617	37995817	0.400000	chr1	204327400	204327600	0.590000
chr8	21217160	21217560	0.457500	chr1	204348800	204349200	0.582500
chr10	27001970	27002170	0.525000	chr1	204357600	204357800	0.580000
chr4	5931738	5931938	0.530000	chr1	204360000	204360200	0.590000
chr14	74863289	74863689	0.607500	chr1	204363400	204363800	0.615000
chr7	23901531	23901731	0.380000	chr1	204366800	204367000	0.590000
chr12	20225395	20225595	0.470000	chr1	204369000	204369200	0.475000
chrX	63745302	63745502	0.520000	chr1	204374000	204374200	0.555000
chr6	33290765	33290965	0.575000	chr1	204378200	204378400	0.620000
chr2	91832296	91832496	0.460000	chr1	204382400	204382600	0.490000
chr19	44314761	44314961	0.390000	chr1	204383600	204383800	0.440000
chr19	11292278	11292478	0.460000	chr1	204396400	204396600	0.505000
chrX	128638248	128638448	0.400000	chr1	204398600	204398800	0.510000
chr3	87812066	87812266	0.395000	chr1	204401000	204401200	0.405000
chr7	107645925	107646125	0.445000	chr1	204401800	204402000	0.450000
chr3	86763244	86763444	0.450000	chr1	204402400	204402600	0.475000
chr7	119357602	119357802	0.455000	chr1	204406600	204406800	0.470000
chr1	104312830	104313030	0.410000	chr1	20440800	20441000	0.560000
chr16	1018185	1018385	0.410000	chr1	204408200	204408400	0.415000
chr3	16800697	16801097	0.337500	chr1	204409200	204409600	0.417500
chr19	57976218	57976818	0.426667	chr1	204410600	204411200	0.545000
chr11	9017809	9018409	0.498333	chr1	204411800	204412400	0.581667
chr6	148444514	148444714	0.410000	chr1	204414200	204414400	0.440000
chr4	18047867	18048467	0.426667	chr1	204417200	204417800	0.470000
chr2	143366735	143366935	0.290000	chr1	204420200	204420400	0.445000
chr5	20727988	20728188	0.380000	chr1	204426000	204426200	0.435000
chr3	197645868	197646068	0.425000	chr1	204427000	204427200	0.480000
chr12	115182032	115182232	0.455000	chr1	204431400	204431600	0.495000
chr4	82531254	82531454	0.450000	chr1	204435600	204435800	0.465000
chr16	4933300	4934100	0.542500	chr1	204446000	204446800	0.580000
chr10	100265709	100265909	0.460000	chr1	204453200	204453400	0.530000
chr2	146668443	146668843	0.377500	chr1	204461600	204462000	0.595000
chr4	25307272	25307872	0.493333	chr1	204465800	204466400	0.571667
chr12	38889779	38889979	0.455000	chr1	204476200	204476400	0.515000
chr22	47602849	47603049	0.495000	chr1	204480600	204480800	0.635000
chr7	159075419	159075619	0.510000	chr1	204481200	204481400	0.515000
chr5	138736968	138737568	0.558333	chr1	204493600	204494200	0.573333
chr4	155422534	155422734	0.555000	chr1	204494600	204494800	0.745000
chr4	155564857	155565057	0.430000	chr1	204499000	204499200	0.435000
chr12	38552497	38552697	0.425000	chr1	2045000	2045200	0.715000
chr14	74823883	74824483	0.365000	chr1	204503200	204503800	0.390000
chr10	89605117	89606917	0.401111	chr1	204506600	204508400	0.440556
chr20	43718543	43718743	0.425000	chr1	204511000	204511200	0.445000
chr3	106966269	106966469	0.295000	chr1	204513200	204513400	0.400000
chr6	111341717	111342317	0.483333	chr1	204516200	204516800	0.605000
chr18	15767072	15767272	0.385000	chr1	204517200	204517400	0.400000
chr12	65892820	65893620	0.446250	chr1	204518600	204519400	0.477500
chr2	100932051	100932251	0.290000	chr1	204521200	204521400	0.385000
chr2	123424254	123424454	0.370000	chr1	204544400	204544600	0.375000
chr2	54378680	54378880	0.415000	chr1	204564800	204565000	0.430000
chr21	24015175	24015975	0.392500	chr1	204565800	204566600	0.457500
chrY	22379088	22379288	0.490000	chr1	204579000	204579200	0.585000
chr2	92569259	92569459	0.400000	chr1	204585000	204585200	0.635000
chr9	138298760	138298960	0.370000	chr1	204598400	204598600	0.400000
chr8	139048891	139049091	0.485000	chr1	204620000	204620200	0.580000
chr7	49885748	49885948	0.595000	chr1	204623400	204623600	0.620000
chr13	51246951	51247151	0.540000	chr1	204624200	204624400	0.620000
chr21	17362172	17362372	0.440000	chr1	204624800	204625000	0.590000
chrX	75299703	75300103	0.390000	chr1	204630400	204630800	0.585000
chr13	35716254	35716454	0.425000	chr1	204647600	204647800	0.515000
chr15	31930015	31930215	0.500000	chr1	2046600	2046800	0.670000
chr10	124962897	124963097	0.470000	chr1	204667600	204667800	0.490000
chr20	33451557	33452357	0.485000	chr1	204672400	204673200	0.516250
chr3	40671303	40671503	0.410000	chr1	204674000	204674200	0.570000
chr5	44641892	44642692	0.523750	chr1	204684800	204685600	0.743750
chr2	50714952	50715352	0.345000	chr1	204687600	204688000	0.435000
chr3	17914399	17914599	0.400000	chr1	204691400	204691600	0.455000
chrX	108217045	108218045	0.427000	chr1	204692400	204693400	0.529000
chr3	130438020	130438420	0.455000	chr1	20470200	20470600	0.472500
chr22	21298161	21298561	0.460000	chr1	204705200	204705600	0.482500
chr3	158098898	158099098	0.485000	chr1	204706600	204706800	0.530000
chr16	86205460	86205660	0.440000	chr1	204707200	204707400	0.500000
chr20	33950188	33950388	0.440000	chr1	204711400	204711600	0.460000
chr10	15025837	15026237	0.547500	chr1	204712200	204712600	0.627500
chr7	63612490	63612690	0.555000	chr1	204714800	204715000	0.565000
chr1	124397666	124397866	0.380000	chr1	204723200	204723400	0.480000
chr13	38837372	38837572	0.380000	chr1	20473200	20473400	0.575000
chr12	25670216	25670416	0.445000	chr1	204747000	204747200	0.460000
chr1	65460297	65460497	0.440000	chr1	204752000	204752200	0.685000
chr7	69130005	69130205	0.510000	chr1	204764000	204764200	0.540000
chrX	102326354	102326554	0.535000	chr1	20476600	20476800	0.605000
chr7	106612373	106612573	0.455000	chr1	204791800	204792000	0.555000
chr17	38471365	38471565	0.465000	chr1	204799800	204800000	0.515000
chr11	6477201	6477801	0.556667	chr1	204807000	204807600	0.598333
chr7	19498554	19498754	0.390000	chr1	204808200	204808400	0.435000
chr7	52087979	52088179	0.500000	chr1	204827000	204827200	0.540000
chr12	129100998	129101198	0.570000	chr1	204828600	204828800	0.795000
chr6	170663129	170663329	0.560000	chr1	20485600	20485800	0.815000
chr9	131664133	131664533	0.382500	chr1	204860000	204860400	0.510000
chr5	82339598	82340398	0.457500	chr1	20486200	20487000	0.743750
chr19	14785950	14786350	0.527500	chr1	20493800	20494200	0.550000
chr5	71637529	71637729	0.435000	chr1	204941800	204942000	0.470000
chr7	15456714	15456914	0.385000	chr1	204944800	204945000	0.460000
chr5	17864890	17865090	0.365000	chr1	204959400	204959600	0.580000
chr15	66973857	66974257	0.457500	chr1	204960200	204960600	0.472500
chr1	139225155	139225355	0.000000	chr1	204970000	204970200	0.435000
chr9	16927733	16928133	0.457500	chr1	204972000	204972400	0.470000
chr17	73288966	73289166	0.495000	chr1	204975800	204976000	0.560000
chr20	60224824	60225224	0.492500	chr1	204983200	204983600	0.512500
chr9	70968135	70968535	0.395000	chr1	204984400	204984800	0.502500
chr13	112788890	112789090	0.445000	chr1	204989400	204989600	0.600000
chr2	119710233	119710633	0.545000	chr1	204992400	204992800	0.580000
chr7	71643274	71643474	0.530000	chr1	205014000	205014200	0.590000
chr12	108186090	108186690	0.423333	chr1	2050200	2050800	0.798333
chr16	88123221	88123421	0.490000	chr1	205043000	205043200	0.635000
chr13	64749289	64749489	0.415000	chr1	205061600	205061800	0.555000
chr5	160253982	160254182	0.560000	chr1	205066200	205066400	0.615000
chr11	116819511	116819711	0.600000	chr1	205073600	205073800	0.625000
chr17	35855976	35856176	0.505000	chr1	205076600	205076800	0.560000
chr10	102225290	102225890	0.428333	chr1	20507800	20508400	0.668333
chr4	112318216	112318416	0.360000	chr1	205111600	205111800	0.390000
chr17	65738885	65739485	0.430000	chr1	205121800	205122400	0.545000
chr2	89166447	89166647	0.360000	chr1	205123000	205123200	0.445000
chr3	57011629	57011829	0.415000	chr1	205127800	205128000	0.440000
chrX	155981143	155981943	0.402500	chr1	205141400	205142200	0.472500
chr3	108390065	108390265	0.390000	chr1	205157200	205157400	0.485000
chr8	134941282	134941482	0.410000	chr1	205157800	205158000	0.420000
chr11	90814585	90814785	0.450000	chr1	205170800	205171000	0.500000
chr13	74066516	74066716	0.400000	chr1	205172800	205173000	0.410000
chr9	37453972	37454172	0.395000	chr1	205175400	205175600	0.435000
chr10	99237817	99238017	0.370000	chr1	205186200	205186400	0.415000
chr13	80482204	80482404	0.350000	chr1	205189200	205189400	0.365000
chr3	66065196	66065396	0.455000	chr1	205191400	205191600	0.470000
chr1	170311811	170312211	0.392500	chr1	20519600	20520000	0.447500
chr3	124549684	124549884	0.465000	chr1	205199600	205199800	0.495000
chr11	113699197	113699397	0.480000	chr1	205204000	205204200	0.485000
chr5	89362886	89363086	0.420000	chr1	205205200	205205400	0.465000
chr10	45296007	45296207	0.355000	chr1	205209000	205209200	0.375000
chr5	43210937	43212337	0.441429	chr1	205210800	205212200	0.635714
chr9	18639493	18639693	0.340000	chr1	205214800	205215000	0.425000
chrX	133032589	133032789	0.400000	chr1	205220400	205220600	0.415000
chr5	76427508	76427708	0.450000	chr1	20522400	20522600	0.500000
chr12	6750266	6750466	0.505000	chr1	205226400	205226600	0.525000
chr9	10695920	10696120	0.370000	chr1	205227000	205227200	0.440000
chr3	44051503	44051703	0.615000	chr1	205227800	205228000	0.740000
chr14	66365009	66365409	0.487500	chr1	205228600	205229000	0.625000
chr12	1042551	1042951	0.362500	chr1	205229400	205229800	0.590000
chr19	31225893	31226093	0.500000	chr1	205230400	205230600	0.560000
chr4	173117051	173117251	0.390000	chr1	205231200	205231400	0.445000
chr7	111622607	111622807	0.445000	chr1	205238200	205238400	0.450000
chr7	58306865	58307065	0.415000	chr1	205247200	205247400	0.505000
chr4	130462229	130462429	0.415000	chr1	205249200	205249400	0.535000
chr5	170459963	170460163	0.365000	chr1	205255600	205255800	0.420000
chr21	38403693	38403893	0.530000	chr1	205256200	205256400	0.550000
chr4	101847714	101847914	0.475000	chr1	205261400	205261600	0.520000
chr1	144918673	144918873	0.440000	chr1	205262600	205262800	0.515000
chr5	13136563	13136763	0.480000	chr1	205263600	205263800	0.485000
chr11	4383963	4384163	0.515000	chr1	205267400	205267600	0.525000
chr8	129945658	129945858	0.535000	chr1	205272600	205272800	0.620000
chr7	73448026	73448226	0.555000	chr1	205273600	205273800	0.595000
chr17	20467121	20467321	0.550000	chr1	205275200	205275400	0.555000
chr19	9903352	9903552	0.445000	chr1	205280000	205280200	0.555000
chr10	79141496	79141696	0.535000	chr1	205284800	205285000	0.645000
chr3	101075858	101076058	0.400000	chr1	205285800	205286000	0.465000
chr3	78223907	78224307	0.405000	chr1	205286600	205287000	0.590000
chr3	192601533	192601933	0.360000	chr1	205288200	205288600	0.525000
chr16	6005726	6005926	0.420000	chr1	205300000	205300200	0.480000
chr12	18788021	18788221	0.385000	chr1	20530400	20530600	0.425000
chr9	16149507	16149707	0.355000	chr1	205307200	205307400	0.475000
chrX	94270089	94270289	0.360000	chr1	205311400	205311600	0.405000
chr1	152436945	152437545	0.421667	chr1	205313600	205314200	0.568333
chr11	72721532	72721932	0.575000	chr1	205317400	205317800	0.650000
chr14	76401934	76402134	0.490000	chr1	205319600	205319800	0.540000
chr14	74957632	74958432	0.483750	chr1	205321200	205322000	0.688750
chr5	129583631	129583831	0.365000	chr1	205325600	205325800	0.395000
chr12	507927	508127	0.475000	chr1	205327200	205327400	0.515000
chr4	7902294	7902694	0.400000	chr1	205335600	205336000	0.557500
chr16	17533366	17533766	0.475000	chr1	205340800	205341200	0.500000
chr5	163501524	163501724	0.485000	chr1	205343400	205343600	0.680000
chr4	24975820	24976420	0.468333	chr1	205344200	205344800	0.580000
chr4	36393301	36393701	0.322500	chr1	205347000	205347400	0.477500
chr2	128149159	128149359	0.475000	chr1	205348600	205348800	0.490000
chr8	123598092	123598292	0.430000	chr1	205350200	205350400	0.590000
chrX	59738402	59738602	0.405000	chr1	205354400	205354600	0.415000
chr7	55938706	55938906	0.405000	chr1	205366000	205366200	0.475000
chr20	27825651	27825851	0.385000	chr1	205369800	205370000	0.450000
chr11	41633140	41633340	0.395000	chr1	205397200	205397400	0.435000
chr9	91085238	91085438	0.465000	chr1	205430800	205431000	0.555000
chr2	196662614	196662814	0.420000	chr1	205438800	205439000	0.605000
chr6	90011912	90012312	0.395000	chr1	205441000	205441400	0.580000
chr20	17095705	17095905	0.460000	chr1	205445200	205445400	0.590000
chr9	114091572	114091772	0.535000	chr1	205450000	205450200	0.670000
chr19	11617849	11618049	0.410000	chr1	205459000	205459200	0.530000
chrX	143605641	143605841	0.540000	chr1	205480800	205481000	0.585000
chr4	108586902	108587102	0.515000	chr1	205481800	205482000	0.530000
chrX	106562136	106562536	0.422500	chr1	205485600	205486000	0.545000
chr6	134605303	134605503	0.500000	chr1	205488200	205488400	0.515000
chr16	11126855	11127055	0.355000	chr1	205493400	205493600	0.590000
chr7	53513951	53514151	0.445000	chr1	205495600	205495800	0.495000
chr3	141428338	141428938	0.430000	chr1	205504400	205505000	0.650000
chr11	77848469	77848869	0.465000	chr1	205512000	205512400	0.585000
chr4	73476471	73476671	0.495000	chr1	20552400	20552600	0.730000
chr2	48455696	48455896	0.510000	chr1	205524400	205524600	0.560000
chr7	54441609	54441809	0.475000	chr1	205529000	205529200	0.700000
chr11	70700501	70700701	0.565000	chr1	20553400	20553600	0.750000
chr4	159131059	159131259	0.510000	chr1	205539800	205540000	0.530000
chr11	59338584	59338784	0.495000	chr1	205543400	205543600	0.595000
chr19	5493600	5493800	0.520000	chr1	205545200	205545400	0.585000
chrX	144891597	144891797	0.340000	chr1	205566800	205567000	0.385000
chr4	6510419	6510619	0.465000	chr1	205569000	205569200	0.735000
chr4	124784661	124785061	0.365000	chr1	205571000	205571400	0.440000
chr7	1842119	1842319	0.490000	chr1	205578400	205578600	0.505000
chrX	115451697	115451897	0.460000	chr1	205579000	205579200	0.540000
chr20	25512163	25512563	0.472500	chr1	205582400	205582800	0.570000
chr3	141020594	141020794	0.510000	chr1	20558400	20558600	0.545000
chr14	96857349	96857549	0.480000	chr1	205585600	205585800	0.525000
chr19	24341041	24341241	0.360000	chr1	205588800	205589000	0.615000
chrX	98933626	98933826	0.470000	chr1	205592000	205592200	0.605000
chr13	83244970	83245170	0.290000	chr1	205593600	205593800	0.320000
chr18	43582182	43582382	0.425000	chr1	2056000	2056200	0.650000
chr20	57485486	57485686	0.430000	chr1	205605200	205605400	0.450000
chr1	161904718	161904918	0.370000	chr1	205623800	205624000	0.400000
chr1	6924732	6924932	0.420000	chr1	205626400	205626600	0.435000
chr17	47780587	47780787	0.495000	chr1	205631200	205631400	0.545000
chr7	131571700	131572100	0.462500	chr1	205631800	205632200	0.755000
chr1	229476548	229476748	0.445000	chr1	205648400	205648600	0.535000
chr2	238247719	238247919	0.525000	chr1	205657600	205657800	0.545000
chr11	42614303	42614503	0.440000	chr1	205659000	205659200	0.655000
chr5	44782703	44782903	0.410000	chr1	205663600	205663800	0.490000
chr3	45180097	45180297	0.520000	chr1	205668400	205668600	0.550000
chr3	152099194	152099594	0.422500	chr1	205669000	205669400	0.545000
chr12	110941728	110941928	0.455000	chr1	205669800	205670000	0.630000
chr10	40122254	40122854	0.388333	chr1	205672200	205672800	0.500000
chr1	21808285	21808485	0.440000	chr1	205677200	205677400	0.450000
chr2	164979193	164979593	0.455000	chr1	205678600	205679000	0.527500
chr4	27033760	27033960	0.425000	chr1	205680000	205680200	0.815000
chr1	8607746	8607946	0.525000	chr1	205680600	205680800	0.665000
chr11	90353755	90353955	0.430000	chr1	205692600	205692800	0.530000
chr18	15545835	15546235	0.417500	chr1	205695600	205696000	0.485000
chr10	45555549	45555749	0.500000	chr1	205701000	205701200	0.545000
chr18	75328505	75328705	0.300000	chr1	205705000	205705200	0.370000
chr2	176710256	176710856	0.390000	chr1	205706800	205707400	0.408333
chr7	57834033	57834233	0.380000	chr1	205711200	205711400	0.410000
chr7	88338295	88338495	0.415000	chr1	205715800	205716000	0.430000
chr20	11682233	11682433	0.420000	chr1	205733800	205734000	0.500000
chr3	93597061	93597261	0.395000	chr1	205734600	205734800	0.550000
chr18	57963682	57964882	0.393333	chr1	205748600	205749800	0.578333
chr4	78668144	78668744	0.420000	chr1	205750200	205750800	0.508333
chr7	11492861	11493061	0.445000	chr1	205751400	205751600	0.490000
chr22	33034824	33035024	0.530000	chr1	20575400	20575600	0.565000
chr8	132101530	132101730	0.440000	chr1	20576400	20576600	0.520000
chr5	23407148	23407348	0.380000	chr1	205771800	205772000	0.435000
chr1	175023863	175025063	0.444167	chr1	205774400	205775600	0.592500
chr2	59356755	59356955	0.340000	chr1	205778000	205778200	0.410000
chr4	86378129	86378329	0.485000	chr1	205787400	205787600	0.505000
chr1	22676510	22676710	0.540000	chr1	205791600	205791800	0.595000
chr3	146625422	146625822	0.340000	chr1	205794000	205794400	0.355000
chr13	39230139	39230339	0.530000	chr1	205798600	205798800	0.570000
chr15	20427870	20428070	0.475000	chr1	205801400	205801600	0.535000
chr5	149642430	149642630	0.505000	chr1	205802200	205802400	0.520000
chr10	128534596	128534796	0.470000	chr1	205804200	205804400	0.600000
chr5	10000267	10000467	0.455000	chr1	205805400	205805600	0.570000
chr3	141130100	141130300	0.440000	chr1	205810600	205810800	0.530000
chr1	191260710	191261310	0.376667	chr1	205811400	205812000	0.490000
chr18	47508337	47509137	0.436250	chr1	205812600	205813400	0.685000
chr15	33894186	33894386	0.490000	chr1	205832600	205832800	0.535000
chr5	135210575	135210775	0.465000	chr1	205840200	205840400	0.495000
chr1	173173429	173173829	0.507500	chr1	205850000	205850400	0.555000
chrY	9660199	9660399	0.340000	chr1	20587800	20588000	0.450000
chr1	57911200	57911400	0.495000	chr1	20588800	20589000	0.570000
chr1	232532344	232532544	0.375000	chr1	205892200	205892400	0.440000
chr4	82004310	82004710	0.462500	chr1	20589600	20590000	0.562500
chr5	7846513	7846913	0.445000	chr1	20590400	20590800	0.487500
chr12	57913244	57913444	0.475000	chr1	205919000	205919200	0.525000
chr4	59877631	59877831	0.460000	chr1	205929600	205929800	0.510000
chr22	32232324	32232724	0.387500	chr1	205930800	205931200	0.452500
chr2	5144031	5144631	0.475000	chr1	205933600	205934200	0.481667
chr10	122514320	122514720	0.470000	chr1	205939800	205940200	0.552500
chr10	86876547	86876947	0.452500	chr1	205947000	205947400	0.535000
chrY	19975204	19975604	0.450000	chr1	205951200	205951600	0.527500
chr17	27016544	27016744	0.495000	chr1	205972600	205972800	0.595000
chr8	81422969	81423169	0.380000	chr1	205975800	205976000	0.580000
chr4	139808035	139808435	0.445000	chr1	205977400	205977800	0.495000
chr6	96351441	96351641	0.285000	chr1	20597800	20598000	0.375000
chr5	144612757	144612957	0.440000	chr1	205984200	205984400	0.610000
chr14	34544205	34544405	0.535000	chr1	205986400	205986600	0.580000
chr16	29775248	29775448	0.505000	chr1	206001600	206001800	0.560000
chr6	85739934	85740134	0.440000	chr1	206003600	206003800	0.515000
chrX	3731742	3731942	0.455000	chr1	206006000	206006200	0.530000
chr17	64006183	64006383	0.475000	chr1	206012200	206012400	0.565000
chr19	15616299	15616899	0.506667	chr1	206021200	206021800	0.521667
chr12	52167959	52168559	0.521667	chr1	206023600	206024200	0.580000
chr7	36535546	36535946	0.500000	chr1	206024800	206025200	0.532500
chr1	28482421	28482621	0.375000	chr1	20603000	20603200	0.465000
chr3	101664958	101665558	0.416667	chr1	206030400	206031000	0.431667
chrX	6398737	6398937	0.400000	chr1	206032400	206032600	0.405000
chr8	97921811	97922611	0.455000	chr1	20603600	20604400	0.467500
chr12	40662968	40663168	0.505000	chr1	206041800	206042000	0.545000
chr19	13642802	13643002	0.430000	chr1	20604800	20605000	0.530000
chr1	112389589	112389789	0.525000	chr1	206048600	206048800	0.560000
chr7	21250930	21251130	0.460000	chr1	206050800	206051000	0.500000
chrX	151621560	151621760	0.320000	chr1	206053200	206053400	0.480000
chr9	125695729	125695929	0.485000	chr1	206065800	206066000	0.530000
chr13	96237670	96238270	0.403333	chr1	206066600	206067200	0.418333
chr13	54653429	54653629	0.425000	chr1	206067800	206068000	0.460000
chr10	127124327	127124527	0.440000	chr1	206071000	206071200	0.490000
chr8	55560732	55561332	0.325000	chr1	206074800	206075400	0.426667
chr7	31479004	31479204	0.515000	chr1	206080600	206080800	0.530000
chr2	85346880	85347080	0.435000	chr1	206082000	206082200	0.450000
chr3	97387544	97388144	0.418333	chr1	206083200	206083800	0.468333
chr3	31058014	31058414	0.292500	chr1	206084400	206084800	0.427500
chr3	62892971	62893371	0.447500	chr1	206094000	206094400	0.450000
chr6	15453422	15453822	0.437500	chr1	206100200	206100600	0.495000
chr15	61874605	61874805	0.240000	chr1	206102400	206102600	0.370000
chr11	12208721	12208921	0.440000	chr1	206104600	206104800	0.455000
chr9	128127037	128127237	0.500000	chr1	206105200	206105400	0.555000
chr12	88590360	88590560	0.350000	chr1	206106600	206106800	0.515000
chr7	117842965	117843565	0.403333	chr1	206115000	206115600	0.438333
chr6	17666191	17666591	0.472500	chr1	206117400	206117800	0.712500
chr15	89680336	89680536	0.420000	chr1	206128400	206128600	0.530000
chr16	80653238	80653438	0.510000	chr1	20614000	20614200	0.515000
chr1	185993689	185993889	0.360000	chr1	206167400	206167600	0.395000
chr15	32855246	32855446	0.405000	chr1	206169200	206169400	0.425000
chr11	62863977	62864377	0.445000	chr1	206170600	206171000	0.452500
chr7	8674111	8674311	0.365000	chr1	206175600	206175800	0.470000
chrX	64682336	64682536	0.460000	chr1	206176200	206176400	0.510000
chr14	49001817	49002017	0.265000	chr1	206178200	206178400	0.380000
chr9	69528652	69528852	0.380000	chr1	206178800	206179000	0.455000
chr9	103257972	103258172	0.420000	chr1	206183000	206183200	0.450000
chr21	14383723	14384123	0.457500	chr1	206201600	206202000	0.467500
chr2	135906673	135908273	0.305625	chr1	206202800	206204400	0.629375
chr10	130409497	130409697	0.540000	chr1	206205000	206205200	0.750000
chr11	122320270	122320470	0.550000	chr1	206205600	206205800	0.705000
chr17	15971300	15971700	0.397500	chr1	206220600	206221000	0.430000
chr3	182843787	182844187	0.327500	chr1	206221600	206222000	0.390000
chr6	80250435	80250835	0.437500	chr1	206232000	206232400	0.470000
chr1	23849219	23849419	0.430000	chr1	206233400	206233600	0.530000
chr4	130925065	130925265	0.325000	chr1	206240400	206240600	0.455000
chrX	118163261	118163461	0.400000	chr1	206243400	206243600	0.455000
chr21	4892287	4892487	0.000000	chr1	206257000	206257200	0.400000
chr1	124451313	124451513	0.380000	chr1	206259200	206259400	0.450000
chr21	8784964	8785164	0.440000	chr1	206278800	206279000	0.510000
chr15	20061303	20061703	0.330000	chr1	206288400	206288800	0.382500
chr3	8668671	8668871	0.340000	chr1	206289800	206290000	0.445000
chr21	18049603	18049803	0.455000	chr1	206318000	206318200	0.465000
chr16	89412306	89413106	0.503750	chr1	20633400	20634200	0.707500
chr4	73677304	73677704	0.350000	chr1	206336200	206336600	0.460000
chr8	106097385	106097585	0.520000	chr1	20634600	20634800	0.550000
chr3	51421192	51421392	0.450000	chr1	206356400	206356600	0.455000
chrX	98980987	98981187	0.360000	chr1	206358000	206358200	0.465000
chr10	42129205	42129405	0.340000	chr1	206363600	206363800	0.365000
chr7	116649519	116649719	0.465000	chr1	206374800	206375000	0.470000
chr5	24301195	24301395	0.355000	chr1	206380200	206380400	0.460000
chr10	18389990	18390190	0.410000	chr1	206381000	206381200	0.460000
chr5	116171092	116171292	0.350000	chr1	206384400	206384600	0.450000
chr15	92125279	92125479	0.425000	chr1	206388800	206389000	0.460000
chr2	166884731	166884931	0.325000	chr1	206398600	206398800	0.405000
chr8	8503047	8503247	0.390000	chr1	20640200	20640400	0.485000
chr12	125017555	125017755	0.480000	chr1	206419400	206419600	0.505000
chr17	61089699	61090099	0.437500	chr1	206439200	206439600	0.497500
chr5	71068644	71068844	0.520000	chr1	206455800	206456000	0.585000
chr16	55616317	55616717	0.417500	chr1	206457000	206457400	0.457500
chrY	14953867	14954067	0.385000	chr1	206462000	206462200	0.470000
chr14	38498369	38498569	0.390000	chr1	206464600	206464800	0.440000
chr11	107970354	107970554	0.455000	chr1	206467200	206467400	0.495000
chrX	64064321	64064521	0.520000	chr1	206468000	206468200	0.585000
chr6	109984211	109984411	0.445000	chr1	206468600	206468800	0.485000
chr22	11288489	11289489	0.506000	chr1	206470400	206471400	0.607000
chr4	10265789	10266789	0.450000	chr1	206472200	206473200	0.532000
chr22	49291877	49292077	0.515000	chr1	206479600	206479800	0.530000
chr7	149415039	149415239	0.540000	chr1	206490200	206490400	0.590000
chr12	26101655	26101855	0.410000	chr1	206496400	206496600	0.555000
chr9	337550	337950	0.460000	chr1	206501200	206501600	0.595000
chr14	16493417	16493617	0.410000	chr1	206504200	206504400	0.480000
chr2	27277145	27278345	0.487500	chr1	206507000	206508200	0.710833
chr9	110770544	110770744	0.290000	chr1	206514800	206515000	0.435000
chr12	21171473	21172273	0.387500	chr1	206516000	206516800	0.483750
chr15	45149418	45149818	0.460000	chr1	206525000	206525400	0.557500
chr15	58557847	58558247	0.495000	chr1	206544600	206545000	0.577500
chr4	25446731	25446931	0.530000	chr1	206551400	206551600	0.570000
chr4	54222653	54222853	0.460000	chr1	206552000	206552200	0.515000
chr14	20468696	20468896	0.455000	chr1	206555600	206555800	0.610000
chr12	84654664	84654864	0.485000	chr1	206556200	206556400	0.490000
chr20	1423708	1423908	0.550000	chr1	206557200	206557400	0.765000
chr3	166845778	166846378	0.435000	chr1	206557800	206558400	0.518333
chrX	141912554	141913154	0.331667	chr1	206558800	206559400	0.503333
chr12	133255709	133256309	0.430000	chr1	206559800	206560400	0.523333
chrX	86448596	86448996	0.405000	chr1	206563000	206563400	0.500000
chr7	65196679	65197079	0.410000	chr1	206573400	206573800	0.477500
chr8	49014777	49015177	0.405000	chr1	206575200	206575600	0.480000
chr18	33726291	33726491	0.385000	chr1	206577800	206578000	0.460000
chr13	101937893	101938093	0.405000	chr1	206578400	206578600	0.410000
chr4	185743878	185744078	0.520000	chr1	206580000	206580200	0.585000
chr10	90997575	90997775	0.480000	chr1	206581800	206582000	0.600000
chr12	37559391	37559591	0.415000	chr1	206583800	206584000	0.490000
chr4	78044075	78044275	0.465000	chr1	206590200	206590400	0.475000
chr1	239116179	239116579	0.445000	chr1	20660600	20661000	0.517500
chr2	4807064	4807264	0.310000	chr1	206607000	206607200	0.385000
chr9	27163244	27163444	0.445000	chr1	206608200	206608400	0.505000
chrX	137606669	137606869	0.525000	chr1	206612400	206612600	0.760000
chr3	141706130	141706330	0.480000	chr1	20661400	20661600	0.635000
chr2	157667744	157667944	0.310000	chr1	206631200	206631400	0.475000
chr8	59785289	59785489	0.405000	chr1	206634400	206634600	0.490000
chr1	154544337	154544537	0.635000	chr1	206635400	206635600	0.725000
chr11	119887618	119887818	0.475000	chr1	20663600	20663800	0.565000
chr15	19085064	19085864	0.377500	chr1	206637000	206637800	0.381250
chr7	104076664	104076864	0.375000	chr1	206649600	206649800	0.435000
chr4	42009864	42010064	0.315000	chr1	206650400	206650600	0.415000
chr3	107038241	107038841	0.420000	chr1	206652200	206652800	0.443333
chr4	18856051	18857051	0.424000	chr1	206658200	206659200	0.554000
chr10	45021359	45021759	0.397500	chr1	206659600	206660000	0.547500
chr1	114156000	114156200	0.475000	chr1	206664200	206664400	0.525000
chr21	40335796	40336196	0.422500	chr1	20666800	20667200	0.492500
chr12	11114004	11114404	0.407500	chr1	206672200	206672600	0.442500
chr5	85523875	85524075	0.375000	chr1	206673200	206673400	0.400000
chr11	2057720	2057920	0.385000	chr1	206679800	206680000	0.510000
chrX	86515755	86515955	0.390000	chr1	206680400	206680600	0.415000
chr1	46755921	46756121	0.560000	chr1	206684800	206685000	0.805000
chr9	129584693	129585893	0.519167	chr1	206685400	206686600	0.641667
chrX	89850229	89850429	0.365000	chr1	206687000	206687200	0.460000
chr18	73899141	73899341	0.445000	chr1	206688000	206688200	0.490000
chr12	115137853	115138053	0.440000	chr1	206691800	206692000	0.475000
chr4	52928542	52928742	0.480000	chr1	206693600	206693800	0.535000
chr8	135849161	135849561	0.395000	chr1	206699600	206700000	0.467500
chr14	105510378	105510578	0.395000	chr1	206700400	206700600	0.470000
chr9	132746153	132746353	0.495000	chr1	206703800	206704000	0.575000
chr16	36570461	36570661	0.420000	chr1	206704400	206704600	0.515000
chr1	11389074	11389274	0.520000	chr1	206706600	206706800	0.540000
chr2	220416227	220416427	0.410000	chr1	206708200	206708400	0.500000
chr8	44111025	44111225	0.420000	chr1	206710200	206710400	0.430000
chr6	75988992	75989192	0.450000	chr1	206713200	206713400	0.525000
chr2	141562704	141562904	0.350000	chr1	206714000	206714200	0.435000
chr1	5202479	5202679	0.430000	chr1	206714800	206715000	0.445000
chr10	81695655	81695855	0.375000	chr1	206716200	206716400	0.480000
chr9	82706657	82707257	0.445000	chr1	206717000	206717600	0.470000
chr11	13839167	13839367	0.430000	chr1	206721000	206721200	0.510000
chrX	80285041	80285241	0.545000	chr1	206724200	206724400	0.580000
chr2	143193	143393	0.420000	chr1	206725600	206725800	0.485000
chr18	74399944	74400144	0.475000	chr1	206726400	206726600	0.510000
chr12	105383053	105383253	0.545000	chr1	206728600	206728800	0.625000
chr16	80354889	80355089	0.495000	chr1	206734600	206734800	0.545000
chr4	56815041	56815841	0.408750	chr1	206735200	206736000	0.482500
chr12	67927453	67927653	0.485000	chr1	206737200	206737400	0.550000
chr3	44988369	44988769	0.425000	chr1	206737800	206738200	0.495000
chr19	43467805	43468005	0.450000	chr1	206739000	206739200	0.475000
chr1	55785201	55785601	0.420000	chr1	206739600	206740000	0.480000
chr10	94120851	94121051	0.440000	chr1	206744800	206745000	0.535000
chr19	25443949	25444349	0.392500	chr1	206748600	206749000	0.452500
chr1	153584082	153584282	0.420000	chr1	206753200	206753400	0.430000
chr3	189877666	189878066	0.422500	chr1	206757800	206758200	0.432500
chrX	9911988	9912188	0.525000	chr1	206766600	206766800	0.540000
chr11	65082541	65082741	0.525000	chr1	206769400	206769600	0.530000
chr20	44886138	44886938	0.505000	chr1	206770600	206771400	0.520000
chr5	169612012	169612212	0.430000	chr1	206774200	206774400	0.490000
chr3	151648830	151649030	0.390000	chr1	206779600	206779800	0.420000
chr3	64040093	64040293	0.500000	chr1	206782600	206782800	0.545000
chr5	10207223	10207423	0.485000	chr1	206784400	206784600	0.520000
chrX	47113496	47113696	0.525000	chr1	206786600	206786800	0.535000
chr8	80342022	80342222	0.480000	chr1	206791600	206791800	0.520000
chr3	57624427	57624627	0.490000	chr1	206797200	206797400	0.515000
chr10	100127241	100127441	0.470000	chr1	206798200	206798400	0.550000
chr16	87257025	87257425	0.342500	chr1	206802400	206802800	0.392500
chr1	221820624	221820824	0.460000	chr1	206803400	206803600	0.485000
chr7	139931541	139931741	0.495000	chr1	206808800	206809000	0.505000
chr3	192058416	192058616	0.445000	chr1	206809600	206809800	0.450000
chr16	72501051	72501251	0.325000	chr1	206814800	206815000	0.375000
chr6	64754156	64754556	0.350000	chr1	206817000	206817400	0.430000
chr5	63935542	63935742	0.310000	chr1	206824400	206824600	0.395000
chr5	20470975	20471175	0.395000	chr1	20682600	20682800	0.625000
chr5	175841690	175841890	0.460000	chr1	206830000	206830200	0.505000
chr10	118120688	118120888	0.385000	chr1	206833200	206833400	0.425000
chr16	81002816	81003016	0.350000	chr1	206834800	206835000	0.465000
chr14	21393186	21393386	0.405000	chr1	206846600	206846800	0.490000
chr3	141707605	141707805	0.470000	chr1	206847600	206847800	0.560000
chr6	72462828	72463028	0.330000	chr1	206851800	206852000	0.360000
chr6	128644027	128644227	0.425000	chr1	206856600	206856800	0.535000
chr7	18358919	18359319	0.490000	chr1	206859000	206859400	0.515000
chr11	106312098	106312298	0.390000	chr1	206865000	206865200	0.550000
chr3	181967587	181967787	0.405000	chr1	206890800	206891000	0.420000
chrX	149868368	149868968	0.453333	chr1	206905400	206906000	0.456667
chr1	224270311	224270511	0.525000	chr1	206907600	206907800	0.605000
chr21	39792758	39793158	0.462500	chr1	206909400	206909800	0.752500
chr3	39308633	39308833	0.410000	chr1	206911200	206911400	0.375000
chr2	66076708	66076908	0.410000	chr1	206912600	206912800	0.505000
chr8	41346585	41346785	0.445000	chr1	206922000	206922200	0.455000
chr1	240279030	240279230	0.420000	chr1	206923200	206923400	0.585000
chr7	29951175	29951775	0.508333	chr1	206925000	206925600	0.513333
chr20	30415394	30415594	0.340000	chr1	206927200	206927400	0.435000
chr4	16624918	16625118	0.465000	chr1	206930400	206930600	0.545000
chr12	124846480	124846680	0.540000	chr1	206931800	206932000	0.590000
chr6	1995151	1995351	0.560000	chr1	206933400	206933600	0.580000
chr2	49166321	49166521	0.450000	chr1	206935600	206935800	0.645000
chr12	105636629	105636829	0.410000	chr1	206937600	206937800	0.525000
chr18	49109525	49109725	0.455000	chr1	206941800	206942000	0.495000
chr14	40121284	40121684	0.337500	chr1	206949200	206949600	0.470000
chr7	99964034	99964434	0.447500	chr1	206952200	206952600	0.497500
chr11	70426739	70426939	0.495000	chr1	206955600	206955800	0.550000
chr6	31405114	31405314	0.560000	chr1	206961000	206961200	0.595000
chr12	129752587	129752787	0.500000	chr1	206962400	206962600	0.555000
chr17	65795940	65796140	0.470000	chr1	206963800	206964000	0.500000
chr2	127401215	127401815	0.563333	chr1	20696600	20697200	0.678333
chr11	106140817	106141017	0.415000	chr1	206967600	206967800	0.435000
chrX	58070539	58070739	0.345000	chr1	206971000	206971200	0.400000
chr1	75608426	75608626	0.340000	chr1	206979400	206979600	0.470000
chr3	51676480	51676680	0.490000	chr1	206982200	206982400	0.495000
chr20	33215479	33215679	0.470000	chr1	207005000	207005200	0.490000
chr1	240814589	240815189	0.356667	chr1	207017800	207018400	0.401667
chr9	129016283	129016483	0.465000	chr1	207020200	207020400	0.480000
chr2	222977912	222979112	0.405833	chr1	207020800	207022000	0.496667
chr5	166878404	166878604	0.465000	chr1	207024400	207024600	0.580000
chr2	55594588	55594788	0.350000	chr1	207025400	207025600	0.375000
chr11	64892301	64892501	0.495000	chr1	20702600	20702800	0.515000
chr4	106217293	106217493	0.440000	chr1	207029000	207029200	0.540000
chr5	55135813	55136013	0.370000	chr1	207030000	207030200	0.420000
chr2	59763258	59763858	0.418333	chr1	207032800	207033400	0.473333
chr1	77627399	77627599	0.305000	chr1	207034200	207034400	0.470000
chr13	12224479	12224679	0.000000	chr1	207035000	207035200	0.430000
chr8	139272521	139272921	0.430000	chr1	207039800	207040200	0.477500
chr9	118211563	118211763	0.355000	chr1	207047600	207047800	0.375000
chrX	122236780	122240180	0.450000	chr1	207048200	207051600	0.456176
chr1	182623389	182623589	0.555000	chr1	207053200	207053400	0.685000
chr20	36738022	36738222	0.365000	chr1	207054600	207054800	0.395000
chr11	74906230	74906430	0.490000	chr1	207059600	207059800	0.540000
chr4	182991653	182991853	0.495000	chr1	207064800	207065000	0.520000
chr3	4512189	4512389	0.480000	chr1	207069200	207069400	0.510000
chr4	87248342	87248542	0.490000	chr1	207070800	207071000	0.525000
chr14	15852708	15852908	0.000000	chr1	207071600	207071800	0.385000
chr5	4330185	4330385	0.410000	chr1	207072400	207072600	0.450000
chr2	218787602	218788002	0.397500	chr1	207076600	207077000	0.412500
chr11	37960063	37960263	0.405000	chr1	207077800	207078000	0.460000
chr3	23621337	23621537	0.425000	chr1	207084800	207085000	0.495000
chr6	133070441	133070641	0.375000	chr1	207089400	207089600	0.450000
chr22	46642585	46642785	0.370000	chr1	207104000	207104200	0.385000
chr11	59114469	59114669	0.435000	chr1	20711400	20711600	0.630000
chr5	134203206	134203606	0.390000	chr1	207134600	207135000	0.360000
chr10	87561711	87562311	0.425000	chr1	207145400	207146000	0.448333
chr6	77453099	77453299	0.340000	chr1	207155200	207155400	0.390000
chr9	124630515	124630715	0.435000	chr1	207156200	207156400	0.465000
chr9	116347269	116347469	0.400000	chr1	207172400	207172600	0.410000
chr12	105401383	105401583	0.400000	chr1	207173000	207173200	0.445000
chr4	175188450	175188650	0.340000	chr1	207179200	207179400	0.425000
chr12	127172519	127172719	0.520000	chr1	20718000	20718200	0.775000
chr14	49337329	49337529	0.365000	chr1	207191200	207191400	0.370000
chr12	99021554	99021754	0.350000	chr1	207191800	207192000	0.480000
chr3	104745431	104745631	0.430000	chr1	207203600	207203800	0.440000
chr10	31647026	31647426	0.477500	chr1	207205000	207205400	0.520000
chr7	118460900	118461100	0.320000	chr1	207205800	207206000	0.345000
chr15	63451004	63451204	0.485000	chr1	207219000	207219200	0.510000
chr14	22771064	22771464	0.467500	chr1	207241400	207241800	0.490000
chr2	20319507	20319907	0.362500	chr1	207248800	207249200	0.420000
chr4	73745153	73745353	0.435000	chr1	207259400	207259600	0.510000
chr16	14119841	14120041	0.460000	chr1	20728000	20728200	0.680000
chr1	14269248	14269448	0.330000	chr1	207282200	207282400	0.355000
chr15	18973155	18973355	0.350000	chr1	207306800	207307000	0.455000
chr10	18790055	18790455	0.342500	chr1	207308400	207308800	0.345000
chr6	17898601	17899001	0.385000	chr1	207309800	207310200	0.427500
chr15	52240039	52240239	0.375000	chr1	207311400	207311600	0.380000
chr11	28498904	28499104	0.400000	chr1	207313200	207313400	0.425000
chr14	18361895	18362895	0.324000	chr1	207316800	207317800	0.418000
chr5	132764244	132764844	0.568333	chr1	20731800	20732400	0.780000
chr17	61704146	61704746	0.290000	chr1	207318200	207318800	0.368333
chr20	28638700	28639500	0.475000	chr1	207321000	207321800	0.613750
chr9	84882820	84883020	0.525000	chr1	207322200	207322400	0.530000
chr15	16476714	16476914	0.000000	chr1	207332000	207332200	0.250000
chr22	11140068	11140268	0.415000	chr1	20733200	20733400	0.450000
chr3	9426101	9426301	0.375000	chr1	207333200	207333400	0.510000
chr4	178077425	178077825	0.410000	chr1	207335800	207336200	0.387500
chr10	4060156	4060956	0.400000	chr1	207336800	207337600	0.422500
chr5	87078356	87078756	0.372500	chr1	207363400	207363800	0.390000
chr1	139649499	139649899	0.000000	chr1	207365000	207365400	0.330000
chr10	27121009	27121209	0.315000	chr1	207405000	207405200	0.370000
chr4	159626746	159626946	0.360000	chr1	207408000	207408200	0.375000
chr8	60805712	60806312	0.401667	chr1	207414600	207415200	0.433333
chr1	196883024	196883224	0.410000	chr1	207424800	207425000	0.545000
chr14	42957388	42957588	0.410000	chr1	207428400	207428600	0.440000
chr18	49363637	49363837	0.455000	chr1	207437800	207438000	0.510000
chr4	78781599	78782199	0.450000	chr1	207454200	207454800	0.700000
chr10	130863251	130863651	0.422500	chr1	207457800	207458200	0.425000
chr18	2729456	2729656	0.265000	chr1	207459200	207459400	0.345000
chr21	36093459	36093659	0.370000	chr1	207461800	207462000	0.430000
chr17	7543840	7544040	0.385000	chr1	207471000	207471200	0.465000
chr5	150938592	150938792	0.305000	chr1	207474400	207474600	0.380000
chr7	124477649	124477849	0.420000	chr1	207495400	207495600	0.425000
chr5	152479311	152479911	0.561667	chr1	207496000	207496600	0.635000
chr18	70284830	70285230	0.400000	chr1	207498000	207498400	0.415000
chr3	107933722	107933922	0.350000	chr1	207499600	207499800	0.435000
chr19	24502892	24503092	0.375000	chr1	207500400	207500600	0.385000
chr9	19042414	19042614	0.415000	chr1	207504000	207504200	0.430000
chr1	29012106	29012306	0.385000	chr1	207518600	207518800	0.500000
chr6	99004620	99005020	0.415000	chr1	207520200	207520600	0.520000
chr1	76860335	76860535	0.480000	chr1	207521000	207521200	0.515000
chr2	206476040	206476240	0.425000	chr1	207525400	207525600	0.520000
chr20	21216651	21216851	0.330000	chr1	207555000	207555200	0.375000
chr14	61810238	61810438	0.405000	chr1	207565600	207565800	0.450000
chr3	96356476	96356676	0.295000	chr1	207572400	207572600	0.290000
chr9	86644110	86644310	0.410000	chr1	207579400	207579600	0.520000
chr12	92902167	92902367	0.370000	chr1	207606000	207606200	0.405000
chr13	108738399	108738599	0.410000	chr1	207620400	207620600	0.440000
chr1	57940466	57940666	0.450000	chr1	207626400	207626600	0.455000
chr2	168331945	168332145	0.400000	chr1	207627400	207627600	0.405000
chr6	107506738	107507138	0.475000	chr1	207635600	207636000	0.482500
chr4	69432365	69432565	0.340000	chr1	207642600	207642800	0.375000
chr11	73993810	73994010	0.505000	chr1	207645000	207645200	0.655000
chr21	12453404	12453604	0.360000	chr1	207645800	207646000	0.655000
chr3	95141833	95142033	0.405000	chr1	207646600	207646800	0.425000
chr6	146327317	146328717	0.389286	chr1	207647200	207648600	0.427857
chr20	14275147	14275347	0.455000	chr1	207650000	207650200	0.500000
chr5	18392979	18393179	0.385000	chr1	207659000	207659200	0.620000
chr7	58721408	58721808	0.400000	chr1	207659800	207660200	0.570000
chr7	13492618	13492818	0.395000	chr1	207671200	207671400	0.440000
chr14	46211319	46211519	0.320000	chr1	207672600	207672800	0.430000
chr2	172467765	172468165	0.375000	chr1	207680600	207681000	0.402500
chr8	55443954	55444554	0.361667	chr1	207692000	207692600	0.413333
chr5	16590318	16590518	0.390000	chr1	207699000	207699200	0.445000
chr6	33675267	33675467	0.465000	chr1	207707400	207707600	0.495000
chr1	211956666	211956866	0.385000	chr1	207711400	207711600	0.455000
chr18	41634090	41634290	0.440000	chr1	207713800	207714000	0.560000
chr7	67416123	67416323	0.355000	chr1	207723800	207724000	0.370000
chr10	5324298	5324498	0.385000	chr1	207728600	207728800	0.455000
chr6	62841733	62841933	0.365000	chr1	207738400	207738600	0.445000
chr2	99226940	99227140	0.375000	chr1	207743200	207743400	0.395000
chr5	28670330	28670530	0.460000	chr1	207744000	207744200	0.470000
chr8	3800637	3800837	0.410000	chr1	207746400	207746600	0.460000
chr10	61741062	61741262	0.315000	chr1	207747200	207747400	0.340000
chr10	50357596	50358996	0.355714	chr1	207748000	207749400	0.442143
chr11	89458195	89458795	0.308333	chr1	207750000	207750600	0.328333
chr19	33239322	33240322	0.533000	chr1	207751800	207752800	0.644000
chr10	76197260	76197460	0.365000	chr1	207753400	207753600	0.555000
chr18	8253800	8254800	0.412000	chr1	207754200	207755200	0.444000
chr2	144503773	144504373	0.393333	chr1	207755600	207756200	0.438333
chr9	43886435	43886635	0.385000	chr1	207758000	207758200	0.395000
chr7	31569722	31569922	0.375000	chr1	207794600	207794800	0.430000
chr3	136282865	136283065	0.365000	chr1	207797400	207797600	0.410000
chr12	91475360	91475560	0.360000	chr1	207799000	207799200	0.505000
chrX	81122467	81122667	0.355000	chr1	207805800	207806000	0.500000
chr20	48071003	48071603	0.441667	chr1	207807400	207808000	0.558333
chr7	67181906	67182106	0.540000	chr1	207812000	207812200	0.575000
chr7	142654969	142655569	0.473333	chr1	207813600	207814200	0.550000
chr3	3176081	3176281	0.375000	chr1	207814600	207814800	0.565000
chr5	125123462	125124062	0.370000	chr1	207815600	207816200	0.535000
chr11	84390431	84390831	0.422500	chr1	207816600	207817000	0.537500
chr17	45997918	45998118	0.650000	chr1	207818200	207818400	0.760000
chr11	75105373	75105573	0.525000	chr1	207822200	207822400	0.570000
chr2	167247351	167247551	0.420000	chr1	207822800	207823000	0.515000
chr11	119169977	119170577	0.448333	chr1	207823800	207824400	0.565000
chr2	86481248	86481448	0.495000	chr1	207824800	207825000	0.520000
chr4	147275941	147276341	0.410000	chr1	207825800	207826200	0.515000
chr2	118810842	118811042	0.535000	chr1	207826600	207826800	0.540000
chr3	37733527	37733727	0.390000	chr1	207828600	207828800	0.510000
chr11	90769646	90770046	0.470000	chr1	207831800	207832200	0.525000
chr7	94718117	94718317	0.420000	chr1	207833400	207833600	0.490000
chr1	152479090	152479290	0.540000	chr1	207838600	207838800	0.585000
chr1	17006892	17007092	0.490000	chr1	207840400	207840600	0.580000
chr11	6525385	6525585	0.405000	chr1	207841400	207841600	0.440000
chr7	59967109	59967309	0.375000	chr1	207844400	207844600	0.415000
chr3	163058136	163058536	0.490000	chr1	207848200	207848600	0.495000
chr15	23088982	23089182	0.410000	chr1	207849200	207849400	0.495000
chr2	232746800	232747000	0.280000	chr1	207849800	207850000	0.455000
chr5	13993817	13994017	0.525000	chr1	207851000	207851200	0.535000
chr20	35446580	35446780	0.370000	chr1	207851800	207852000	0.490000
chr8	18582820	18583020	0.475000	chr1	207854200	207854400	0.490000
chr19	31834296	31834496	0.425000	chr1	207861800	207862000	0.485000
chr9	68979814	68981214	0.460000	chr1	20786200	20787600	0.736429
chr12	94145293	94146893	0.448125	chr1	207863000	207864600	0.474375
chr12	12497367	12497567	0.410000	chr1	207865400	207865600	0.495000
chr3	187116954	187117154	0.405000	chr1	207866800	207867000	0.485000
chr5	179590732	179592132	0.455000	chr1	207867800	207869200	0.647143
chr3	44127356	44127556	0.445000	chr1	207871200	207871400	0.475000
chr20	14527971	14528571	0.436667	chr1	207873200	207873800	0.463333
chr21	18237335	18237535	0.435000	chr1	207876200	207876400	0.495000
chr5	69095195	69095395	0.480000	chr1	207879200	207879400	0.510000
chr9	7644391	7645191	0.331250	chr1	207883000	207883800	0.353750
chr1	230083791	230083991	0.570000	chr1	207885200	207885400	0.580000
chr6	66577278	66577478	0.305000	chr1	207886400	207886600	0.455000
chr8	42599794	42599994	0.465000	chr1	207890400	207890600	0.555000
chr5	48176135	48176335	0.370000	chr1	207904600	207904800	0.400000
chr13	36939011	36939211	0.485000	chr1	207908200	207908400	0.540000
chr4	160972303	160972503	0.495000	chr1	207911000	207911200	0.685000
chr9	88635697	88635897	0.445000	chr1	207917200	207917400	0.470000
chr19	52016681	52016881	0.375000	chr1	207923600	207923800	0.530000
chr15	32005586	32005986	0.442500	chr1	207933400	207933800	0.462500
chr18	73084133	73084333	0.440000	chr1	207935200	207935400	0.455000
chr4	145069414	145069614	0.425000	chr1	207938200	207938400	0.440000
chr4	61060921	61061121	0.425000	chr1	207942400	207942600	0.440000
chr15	36231454	36231654	0.405000	chr1	207955800	207956000	0.535000
chr1	227465834	227466434	0.525000	chr1	207959200	207959800	0.735000
chrX	1448170	1448370	0.510000	chr1	207963000	207963200	0.565000
chr22	24243725	24243925	0.640000	chr1	207963600	207963800	0.780000
chr15	90485878	90486078	0.430000	chr1	207964400	207964600	0.465000
chr14	74792038	74792238	0.370000	chr1	207974200	207974400	0.395000
chr15	26553398	26553798	0.422500	chr1	207982000	207982400	0.520000
chr1	81946795	81946995	0.405000	chr1	207983400	207983600	0.445000
chr7	41235355	41235555	0.385000	chr1	207993600	207993800	0.555000
chr11	42334530	42334730	0.435000	chr1	207996800	207997000	0.475000
chr14	70309145	70309545	0.417500	chr1	207997800	207998200	0.470000
chr8	37383098	37383298	0.390000	chr1	208010200	208010400	0.440000
chr21	21592491	21592691	0.390000	chr1	208022000	208022200	0.425000
chr9	126244872	126245072	0.495000	chr1	208028600	208028800	0.535000
chr4	139524796	139524996	0.505000	chr1	208036400	208036600	0.510000
chr1	247907750	247908150	0.420000	chr1	208037000	208037400	0.515000
chr1	74313158	74313358	0.450000	chr1	208041600	208041800	0.460000
chr11	112466600	112467000	0.475000	chr1	208045600	208046000	0.490000
chr16	56262308	56262508	0.470000	chr1	208049000	208049200	0.555000
chr12	75631476	75631876	0.440000	chr1	208054800	208055200	0.527500
chr6	39406079	39406479	0.432500	chr1	208057000	208057400	0.452500
chr9	65772744	65772944	0.380000	chr1	208066000	208066200	0.455000
chr3	154725453	154725653	0.415000	chr1	208086600	208086800	0.465000
chr12	2294058	2294258	0.400000	chr1	208093800	208094000	0.535000
chr10	118702232	118702632	0.392500	chr1	208132200	208132600	0.500000
chr9	105897973	105898373	0.370000	chr1	20813800	20814200	0.462500
chr3	16697219	16697619	0.427500	chr1	208139400	208139800	0.435000
chr12	43802313	43802513	0.345000	chr1	208152400	208152600	0.360000
chr4	69054224	69054424	0.490000	chr1	208160400	208160600	0.510000
chr1	13219953	13220353	0.467500	chr1	208164600	208165000	0.557500
chr16	67122445	67122645	0.430000	chr1	20817000	20817200	0.510000
chr6	161954868	161955068	0.410000	chr1	208170400	208170600	0.635000
chr1	36839386	36839786	0.420000	chr1	208172800	208173200	0.460000
chr4	99071722	99071922	0.410000	chr1	208179600	208179800	0.515000
chr11	101466068	101466268	0.540000	chr1	208183000	208183200	0.560000
chr7	84391600	84391800	0.430000	chr1	208184400	208184600	0.505000
chr16	8784794	8784994	0.495000	chr1	208185800	208186000	0.530000
chr13	31446149	31446349	0.445000	chr1	208189200	208189400	0.505000
chr10	38998654	38999254	0.363333	chr1	208219600	208220200	0.546667
chr10	85753351	85754151	0.433750	chr1	208220800	208221600	0.461250
chr5	97631416	97631616	0.420000	chr1	208226600	208226800	0.540000
chr9	95548740	95548940	0.520000	chr1	208236600	208236800	0.530000
chr22	26396013	26396613	0.498333	chr1	208238800	208239400	0.511667
chr2	218307051	218307451	0.460000	chr1	208243200	208243600	0.750000
chr1	44393787	44393987	0.555000	chr1	208244400	208244600	0.750000
chr7	118493622	118494022	0.457500	chr1	208245200	208245600	0.505000
chr12	113716361	113716561	0.385000	chr1	208281000	208281200	0.425000
chr1	55652815	55653015	0.395000	chr1	208330000	208330200	0.505000
chr6	50732216	50732416	0.295000	chr1	208352000	208352200	0.375000
chr7	79740648	79740848	0.450000	chr1	208388000	208388200	0.470000
chr8	28525093	28525293	0.375000	chr1	20840800	20841000	0.475000
chr15	41582696	41583096	0.382500	chr1	208413000	208413400	0.450000
chr18	10023160	10023360	0.435000	chr1	208423600	208423800	0.450000
chr21	36482047	36482247	0.395000	chr1	208449000	208449200	0.455000
chr13	74102259	74102459	0.415000	chr1	208450000	208450200	0.540000
chr1	196603455	196603655	0.270000	chr1	208499200	208499400	0.320000
chrX	16768632	16768832	0.480000	chr1	208541600	208541800	0.560000
chr1	41307586	41307786	0.475000	chr1	208597600	208597800	0.500000
chr10	128754276	128754476	0.475000	chr1	208652400	208652600	0.495000
chr1	69545112	69545312	0.375000	chr1	208654400	208654600	0.430000
chr7	127312790	127312990	0.340000	chr1	208659200	208659400	0.445000
chr3	107424341	107424541	0.420000	chr1	208682800	208683000	0.515000
chr1	69654916	69655116	0.400000	chr1	208714400	208714600	0.475000
chr8	103915048	103915248	0.230000	chr1	208724200	208724400	0.315000
chr14	66436383	66436583	0.385000	chr1	208732600	208732800	0.425000
chr3	102051137	102051337	0.405000	chr1	208807800	208808000	0.430000
chr11	101812656	101812856	0.355000	chr1	208988800	208989000	0.460000
chr17	52631417	52631617	0.395000	chr1	209039400	209039600	0.505000
chr3	88545709	88545909	0.490000	chr1	209130000	209130200	0.495000
chr9	96347309	96347709	0.490000	chr1	2091600	2092000	0.520000
chr11	79840162	79840562	0.462500	chr1	209190600	209191000	0.527500
chr5	62570828	62571028	0.340000	chr1	209198200	209198400	0.360000
chr20	1828517	1828717	0.470000	chr1	209207800	209208000	0.525000
chr11	37959500	37959700	0.410000	chr1	209248800	209249000	0.420000
chr6	113040560	113040760	0.360000	chr1	209303400	209303600	0.375000
chr1	246113109	246113309	0.355000	chr1	20932800	20933000	0.385000
chr2	95759626	95759826	0.425000	chr1	209335200	209335400	0.520000
chr2	118346051	118346251	0.430000	chr1	209354400	209354600	0.520000
chrY	50003474	50003674	0.000000	chr1	209397400	209397600	0.360000
chr21	31596837	31597037	0.530000	chr1	209398600	209398800	0.540000
chr5	120380112	120380312	0.420000	chr1	209402800	209403000	0.450000
chr3	6926960	6927360	0.425000	chr1	209409200	209409600	0.472500
chr10	26070514	26070714	0.295000	chr1	20941000	20941200	0.345000
chr1	239962668	239962868	0.415000	chr1	209411600	209411800	0.435000
chr14	23431896	23432296	0.522500	chr1	209426000	209426400	0.537500
chrX	92840402	92840602	0.450000	chr1	209435800	209436000	0.520000
chr11	10395890	10396090	0.390000	chr1	209513400	209513600	0.460000
chr5	146019230	146019430	0.350000	chr1	209534800	209535000	0.365000
chr11	132751715	132751915	0.425000	chr1	209566200	209566400	0.520000
chr4	153366043	153366243	0.425000	chr1	209569600	209569800	0.470000
chr2	161441379	161441579	0.490000	chr1	209576800	209577000	0.595000
chr4	41128706	41128906	0.460000	chr1	209602200	209602400	0.465000
chr6	44552802	44553202	0.507500	chr1	209607400	209607800	0.527500
chr3	176768527	176768727	0.470000	chr1	209626400	209626600	0.565000
chr3	193257723	193257923	0.505000	chr1	209627200	209627400	0.640000
chr12	122469950	122470150	0.565000	chr1	209627800	209628000	0.635000
chr10	78218837	78219237	0.505000	chr1	209641600	209642000	0.552500
chr10	101424534	101424734	0.440000	chr1	209642800	209643000	0.445000
chr1	108921362	108921562	0.400000	chr1	209645800	209646000	0.480000
chr1	148587212	148587412	0.525000	chr1	209646600	209646800	0.550000
chr7	78968939	78969139	0.460000	chr1	209647200	209647400	0.495000
chr2	99513015	99513215	0.430000	chr1	209649400	209649600	0.470000
chr1	55882723	55882923	0.400000	chr1	20965000	20965200	0.435000
chr6	157018712	157018912	0.370000	chr1	209650600	209650800	0.500000
chr9	78692656	78692856	0.490000	chr1	209651400	209651600	0.545000
chr2	70235112	70235312	0.485000	chr1	209653200	209653400	0.545000
chr11	131512902	131513302	0.502500	chr1	209657200	209657600	0.567500
chr12	36230449	36231049	0.381667	chr1	209659800	209660400	0.383333
chr9	101768601	101768801	0.335000	chr1	209661200	209661400	0.365000
chr4	133038947	133039147	0.270000	chr1	209667800	209668000	0.500000
chr1	57115811	57116011	0.425000	chr1	209673400	209673600	0.465000
chr22	33384492	33384692	0.515000	chr1	209674000	209674200	0.535000
chr7	33135606	33135806	0.360000	chr1	209674600	209674800	0.430000
chr2	208166844	208167044	0.455000	chr1	209675200	209675400	0.685000
chr5	70625551	70625751	0.320000	chr1	209678400	209678600	0.380000
chr15	92875674	92876474	0.472500	chr1	209689000	209689800	0.486250
chr20	19216515	19216715	0.395000	chr1	209693000	209693200	0.445000
chr1	162924666	162924866	0.345000	chr1	209728000	209728200	0.380000
chr7	58919981	58920581	0.381667	chr1	209733600	209734200	0.431667
chr10	52353654	52354054	0.342500	chr1	209746400	209746800	0.375000
chr10	109762572	109762772	0.490000	chr1	209747800	209748000	0.635000
chr18	60526271	60526671	0.330000	chr1	209749800	209750200	0.377500
chr1	236645215	236645415	0.330000	chr1	209751600	209751800	0.415000
chr1	36659593	36660593	0.510000	chr1	209756000	209757000	0.527000
chr5	138529883	138530283	0.450000	chr1	209766000	209766400	0.470000
chr3	48143787	48143987	0.435000	chr1	209767800	209768000	0.515000
chr3	185186355	185186555	0.390000	chr1	209768400	209768600	0.505000
chr8	72161336	72161536	0.545000	chr1	209769600	209769800	0.550000
chr7	140356284	140356484	0.425000	chr1	209770200	209770400	0.480000
chr1	45352904	45353104	0.525000	chr1	209784600	209784800	0.630000
chrX	69308272	69308872	0.423333	chr1	209786000	209786600	0.446667
chr6	103471826	103472026	0.270000	chr1	20978600	20978800	0.395000
chr12	9537933	9538133	0.375000	chr1	209787200	209787400	0.435000
chr2	144569272	144569472	0.345000	chr1	209796800	209797000	0.385000
chr19	51058464	51058864	0.485000	chr1	209798000	209798400	0.505000
chrX	93191267	93191667	0.412500	chr1	209799400	209799800	0.492500
chr5	153667095	153667295	0.435000	chr1	209800800	209801000	0.455000
chr6	101146159	101146359	0.295000	chr1	209802200	209802400	0.460000
chr10	13375863	13376263	0.477500	chr1	209803400	209803800	0.495000
chr8	47951046	47951646	0.498333	chr1	209806000	209806600	0.610000
chr11	9362342	9362542	0.555000	chr1	209808200	209808400	0.590000
chr11	73506437	73506637	0.390000	chr1	20982000	20982200	0.400000
chr2	79283846	79284046	0.390000	chr1	209823200	209823400	0.360000
chr14	21592899	21593099	0.360000	chr1	209826200	209826400	0.475000
chr8	24285533	24285733	0.545000	chr1	209827800	209828000	0.575000
chr5	28336976	28337176	0.345000	chr1	209834400	209834600	0.425000
chr13	17410057	17410457	0.385000	chr1	209850400	209850800	0.440000
chr4	180674567	180674767	0.400000	chr1	209860400	209860600	0.530000
chr8	112073031	112073231	0.370000	chr1	209861400	209861600	0.460000
chr20	35800729	35800929	0.375000	chr1	209866400	209866600	0.460000
chr2	209172956	209173156	0.450000	chr1	209884800	209885000	0.495000
chr2	49191294	49191494	0.335000	chr1	209888600	209888800	0.470000
chr1	10534395	10534595	0.420000	chr1	209900000	209900200	0.490000
chr9	8995604	8995804	0.375000	chr1	209926200	209926400	0.425000
chr13	42728225	42728425	0.365000	chr1	209931200	209931400	0.410000
chr1	100467474	100467674	0.475000	chr1	209937800	209938000	0.720000
chr4	96111192	96111592	0.307500	chr1	20997800	20998200	0.317500
chr11	49107628	49107828	0.315000	chr12	100024600	100024800	0.380000
chr4	45960710	45960910	0.370000	chr12	100044400	100044600	0.380000
chr6	36258557	36258757	0.395000	chr12	100063200	100063400	0.525000
chr5	20853651	20854051	0.442500	chr12	100078200	100078600	0.472500
chr7	131483477	131483677	0.365000	chr12	10010000	10010200	0.460000
chr5	64297089	64297289	0.280000	chr12	100116400	100116600	0.350000
chr5	62891670	62892270	0.366667	chr12	100128200	100128800	0.391667
chr2	199720292	199720492	0.375000	chr12	100138400	100138600	0.420000
chr14	95037726	95038326	0.480000	chr12	100141800	100142400	0.541667
chr2	146704234	146704434	0.485000	chr12	100142800	100143000	0.785000
chr21	40686122	40686522	0.495000	chr12	100154800	100155200	0.580000
chr2	172804855	172805055	0.580000	chr12	100164000	100164200	0.620000
chr9	107159713	107159913	0.435000	chr12	100185400	100185600	0.510000
chr18	67359069	67359269	0.570000	chr12	100199800	100200000	0.720000
chr3	111745529	111745729	0.485000	chr12	100200600	100200800	0.510000
chr3	128661970	128662370	0.487500	chr12	100201600	100202000	0.505000
chr6	79908440	79908840	0.430000	chr12	100202800	100203200	0.467500
chr19	36874154	36874354	0.445000	chr12	100229400	100229600	0.505000
chr8	12442949	12443149	0.375000	chr12	100230000	100230200	0.405000
chr3	1165869	1166069	0.430000	chr12	100250000	100250200	0.510000
chr4	189678824	189679424	0.483333	chr12	100266600	100267200	0.571667
chr15	78504386	78504786	0.457500	chr12	100267800	100268200	0.485000
chr8	46596914	46597514	0.391667	chr12	100268800	100269400	0.420000
chr3	415229	415829	0.325000	chr12	100272600	100273200	0.351667
chr9	21387117	21387317	0.340000	chr12	100274400	100274600	0.350000
chr1	165666081	165666281	0.395000	chr12	10027800	10028000	0.425000
chr11	56747335	56748135	0.423750	chr12	100279200	100280000	0.437500
chr11	8912629	8913029	0.445000	chr12	100293600	100294000	0.475000
chr10	34997495	34997695	0.470000	chr12	100302200	100302400	0.505000
chr14	65141848	65142048	0.505000	chr12	100304000	100304200	0.540000
chr21	5723327	5723527	0.460000	chr12	100320200	100320400	0.490000
chr2	134816159	134816359	0.380000	chr12	100403600	100403800	0.455000
chr11	120868204	120868604	0.437500	chr12	100404800	100405200	0.502500
chr7	68912171	68912571	0.415000	chr12	100437400	100437800	0.422500
chr6	159208000	159208200	0.500000	chr12	100447400	100447600	0.535000
chr3	163380317	163380517	0.285000	chr12	100461400	100461600	0.365000
chr2	77276191	77276391	0.405000	chr12	10048600	10048800	0.420000
chr1	92190811	92191011	0.280000	chr12	10052400	10052600	0.340000
chr13	67391520	67391720	0.360000	chr12	100554600	100554800	0.365000
chr17	16882976	16883376	0.455000	chr12	100567200	100567600	0.470000
chr1	205016095	205016295	0.600000	chr12	100573600	100573800	0.700000
chr12	100834029	100834229	0.485000	chr12	100574400	100574600	0.530000
chr8	84790604	84790804	0.345000	chr12	100576800	100577000	0.360000
chr4	105443640	105443840	0.405000	chr12	100608800	100609000	0.505000
chr5	173066443	173066643	0.315000	chr12	100612800	100613000	0.435000
chr2	4819640	4819840	0.410000	chr12	100618000	100618200	0.430000
chr5	5716905	5717105	0.505000	chr12	100624600	100624800	0.530000
chr11	71439596	71439796	0.485000	chr12	100669000	100669200	0.555000
chr12	9401673	9401873	0.380000	chr12	100672200	100672400	0.520000
chr5	45036541	45036741	0.385000	chr12	10068000	10068200	0.425000
chr18	49146490	49147290	0.388750	chr12	10068600	10069400	0.390000
chr7	111163755	111164155	0.410000	chr12	100699200	100699600	0.422500
chr1	52875594	52875794	0.370000	chr12	10070000	10070200	0.405000
chr8	27886461	27886861	0.527500	chr12	100717000	100717400	0.752500
chrX	86480382	86480582	0.520000	chr12	10082200	10082400	0.575000
chr7	153766955	153767155	0.390000	chr12	100828000	100828200	0.385000
chr3	142178723	142178923	0.400000	chr1	210090000	210090200	0.485000
chr2	193828448	193828848	0.332500	chr12	10094800	10095200	0.387500
chr10	73893679	73894079	0.445000	chr12	100988000	100988400	0.465000
chr6	116583083	116583283	0.500000	chr12	10102400	10102600	0.525000
chr7	6771281	6771481	0.545000	chr12	10111600	10111800	0.660000
chr5	122772032	122772232	0.390000	chr12	101172400	101172600	0.560000
chr1	239677793	239677993	0.395000	chr12	10119200	10119400	0.425000
chrX	127637047	127637247	0.485000	chr12	10120800	10121000	0.585000
chr19	21650843	21651043	0.260000	chr12	10121400	10121600	0.365000
chr3	136991091	136991891	0.491250	chr12	101279400	101280200	0.505000
chr13	13577816	13578016	0.000000	chr12	10128800	10129000	0.370000
chr3	57408799	57409199	0.330000	chr12	10130000	10130400	0.375000
chr12	54759343	54759543	0.350000	chr12	10131200	10131400	0.375000
chr3	142803204	142803404	0.485000	chr12	101323800	101324000	0.500000
chr21	7468100	7468300	0.225000	chr12	101355200	101355400	0.365000
chrX	141891774	141891974	0.340000	chr12	101356800	101357000	0.355000
chr22	34349572	34349972	0.405000	chr12	101365000	101365400	0.412500
chr18	8764097	8764297	0.305000	chr12	10140000	10140200	0.365000
chr12	3554964	3556564	0.507500	chr12	101407400	101409000	0.550625
chr9	41920910	41921110	0.415000	chr12	101414600	101414800	0.385000
chr13	98480193	98480393	0.300000	chr12	101430600	101430800	0.295000
chr7	83638016	83638216	0.315000	chr12	101439400	101439600	0.350000
chrX	109892405	109892605	0.340000	chr12	101455800	101456000	0.495000
chr13	47069077	47069277	0.430000	chr12	101490400	101490600	0.445000
chr22	22941862	22942462	0.620000	chr12	10153400	10154000	0.641667
chr17	37274572	37274772	0.445000	chr12	101565000	101565200	0.455000
chr7	17313178	17313378	0.395000	chr12	10161000	10161200	0.410000
chr9	95921625	95922225	0.315000	chr12	101616000	101616600	0.375000
chrY	32875473	32875673	0.000000	chr12	101620800	101621000	0.325000
chrX	134046889	134047089	0.330000	chr12	101634800	101635000	0.335000
chr7	110686491	110686691	0.425000	chr12	101653200	101653400	0.440000
chr1	123975499	123975699	0.420000	chr12	101670200	101670400	0.425000
chr18	55149375	55149575	0.425000	chr12	101671400	101671600	0.505000
chr5	90341723	90342123	0.332500	chr12	10167600	10168000	0.405000
chr4	21621553	21621753	0.455000	chr12	101696800	101697000	0.545000
chrX	106909741	106911341	0.480625	chr12	101697400	101699000	0.641250
chr5	39997555	39998155	0.390000	chr12	101699400	101700000	0.463333
chr15	50611982	50612182	0.400000	chr12	101700400	101700600	0.415000
chr7	68266971	68267171	0.475000	chr12	101702800	101703000	0.510000
chr1	64696737	64696937	0.395000	chr12	101707200	101707400	0.410000
chr15	49574278	49574678	0.450000	chr12	101713200	101713600	0.495000
chr2	164787822	164788022	0.350000	chr12	101715200	101715400	0.375000
chr9	26435868	26436268	0.375000	chr12	10172000	10172400	0.380000
chr9	67344869	67345469	0.440000	chr12	101743800	101744400	0.453333
chr13	98313566	98313766	0.450000	chr12	101747800	101748000	0.455000
chr7	7728835	7729035	0.405000	chr12	101759600	101759800	0.420000
chr2	9583250	9583650	0.290000	chr12	101761400	101761800	0.352500
chr9	116724695	116725095	0.365000	chr12	101763200	101763600	0.437500
chr20	5011575	5011775	0.420000	chr12	101772000	101772200	0.445000
chr13	34784305	34784505	0.335000	chr12	101773800	101774000	0.415000
chr1	237174289	237174489	0.390000	chr12	101776000	101776200	0.435000
chr6	108321513	108321713	0.400000	chr12	101777600	101777800	0.440000
chr3	19997046	19997446	0.355000	chr12	101780600	101781000	0.360000
chr5	111137120	111137320	0.360000	chr12	101783400	101783600	0.385000
chr10	111954818	111955218	0.372500	chr12	101792600	101793000	0.410000
chr1	45600069	45600269	0.315000	chr12	101793400	101793600	0.305000
chr3	84439045	84439245	0.465000	chr12	101804000	101804200	0.480000
chr2	177009059	177009259	0.320000	chr12	101806400	101806600	0.305000
chr13	40203051	40203251	0.415000	chr12	101824000	101824200	0.520000
chr15	74054340	74054540	0.430000	chr12	101825800	101826000	0.485000
chr9	123158481	123158881	0.317500	chr12	10182600	10183000	0.362500
chr14	59014184	59014784	0.415000	chr12	101826800	101827400	0.483333
chr8	44355666	44355866	0.405000	chr12	101829800	101830000	0.405000
chr12	50850620	50851020	0.555000	chr12	101830800	101831200	0.717500
chr2	213449329	213449529	0.460000	chr12	101832200	101832400	0.470000
chr18	30320557	30320757	0.310000	chr12	101838800	101839000	0.315000
chr11	14812951	14813151	0.440000	chr12	101839800	101840000	0.445000
chr7	55056023	55056423	0.377500	chr12	10184400	10184800	0.412500
chr13	64097487	64097687	0.390000	chr12	101844200	101844400	0.450000
chr5	12101119	12101319	0.320000	chr12	101850200	101850400	0.355000
chr3	112550866	112551066	0.375000	chr12	101854800	101855000	0.480000
chr4	124302051	124302651	0.363333	chr12	101855600	101856200	0.415000
chr1	26928975	26929575	0.381667	chr12	101857000	101857600	0.388333
chr1	10304125	10304325	0.430000	chr12	101858400	101858600	0.450000
chr1	237478389	237478789	0.342500	chr12	101859600	101860000	0.327500
chr4	34605354	34605554	0.265000	chr12	101864000	101864200	0.385000
chr2	170706623	170706823	0.490000	chr12	10186400	10186600	0.580000
chr5	27755630	27756030	0.360000	chr12	101866000	101866400	0.495000
chr16	79425222	79425422	0.345000	chr12	10187000	10187200	0.405000
chr7	20708874	20709074	0.345000	chr12	101874400	101874600	0.360000
chr3	56109454	56109654	0.365000	chr12	101875800	101876000	0.410000
chr3	148575064	148576664	0.441250	chr12	101877000	101878600	0.634375
chr11	109163098	109163498	0.415000	chr12	101887400	101887800	0.457500
chr5	21742463	21742663	0.400000	chr12	101889400	101889600	0.420000
chr5	158726383	158726583	0.360000	chr12	101891600	101891800	0.475000
chr2	59864907	59865107	0.420000	chr12	101902800	101903000	0.430000
chr13	89380164	89380364	0.395000	chr12	10190800	10191000	0.470000
chr4	156385918	156386318	0.280000	chr12	101909600	101910000	0.322500
chr10	45681480	45681680	0.415000	chr12	101917800	101918000	0.480000
chr9	77743444	77743644	0.410000	chr12	101924800	101925000	0.515000
chr13	110180713	110181513	0.457500	chr12	101925400	101926200	0.525000
chr1	213041900	213042300	0.352500	chr12	101927000	101927400	0.330000
chr4	5929051	5929451	0.395000	chr12	101928000	101928400	0.420000
chr12	55079649	55079849	0.375000	chr12	101931800	101932000	0.360000
chr5	111462183	111462383	0.420000	chr12	101936200	101936400	0.465000
chr3	106127348	106127548	0.365000	chr12	101939800	101940000	0.405000
chr6	53950653	53950853	0.400000	chr12	101941800	101942000	0.410000
chr13	43358873	43359073	0.410000	chr12	101957800	101958000	0.420000
chr5	174882583	174882783	0.335000	chr12	10196200	10196400	0.375000
chr20	40880577	40880977	0.460000	chr12	101963600	101964000	0.480000
chr14	57846409	57846609	0.360000	chr12	101967600	101967800	0.425000
chr6	42671355	42671555	0.380000	chr12	101968800	101969000	0.425000
chr6	41187184	41187384	0.435000	chr12	10198000	10198200	0.485000
chr8	10099553	10099753	0.395000	chr12	102000	102200	0.650000
chr17	33990953	33991153	0.370000	chr12	10201000	10201200	0.340000
chr10	90677900	90678300	0.422500	chr12	102010200	102010600	0.482500
chr2	114271125	114271325	0.435000	chr12	102026800	102027000	0.490000
chr2	55038348	55038748	0.340000	chr12	102034000	102034400	0.357500
chrX	47308108	47308308	0.330000	chr12	102044000	102044200	0.405000
chr11	109265139	109265339	0.360000	chr12	102051200	102051400	0.390000
chr4	163011675	163011875	0.350000	chr12	102059400	102059600	0.365000
chr14	39607631	39607831	0.425000	chr12	102061200	102061400	0.440000
chr5	180075403	180075603	0.570000	chr12	102062000	102062200	0.625000
chr15	63801570	63801770	0.350000	chr12	102063200	102063400	0.400000
chr13	22797795	22797995	0.390000	chr12	102088800	102089000	0.485000
chr1	221995265	221995465	0.465000	chr1	210209000	210209200	0.520000
chr22	6281938	6282138	0.000000	chr12	102095800	102096000	0.360000
chr2	204738818	204739018	0.390000	chr12	102108000	102108200	0.415000
chr15	24329155	24329555	0.440000	chr12	102120000	102120400	0.635000
chr2	113802742	113802942	0.480000	chr12	102121000	102121200	0.485000
chr4	187411834	187412034	0.445000	chr12	102121600	102121800	0.535000
chr2	217826906	217827506	0.465000	chr12	10212400	10213000	0.578333
chr21	6088383	6088583	0.540000	chr12	10213400	10213600	0.620000
chr12	30399563	30399763	0.395000	chr12	102168600	102168800	0.415000
chr6	101777921	101778121	0.335000	chr12	102170000	102170200	0.410000
chr13	39984254	39984454	0.370000	chr12	102179400	102179600	0.470000
chr5	5595174	5595374	0.250000	chr12	102182800	102183000	0.315000
chr1	124860689	124860889	0.385000	chr1	21022400	21022600	0.410000
chr8	21972097	21972297	0.440000	chr12	102250800	102251000	0.450000
chr2	86453300	86453500	0.390000	chr12	102301200	102301400	0.405000
chr6	56761033	56761233	0.530000	chr12	102313200	102313400	0.610000
chr4	76213850	76214450	0.645000	chr1	210233200	210233800	0.695000
chr10	64510607	64510807	0.365000	chr12	10235800	10236000	0.465000
chr2	69124901	69125101	0.465000	chr12	102406000	102406200	0.505000
chr17	66738545	66738945	0.437500	chr12	102429800	102430200	0.482500
chr9	72134887	72135087	0.410000	chr12	102441200	102441400	0.420000
chr3	53828571	53828771	0.400000	chr1	21024600	21024800	0.485000
chrX	47766982	47767182	0.395000	chr1	210246600	210246800	0.400000
chr5	9722273	9722673	0.360000	chr12	102474400	102474800	0.437500
chr9	114746547	114746747	0.420000	chr12	102478800	102479000	0.480000
chr8	107286720	107287320	0.416667	chr12	102480600	102481200	0.423333
chr12	117770935	117771135	0.365000	chr12	102484400	102484600	0.450000
chr8	123482707	123482907	0.410000	chr12	10249800	10250000	0.460000
chr6	126944870	126945270	0.392500	chr12	102498400	102498800	0.440000
chr5	16333468	16333868	0.350000	chr12	102503200	102503600	0.420000
chr9	81814292	81814492	0.460000	chr12	102504400	102504600	0.505000
chr16	36925759	36925959	0.390000	chr12	102505000	102505200	0.465000
chr12	52650922	52651922	0.494000	chr1	210250800	210251800	0.626000
chr14	75585097	75585297	0.480000	chr12	102522800	102523000	0.505000
chr1	188434839	188435039	0.465000	chr1	210253000	210253200	0.625000
chr13	70833916	70834116	0.365000	chr12	102546200	102546400	0.465000
chrX	37020104	37020304	0.300000	chr12	102622600	102622800	0.370000
chr11	48569671	48569871	0.405000	chr12	102672400	102672600	0.475000
chrX	35075988	35076188	0.505000	chr12	102695000	102695200	0.520000
chr5	20816128	20816328	0.405000	chr12	102702600	102702800	0.415000
chrX	137858869	137859069	0.435000	chr12	102735200	102735400	0.470000
chr4	71253652	71253852	0.415000	chr12	102769600	102769800	0.470000
chr12	52609565	52609965	0.335000	chr1	21027800	21028200	0.362500
chr3	17565926	17566126	0.295000	chr12	10280000	10280200	0.390000
chr14	16098714	16098914	0.450000	chr12	102811200	102811400	0.470000
chr14	60418850	60419050	0.305000	chr12	102817000	102817200	0.325000
chr20	43314571	43314771	0.515000	chr12	102824600	102824800	0.630000
chr11	90968094	90968494	0.400000	chr12	10286000	10286400	0.420000
chrX	61035841	61036041	0.400000	chr12	102879200	102879400	0.500000
chr20	9332365	9332565	0.430000	chr12	102883200	102883400	0.505000
chr7	156797811	156798011	0.185000	chr12	10289200	10289400	0.400000
chr11	44661353	44661953	0.548333	chr12	102917200	102917800	0.560000
chrX	122027305	122027705	0.347500	chr12	102920200	102920600	0.400000
chr11	118016424	118016624	0.600000	chr1	210292600	210292800	0.725000
chr13	71601479	71601679	0.290000	chr12	10293600	10293800	0.350000
chr10	43057036	43057236	0.545000	chr12	102957800	102958000	0.615000
chr17	19190619	19190819	0.580000	chr12	102958400	102958600	0.690000
chr6	49255685	49255885	0.395000	chr12	102962000	102962200	0.460000
chr12	131088952	131089152	0.620000	chr12	102965000	102965200	0.635000
chr7	24917664	24917864	0.440000	chr12	102990600	102990800	0.540000
chr6	76797077	76797277	0.385000	chr12	10304200	10304400	0.415000
chrX	3868349	3868549	0.545000	chr1	210311200	210311400	0.565000
chr11	50431680	50431880	0.370000	chr12	103269200	103269400	0.455000
chr8	27429614	27430214	0.475000	chr1	210328800	210329400	0.686667
chr3	127147841	127148041	0.485000	chr1	210330400	210330600	0.490000
chr1	187574781	187574981	0.295000	chr12	10331800	10332000	0.360000
chr3	143857816	143858016	0.350000	chr1	210332400	210332600	0.415000
chr11	52485020	52485220	0.380000	chr1	210333000	210333200	0.460000
chr9	25785621	25785821	0.390000	chr12	103349000	103349200	0.440000
chrX	97829013	97829613	0.418333	chr12	103373000	103373600	0.420000
chr15	2992038	2992238	0.000000	chr12	103400000	103400200	0.330000
chr1	238465025	238465625	0.361667	chr1	210340400	210341000	0.353333
chr21	43868353	43868753	0.497500	chr1	210343400	210343800	0.507500
chrX	118552202	118552402	0.410000	chr12	103441600	103441800	0.445000
chr6	121060017	121060217	0.335000	chr12	103455400	103455600	0.400000
chr8	90966685	90967085	0.335000	chr12	103473600	103474000	0.362500
chr7	70728735	70729735	0.508000	chr12	103495400	103496400	0.667000
chr10	97159147	97159347	0.450000	chr12	103504000	103504200	0.500000
chr18	25139271	25139471	0.420000	chr12	103505400	103505600	0.490000
chr6	155570544	155570744	0.305000	chr12	103540600	103540800	0.350000
chr2	164208172	164208572	0.302500	chr12	103548600	103549000	0.405000
chr3	15670386	15670586	0.400000	chr12	103571400	103571600	0.595000
chr5	135625285	135625485	0.545000	chr12	103575400	103575600	0.570000
chr21	6553236	6553636	0.627500	chr12	103600	104000	0.690000
chr12	52482437	52482637	0.260000	chr12	103601000	103601200	0.375000
chr9	7670386	7670786	0.460000	chr12	10361000	10361400	0.465000
chr10	113197691	113197891	0.445000	chr12	103632600	103632800	0.620000
chr10	71023696	71023896	0.410000	chr12	10363400	10363600	0.420000
chr2	134300059	134300259	0.365000	chr12	103640600	103640800	0.385000
chr10	41096929	41097129	0.370000	chr12	10364200	10364400	0.515000
chr12	109600767	109600967	0.465000	chr12	103644200	103644400	0.495000
chr2	189566777	189567377	0.425000	chr12	10365000	10365600	0.458333
chr2	58343244	58343444	0.415000	chr12	103659400	103659600	0.445000
chr19	57424012	57424212	0.320000	chr12	10367000	10367200	0.335000
chrY	24664800	24665000	0.440000	chr12	103670200	103670400	0.510000
chr20	13301220	13301420	0.545000	chr12	103680600	103680800	0.550000
chr16	79827179	79827379	0.360000	chr12	103687400	103687600	0.430000
chr9	131722856	131723056	0.465000	chr12	103698000	103698200	0.545000
chr6	28746189	28746389	0.460000	chr12	103699000	103699200	0.505000
chr10	129206002	129206602	0.320000	chr1	210374000	210374600	0.380000
chr11	111334131	111334331	0.520000	chr12	103751200	103751400	0.535000
chr2	98337236	98337436	0.535000	chr12	103771600	103771800	0.555000
chr2	34037195	34037395	0.420000	chr12	103797400	103797600	0.425000
chr1	217031248	217032048	0.432500	chr12	103800000	103800800	0.452500
chr2	115736794	115736994	0.415000	chr12	103804200	103804400	0.435000
chr6	161462126	161462726	0.365000	chr12	103805000	103805600	0.396667
chr2	108112048	108112248	0.370000	chr12	103806800	103807000	0.405000
chr7	14052951	14053151	0.420000	chr12	103808000	103808200	0.500000
chr3	49724511	49724711	0.450000	chr12	103808600	103808800	0.480000
chr1	31515236	31515636	0.450000	chr12	103809200	103809600	0.452500
chr4	121783931	121784131	0.380000	chr12	103829200	103829400	0.405000
chr1	233628713	233628913	0.345000	chr12	103833200	103833400	0.345000
chr6	35189485	35189685	0.500000	chr12	103834000	103834200	0.545000
chr17	20519933	20520133	0.480000	chr12	103835000	103835200	0.555000
chr21	29071522	29072122	0.471667	chr12	103840800	103841400	0.773333
chr10	48187245	48187645	0.507500	chr12	103841800	103842200	0.585000
chr17	10101058	10101258	0.480000	chr12	103859200	103859400	0.490000
chr13	68884982	68885182	0.410000	chr12	103877400	103877600	0.445000
chr11	55956628	55956828	0.485000	chr12	103878000	103878200	0.505000
chr8	21882425	21882625	0.485000	chr12	103880800	103881000	0.510000
chr1	5451875	5452075	0.430000	chr12	103884400	103884600	0.470000
chr19	11739998	11740398	0.445000	chr12	103901800	103902200	0.550000
chr10	120870649	120871249	0.358333	chr12	10392400	10393000	0.385000
chr4	163287157	163287357	0.370000	chr12	103925400	103925600	0.515000
chr15	37552849	37553049	0.430000	chr12	103929000	103929200	0.440000
chr13	110739294	110740694	0.408571	chr12	103929600	103931000	0.602857
chr4	7824555	7824755	0.400000	chr12	103931600	103931800	0.410000
chr17	52334596	52334796	0.420000	chr12	10394600	10394800	0.480000
chr22	30515954	30516154	0.520000	chr1	210394600	210394800	0.535000
chr3	94109834	94110034	0.310000	chr12	10395400	10395600	0.355000
chr4	107853807	107854407	0.358333	chr12	103957000	103957600	0.543333
chr4	112230607	112230807	0.345000	chr12	103960600	103960800	0.405000
chr5	100160832	100161032	0.290000	chr12	103964800	103965000	0.375000
chr20	35464440	35464840	0.487500	chr12	103965600	103966000	0.635000
chr1	221776225	221776425	0.385000	chr12	10397400	10397600	0.480000
chr4	175643121	175643521	0.430000	chr12	103975400	103975800	0.480000
chr5	141624809	141625009	0.320000	chr1	210399600	210399800	0.325000
chr14	49443547	49443747	0.545000	chr12	103997600	103997800	0.560000
chr9	32349284	32349484	0.475000	chr1	210400600	210400800	0.515000
chr7	64994642	64994842	0.435000	chr12	104056200	104056400	0.510000
chr1	175874590	175874790	0.415000	chr12	104057800	104058000	0.470000
chr12	37767209	37768009	0.380000	chr12	104063800	104064600	0.633750
chr1	207475800	207476200	0.435000	chr12	10406800	10407200	0.462500
chr15	26273325	26273525	0.400000	chr1	210407200	210407400	0.405000
chr21	14185021	14185221	0.355000	chr12	10409600	10409800	0.355000
chr1	184194505	184194705	0.410000	chr12	104109200	104109400	0.450000
chr5	21774583	21774783	0.275000	chr12	10411200	10411400	0.375000
chr7	121339054	121339254	0.470000	chr12	104125200	104125400	0.540000
chr16	65680841	65681041	0.450000	chr12	104132400	104132600	0.455000
chr1	179096302	179096502	0.445000	chr12	104133400	104133600	0.455000
chr2	20589636	20590036	0.545000	chr12	104137200	104137600	0.597500
chr10	72025336	72025736	0.500000	chr12	104138000	104138400	0.737500
chr22	4338909	4339109	0.000000	chr12	104154400	104154600	0.495000
chr13	110885900	110886100	0.455000	chr12	104166600	104166800	0.485000
chr8	131072214	131072814	0.370000	chr12	104171800	104172400	0.581667
chr11	10463271	10463671	0.487500	chr12	104177600	104178000	0.507500
chrY	8569633	8570033	0.445000	chr12	104201200	104201600	0.470000
chrX	60893915	60894315	0.400000	chr12	10420400	10420800	0.380000
chr6	6855886	6856086	0.500000	chr12	104208000	104208200	0.530000
chr16	75263797	75263997	0.570000	chr12	104215600	104215800	0.585000
chr7	36895406	36895606	0.410000	chr12	104219400	104219600	0.435000
chr16	8710647	8710847	0.475000	chr12	104220000	104220200	0.495000
chr8	20757183	20757383	0.420000	chr12	10422200	10422400	0.470000
chr2	173176345	173176545	0.270000	chr12	104249000	104249200	0.395000
chr11	37801345	37801745	0.452500	chr12	104253400	104253800	0.460000
chr9	35470460	35470660	0.440000	chr12	104276200	104276400	0.465000
chr2	3397123	3397323	0.360000	chr12	104280800	104281000	0.335000
chr12	39823062	39823262	0.255000	chr12	104286200	104286400	0.390000
chr17	57097579	57098179	0.501667	chr12	104286800	104287400	0.571667
chr12	59614778	59614978	0.500000	chr12	104288800	104289000	0.660000
chr7	93588874	93589074	0.400000	chr12	104289400	104289600	0.500000
chr1	167544561	167544961	0.477500	chr12	104294200	104294600	0.490000
chr4	95952633	95952833	0.545000	chr12	104303600	104303800	0.735000
chr14	99489491	99489891	0.292500	chr12	104311200	104311600	0.392500
chr16	6290022	6290222	0.350000	chr12	104314200	104314400	0.380000
chr3	143604632	143605032	0.385000	chr12	104334600	104335000	0.467500
chr6	84706055	84706255	0.410000	chr12	104341400	104341600	0.485000
chr20	58647903	58648103	0.435000	chr12	104358400	104358600	0.540000
chr14	29529129	29529329	0.315000	chr12	10436000	10436200	0.350000
chr10	49998021	49998221	0.390000	chr12	104372200	104372400	0.565000
chr4	150297433	150297633	0.410000	chr12	104382000	104382200	0.505000
chr18	60247944	60248144	0.440000	chr12	104408600	104408800	0.505000
chr6	59740071	59740271	0.395000	chr12	104427600	104427800	0.405000
chr5	85937218	85937618	0.422500	chr12	104456600	104457000	0.662500
chr11	3017625	3017825	0.500000	chr12	104457400	104457600	0.520000
chr2	239717263	239717863	0.553333	chr12	104458000	104458600	0.685000
chr6	130221025	130221225	0.460000	chr12	104459200	104459400	0.610000
chr6	122684395	122684595	0.375000	chr12	104460600	104460800	0.410000
chr13	96164923	96165523	0.365000	chr12	104463000	104463600	0.416667
chr2	141718275	141718475	0.415000	chr12	104465600	104465800	0.465000
chr4	65487427	65487627	0.415000	chr1	210446600	210446800	0.510000
chr8	106655431	106655631	0.360000	chr12	104466800	104467000	0.405000
chr16	60848865	60849265	0.407500	chr12	104467400	104467800	0.450000
chr2	5219477	5219677	0.410000	chr12	104468600	104468800	0.460000
chr4	129147362	129147562	0.315000	chr12	104470400	104470600	0.425000
chr19	28603531	28603731	0.475000	chr12	104473400	104473600	0.530000
chr11	75558569	75558769	0.430000	chr12	104475400	104475600	0.450000
chr2	195505733	195505933	0.350000	chr12	104477800	104478000	0.420000
chr11	48002253	48002853	0.461667	chr12	104478400	104479000	0.475000
chr3	25346747	25347147	0.460000	chr12	104480000	104480400	0.470000
chr4	158727954	158728154	0.335000	chr12	104481200	104481400	0.560000
chr13	24364972	24365172	0.490000	chr12	104485800	104486000	0.530000
chr3	71379721	71379921	0.400000	chr12	104486400	104486600	0.510000
chr11	61049321	61049721	0.412500	chr12	104490200	104490600	0.432500
chr8	9242610	9242810	0.515000	chr12	104493600	104493800	0.520000
chr6	55062445	55062645	0.480000	chr12	104494200	104494400	0.525000
chr14	50145072	50145472	0.307500	chr12	104494800	104495200	0.382500
chr1	70987618	70987818	0.425000	chr12	104497600	104497800	0.480000
chr14	106597147	106597347	0.420000	chr12	104498400	104498600	0.480000
chr3	67895822	67896022	0.430000	chr12	104501800	104502000	0.485000
chr16	6532363	6532563	0.465000	chr12	104505400	104505600	0.475000
chr7	60273090	60273290	0.405000	chr12	104510200	104510400	0.425000
chr19	12025314	12025514	0.410000	chr12	104516000	104516200	0.445000
chr5	57986936	57987136	0.445000	chr12	104519400	104519600	0.485000
chr11	15493433	15493633	0.430000	chr12	104521800	104522000	0.530000
chr3	96080328	96080528	0.400000	chr12	104523200	104523400	0.480000
chr1	166170220	166170420	0.440000	chr12	104527200	104527400	0.470000
chr1	244894837	244895037	0.455000	chr12	104539000	104539200	0.460000
chr2	16940384	16940584	0.400000	chr12	104546800	104547000	0.505000
chr18	9189540	9189940	0.395000	chr12	104551600	104552000	0.482500
chr11	32419912	32420112	0.440000	chr12	104553400	104553600	0.460000
chr22	18584469	18584669	0.525000	chr12	104568200	104568400	0.585000
chr3	183490704	183490904	0.485000	chr12	104569800	104570000	0.505000
chr22	26271102	26271502	0.377500	chr12	104571400	104571800	0.502500
chr1	97792532	97792732	0.385000	chr12	104574800	104575000	0.395000
chr22	10760478	10760678	0.445000	chr12	104577000	104577200	0.530000
chr5	174534807	174535007	0.460000	chr12	104582800	104583000	0.475000
chrX	144954002	144954202	0.415000	chr12	104589200	104589400	0.485000
chr13	31364148	31364348	0.435000	chr12	104593600	104593800	0.480000
chr8	109696900	109697300	0.392500	chr12	104596200	104596600	0.480000
chr3	191144771	191144971	0.525000	chr12	104599000	104599200	0.545000
chr2	228906830	228907030	0.400000	chr12	104600200	104600400	0.535000
chr2	26866915	26867115	0.500000	chr12	104601400	104601600	0.535000
chr6	104715939	104716139	0.240000	chr12	104603000	104603200	0.495000
chr2	224043974	224044574	0.451667	chr12	104604200	104604800	0.491667
chr20	25311096	25311296	0.520000	chr12	104605800	104606000	0.525000
chr2	10135547	10135747	0.335000	chr12	104609200	104609400	0.390000
chr4	143381601	143381801	0.390000	chr12	104612600	104612800	0.435000
chr22	22402183	22402383	0.455000	chr12	104621000	104621200	0.460000
chr10	120496904	120497304	0.470000	chr12	104637600	104638000	0.552500
chr2	162194302	162194502	0.385000	chr12	104638600	104638800	0.425000
chr16	64636093	64636293	0.320000	chr12	104642000	104642200	0.435000
chr6	122768602	122769402	0.345000	chr12	104643400	104644200	0.463750
chr1	227485632	227485832	0.475000	chr12	104644800	104645000	0.495000
chr6	11583231	11583431	0.360000	chr12	104648800	104649000	0.515000
chr3	97677858	97678458	0.400000	chr12	104649600	104650200	0.436667
chr1	51920009	51920209	0.490000	chr12	104653800	104654000	0.530000
chr8	72042006	72042206	0.325000	chr12	104662400	104662600	0.350000
chr4	5111619	5111819	0.380000	chr12	104667200	104667400	0.475000
chrX	22338491	22338891	0.382500	chr12	104668200	104668600	0.482500
chr1	44314396	44314796	0.455000	chr12	104670000	104670400	0.575000
chr14	60971510	60972110	0.430000	chr12	104671400	104672000	0.486667
chr14	67415927	67416127	0.510000	chr12	104672600	104672800	0.560000
chr4	163502711	163502911	0.375000	chr12	1046800	1047000	0.475000
chr6	126209799	126210399	0.401667	chr12	104680200	104680800	0.521667
chr12	97744677	97744877	0.450000	chr12	104683000	104683200	0.470000
chr7	64670163	64670563	0.335000	chr12	104687800	104688200	0.450000
chr3	171724582	171724782	0.355000	chr12	104689800	104690000	0.470000
chr6	168621839	168622039	0.450000	chr12	104691800	104692000	0.515000
chrX	39486424	39486624	0.485000	chr12	104695600	104695800	0.495000
chr12	106191247	106191447	0.415000	chr12	104697200	104697400	0.425000
chr13	36755583	36755783	0.470000	chr12	104699800	104700000	0.500000
chr10	40206671	40206871	0.390000	chr12	104720000	104720200	0.510000
chr7	109694385	109694585	0.340000	chr12	104720600	104720800	0.395000
chr2	54626703	54626903	0.465000	chr12	104728200	104728400	0.470000
chr19	14357282	14357482	0.550000	chr12	104733800	104734000	0.580000
chr3	96149337	96149537	0.460000	chr12	104734800	104735000	0.465000
chr5	124065217	124065417	0.425000	chr12	104740800	104741000	0.465000
chr10	65352269	65352469	0.385000	chr12	104750200	104750400	0.450000
chr4	99255361	99255561	0.360000	chr12	104751600	104751800	0.390000
chrX	60610827	60611027	0.415000	chr12	104753000	104753200	0.490000
chr6	115746793	115747193	0.400000	chr12	104763200	104763600	0.477500
chr2	84050645	84050845	0.430000	chr12	104786000	104786200	0.455000
chr11	110353998	110354198	0.455000	chr12	104790600	104790800	0.600000
chr1	21680278	21680678	0.392500	chr12	104792600	104793000	0.457500
chr12	27571097	27571297	0.315000	chr12	104802200	104802400	0.290000
chr4	38377973	38378373	0.415000	chr12	10481800	10482200	0.550000
chr16	86625943	86626143	0.525000	chr12	104824000	104824200	0.530000
chr1	123038924	123039124	0.390000	chr12	1048400	1048600	0.415000
chr7	131188033	131188233	0.330000	chr12	104865400	104865600	0.395000
chr17	52975841	52976041	0.355000	chr12	104877200	104877400	0.370000
chr1	14621246	14621446	0.395000	chr12	104890600	104890800	0.420000
chr8	127598900	127599100	0.450000	chr12	104957600	104957800	0.515000
chr8	31031190	31032790	0.457500	chr12	104958200	104959800	0.550625
chr13	49648965	49649165	0.375000	chr12	104963600	104963800	0.420000
chr19	19859041	19859441	0.422500	chr12	104974600	104975000	0.460000
chrY	18546414	18546814	0.380000	chr12	10497600	10498000	0.392500
chr16	13166625	13166825	0.515000	chr12	104976800	104977000	0.585000
chr1	153949014	153950614	0.498750	chr12	104985400	104987000	0.533125
chr2	8386291	8386491	0.355000	chr12	104994400	104994600	0.390000
chr3	70216876	70217076	0.390000	chr12	104997600	104997800	0.410000
chr14	5738207	5738407	0.000000	chr12	105031000	105031200	0.315000
chr7	29054814	29055014	0.285000	chr12	10503600	10503800	0.345000
chr5	83403157	83403357	0.390000	chr12	105053200	105053400	0.400000
chr14	97179639	97179839	0.510000	chr12	105083600	105083800	0.515000
chr20	44436173	44436373	0.565000	chr12	105084400	105084600	0.770000
chr6	88795522	88795722	0.425000	chr12	105099400	105099600	0.430000
chr7	155835236	155836436	0.526667	chr12	105107200	105108400	0.624167
chr3	75659609	75661009	0.367857	chr12	105108800	105110200	0.402143
chr3	155818660	155818860	0.235000	chr1	21051200	21051400	0.335000
chr4	65477921	65478121	0.330000	chr12	105120600	105120800	0.350000
chr6	28656416	28656616	0.410000	chr1	210516800	210517000	0.460000
chr3	58813520	58813720	0.375000	chr12	105170000	105170200	0.385000
chr13	18664816	18665016	0.390000	chr12	105171800	105172000	0.340000
chr9	132277962	132278362	0.380000	chr12	105175600	105176000	0.415000
chr6	99476399	99476599	0.395000	chr12	105222400	105222600	0.535000
chr6	86535357	86535957	0.405000	chr12	105223400	105224000	0.485000
chr2	121145205	121146005	0.351250	chr12	105225800	105226600	0.380000
chr7	46813920	46814120	0.370000	chr12	105229600	105229800	0.425000
chr2	156650985	156651185	0.485000	chr12	105231600	105231800	0.510000
chr4	156456998	156457398	0.377500	chr12	105233000	105233400	0.435000
chr8	95363990	95364590	0.470000	chr12	105235800	105236400	0.753333
chr17	82071839	82072039	0.425000	chr12	105239400	105239600	0.500000
chr8	142745243	142745643	0.512500	chr12	105253800	105254200	0.537500
chr6	33528373	33528573	0.415000	chr12	105272400	105272600	0.475000
chr14	37766585	37766985	0.375000	chr12	105278000	105278400	0.405000
chr9	112569146	112569346	0.365000	chr12	105279600	105279800	0.480000
chr18	6590707	6590907	0.480000	chr12	105320000	105320200	0.500000
chrX	104239501	104239701	0.415000	chr12	105321400	105321600	0.520000
chr6	46190069	46190269	0.420000	chr12	105324200	105324400	0.435000
chr6	4749169	4749369	0.465000	chr12	105330400	105330600	0.680000
chr8	37252624	37252824	0.505000	chr12	105331000	105331200	0.725000
chr15	60805998	60806198	0.460000	chr12	105331800	105332000	0.495000
chr11	14410284	14410684	0.457500	chr12	105336400	105336800	0.462500
chr10	51849858	51850058	0.315000	chr12	105337600	105337800	0.375000
chr7	104716697	104716897	0.330000	chr12	105346200	105346400	0.405000
chr3	141754172	141754972	0.408750	chr12	105347200	105348000	0.453750
chr1	147284029	147284229	0.430000	chr12	105349200	105349400	0.500000
chr2	185826558	185827558	0.344000	chr12	105357200	105358200	0.437000
chr2	71191294	71191494	0.415000	chr12	105358800	105359000	0.475000
chr1	24751405	24751605	0.470000	chr12	105360000	105360200	0.515000
chr12	130158798	130158998	0.425000	chr12	105365400	105365600	0.455000
chr3	53460722	53461322	0.458333	chr12	105383000	105383600	0.461667
chr1	155525232	155525432	0.315000	chr12	10540800	10541000	0.360000
chr2	15577369	15577569	0.495000	chr12	105410000	105410200	0.540000
chr7	32010593	32010793	0.445000	chr1	21054200	21054400	0.495000
chr8	40136361	40136561	0.410000	chr12	105420800	105421000	0.455000
chr12	32945052	32945252	0.360000	chr12	105428000	105428200	0.475000
chr8	18126311	18126511	0.325000	chr12	105440400	105440600	0.450000
chr11	119300500	119300700	0.360000	chr12	105444600	105444800	0.370000
chr1	245843532	245843732	0.380000	chr12	105454600	105454800	0.465000
chr4	121294230	121294430	0.330000	chr12	1054600	1054800	0.405000
chr10	44980892	44981092	0.400000	chr12	105499200	105499400	0.390000
chr7	109305340	109305540	0.470000	chr12	105500800	105501000	0.520000
chr10	65061062	65061262	0.295000	chr12	10553200	10553400	0.420000
chr17	67813863	67814063	0.445000	chr12	10554200	10554400	0.465000
chr5	114888760	114888960	0.350000	chr12	10554800	10555000	0.445000
chrX	4907214	4907414	0.400000	chr1	210556800	210557000	0.450000
chr19	22490461	22490661	0.340000	chr1	210558400	210558600	0.435000
chr2	103904228	103904428	0.295000	chr12	10559200	10559400	0.390000
chr7	9994475	9994675	0.315000	chr12	10562400	10562600	0.325000
chr16	83168163	83168363	0.325000	chr12	105765600	105765800	0.345000
chr5	164870124	164870324	0.360000	chr12	105784200	105784400	0.380000
chr3	65628991	65629191	0.370000	chr1	21058200	21058400	0.420000
chr19	21418925	21419125	0.425000	chr1	210582600	210582800	0.465000
chr1	222467718	222467918	0.385000	chr12	105835600	105835800	0.450000
chr11	27842007	27842207	0.415000	chr12	105840600	105840800	0.470000
chr17	78350388	78350788	0.495000	chr1	210584400	210584800	0.510000
chr8	39867771	39868171	0.415000	chr12	105850200	105850600	0.450000
chr20	60184027	60184427	0.417500	chr12	105873400	105873800	0.447500
chr6	96609399	96609799	0.362500	chr12	105881000	105881400	0.405000
chr10	6761865	6762065	0.445000	chr12	105920200	105920400	0.495000
chr7	51730775	51730975	0.460000	chr12	105936000	105936200	0.525000
chr5	65013410	65013610	0.405000	chr12	105946600	105946800	0.555000
chr3	26912167	26912767	0.381667	chr12	105955000	105955600	0.473333
chr17	19262916	19263516	0.465000	chr1	210597800	210598400	0.505000
chr3	43767271	43767471	0.365000	chr12	105987000	105987200	0.410000
chr6	142318919	142319119	0.405000	chr12	106021600	106021800	0.445000
chr5	165493142	165493342	0.360000	chr12	10602800	10603000	0.465000
chr9	30137176	30137376	0.375000	chr1	210607400	210607600	0.420000
chr1	231817883	231818083	0.415000	chr12	10613600	10613800	0.500000
chr13	109907430	109907830	0.467500	chr12	106136200	106136600	0.472500
chr12	92147489	92148289	0.367500	chr12	106138800	106139600	0.780000
chr15	35294715	35294915	0.405000	chr12	10618400	10618600	0.410000
chr5	2278749	2278949	0.520000	chr12	106224200	106224400	0.565000
chr10	77481420	77481620	0.440000	chr12	106227000	106227200	0.495000
chr2	157941072	157941472	0.392500	chr12	106227600	106228000	0.517500
chr12	42676846	42677246	0.437500	chr12	106234400	106234800	0.442500
chr6	32983289	32983489	0.445000	chr12	106243000	106243200	0.480000
chr4	124947980	124948180	0.365000	chr12	106245400	106245600	0.415000
chr12	79862560	79862760	0.360000	chr12	106246200	106246400	0.430000
chr8	119545204	119545404	0.545000	chr12	106247400	106247600	0.735000
chr4	80064599	80064799	0.495000	chr12	106248000	106248200	0.820000
chr15	85820849	85821049	0.440000	chr12	106249000	106249200	0.450000
chr13	74270094	74270294	0.435000	chr12	106249800	106250000	0.495000
chrX	153326665	153326865	0.315000	chr12	106256000	106256200	0.415000
chr16	57096618	57096818	0.500000	chr1	210625800	210626000	0.525000
chr1	90832782	90832982	0.390000	chr12	106265200	106265400	0.425000
chr12	112354842	112355042	0.355000	chr12	106267600	106267800	0.380000
chr13	113190771	113190971	0.470000	chr12	106269200	106269400	0.475000
chr14	54191589	54191789	0.345000	chr12	106270200	106270400	0.410000
chr2	63147170	63147370	0.415000	chr12	106273600	106273800	0.435000
chr2	93756656	93756856	0.370000	chr12	106280200	106280400	0.395000
chr12	40280854	40281454	0.438333	chr12	106282000	106282600	0.440000
chr9	113403732	113404132	0.372500	chr12	106288400	106288800	0.375000
chr4	50850955	50851355	0.372500	chr12	106294200	106294600	0.415000
chr1	201751659	201751859	0.420000	chr12	106299400	106299600	0.465000
chr22	24027309	24027509	0.360000	chr12	106300800	106301000	0.420000
chr6	31699927	31700727	0.462500	chr12	106301800	106302600	0.663750
chr19	35349161	35349561	0.565000	chr12	106303200	106303600	0.655000
chr1	168883578	168883778	0.365000	chr12	106310200	106310400	0.435000
chr11	32459285	32459485	0.450000	chr12	106321600	106321800	0.460000
chrX	4709193	4709393	0.370000	chr12	106332600	106332800	0.420000
chrX	42127171	42127371	0.430000	chr12	106346000	106346200	0.505000
chr2	206387196	206387396	0.355000	chr12	10635400	10635600	0.365000
chr8	71331575	71332775	0.429167	chr12	106357600	106358800	0.566667
chr9	107351040	107351240	0.435000	chr12	106382000	106382200	0.485000
chr17	71448472	71448672	0.415000	chr12	10640400	10640600	0.460000
chr2	76548899	76549099	0.375000	chr12	106405600	106405800	0.345000
chr6	145548512	145548712	0.415000	chr12	106455200	106455400	0.420000
chrX	73213817	73214017	0.425000	chr12	106487800	106488000	0.465000
chr19	12586518	12586718	0.345000	chr1	210653800	210654000	0.510000
chr2	39181504	39181704	0.400000	chr1	210664200	210664400	0.415000
chr14	41079269	41079469	0.425000	chr12	10672200	10672400	0.510000
chr16	15892371	15892971	0.498333	chr12	10673600	10674200	0.568333
chr5	79891452	79891652	0.350000	chr12	106739400	106739600	0.370000
chr15	94046901	94047101	0.395000	chr12	106741000	106741200	0.425000
chr17	20295534	20295734	0.405000	chr12	106748000	106748200	0.465000
chr2	100056927	100057127	0.470000	chr12	106753600	106753800	0.575000
chr11	74172207	74172407	0.435000	chr12	106760200	106760400	0.480000
chr7	147712066	147712466	0.422500	chr12	106774400	106774800	0.712500
chr20	12598815	12599415	0.428333	chr12	106779800	106780400	0.441667
chr7	41854999	41855199	0.390000	chr1	210681200	210681400	0.455000
chr8	123926525	123926725	0.400000	chr12	106835000	106835200	0.420000
chr5	18005439	18005639	0.325000	chr12	106840400	106840600	0.410000
chr12	84349917	84350117	0.300000	chr12	106841800	106842000	0.355000
chr14	45824107	45824307	0.430000	chr12	106871600	106871800	0.395000
chr2	225731690	225731890	0.410000	chr12	106879800	106880000	0.440000
chr2	29275706	29275906	0.470000	chr12	106884000	106884200	0.485000
chr4	27809979	27810179	0.360000	chr12	106888400	106888600	0.535000
chr11	68437447	68437647	0.550000	chr12	106903600	106903800	0.635000
chr10	69215878	69216078	0.400000	chr12	106910400	106910600	0.405000
chr5	35033112	35033312	0.365000	chr12	106920000	106920200	0.335000
chr7	130534792	130535192	0.495000	chr1	210692800	210693200	0.515000
chr15	61238000	61238200	0.455000	chr12	106941600	106941800	0.470000
chr21	30762871	30763271	0.422500	chr12	106942800	106943200	0.435000
chr1	184579636	184579836	0.515000	chr12	106955800	106956000	0.760000
chr4	158191004	158191404	0.427500	chr12	106956600	106957000	0.547500
chr7	38879356	38879556	0.430000	chr12	10696400	10696600	0.440000
chrX	44603167	44603367	0.450000	chr1	210696800	210697000	0.460000
chr13	75287565	75287765	0.330000	chr12	106970800	106971000	0.340000
chrX	29177771	29177971	0.415000	chr12	10697200	10697400	0.420000
chr21	8049433	8049633	0.360000	chr12	106974600	106974800	0.430000
chr4	189779321	189779521	0.395000	chr12	106975200	106975400	0.520000
chr16	49310506	49311106	0.383333	chr12	106976000	106976600	0.416667
chrX	129081402	129082002	0.390000	chr12	106978200	106978800	0.396667
chr10	66265083	66265283	0.375000	chr12	106984800	106985000	0.425000
chr17	36646773	36646973	0.515000	chr12	106985600	106985800	0.520000
chr14	86879670	86880070	0.400000	chr12	106987000	106987400	0.660000
chr18	64844307	64844507	0.400000	chr12	106994800	106995000	0.415000
chr8	89887670	89887870	0.320000	chr12	10700600	10700800	0.385000
chrY	53921328	53921528	0.000000	chr12	10701400	10701600	0.305000
chr11	132954544	132954744	0.425000	chr12	107014200	107014400	0.495000
chr5	84848802	84849002	0.430000	chr12	10702000	10702200	0.550000
chr13	66911841	66912041	0.315000	chr12	107027600	107027800	0.330000
chr7	93475791	93475991	0.430000	chr12	107052800	107053000	0.395000
chr14	104204874	104205074	0.475000	chr12	107066800	107067000	0.480000
chr1	162576177	162576377	0.320000	chr12	107079200	107079400	0.400000
chr2	138411463	138411663	0.390000	chr12	10709000	10709200	0.410000
chr6	743534	743934	0.390000	chr12	107092200	107092600	0.437500
chr15	64961455	64962055	0.443333	chr12	107093400	107094000	0.686667
chr12	91004938	91005138	0.385000	chr12	107104800	107105000	0.475000
chr2	232569619	232569819	0.530000	chr12	107134600	107134800	0.570000
chr2	176647437	176647637	0.370000	chr12	10715600	10715800	0.420000
chr1	153854765	153854965	0.345000	chr12	107178800	107179000	0.390000
chr4	19567566	19567966	0.392500	chr12	10721800	10722200	0.485000
chr10	111512406	111512606	0.485000	chr12	10722600	10722800	0.735000
chr10	68452094	68452494	0.435000	chr12	10723200	10723600	0.685000
chr1	15565826	15566226	0.440000	chr1	210726600	210727000	0.452500
chr15	65699434	65699834	0.330000	chr12	107277800	107278200	0.360000
chr5	42854734	42854934	0.415000	chr12	107287800	107288000	0.445000
chr7	135750743	135750943	0.515000	chr12	107309200	107309400	0.525000
chrX	40616135	40616335	0.400000	chr12	107311800	107312000	0.420000
chr2	27601593	27602193	0.503333	chr12	107317800	107318400	0.611667
chr3	53176749	53176949	0.480000	chr12	107319600	107319800	0.725000
chr8	22900256	22900456	0.505000	chr12	107320200	107320400	0.640000
chr9	19836609	19836809	0.430000	chr12	107321000	107321200	0.515000
chr1	164614107	164614307	0.440000	chr12	107322200	107322400	0.490000
chr7	144544655	144544855	0.510000	chr12	107328800	107329000	0.595000
chrX	59670586	59670986	0.385000	chr12	107329600	107330000	0.407500
chr7	18961981	18962181	0.405000	chr12	107331200	107331400	0.540000
chr4	115045380	115045580	0.420000	chr12	107337400	107337600	0.445000
chr14	33591318	33591918	0.426667	chr12	107352400	107353000	0.506667
chr9	49507678	49507878	0.000000	chr12	107368800	107369000	0.315000
chr3	87973587	87973787	0.365000	chr12	107369800	107370000	0.490000
chr8	9681704	9681904	0.295000	chr12	107372200	107372400	0.410000
chr17	28056260	28056460	0.435000	chr12	107373400	107373600	0.460000
chr3	142394141	142394341	0.405000	chr12	107374200	107374400	0.530000
chrY	7578918	7579118	0.500000	chr12	107393000	107393200	0.575000
chr2	101093473	101093673	0.440000	chr12	107401200	107401400	0.475000
chr6	120929207	120929407	0.470000	chr12	107402600	107402800	0.560000
chr2	118081359	118081559	0.425000	chr12	107405200	107405400	0.455000
chr21	45565465	45565665	0.325000	chr12	10742000	10742200	0.340000
chr8	55629572	55629972	0.390000	chr12	107439000	107439400	0.435000
chr4	189792836	189793036	0.420000	chr12	107440800	107441000	0.440000
chr11	104266013	104266213	0.305000	chr12	107442000	107442200	0.465000
chr5	94495927	94496127	0.405000	chr12	107493000	107493200	0.510000
chr14	61011716	61012116	0.412500	chr12	10750000	10750400	0.457500
chr2	170935847	170936047	0.460000	chr12	107503200	107503400	0.535000
chr12	120961641	120961841	0.450000	chr12	107515600	107515800	0.510000
chr5	38059622	38060022	0.405000	chr12	107518800	107519200	0.437500
chr7	51886174	51886374	0.375000	chr1	210756400	210756600	0.390000
chr4	110943019	110943219	0.425000	chr12	107593800	107594000	0.520000
chr11	10072960	10073160	0.475000	chr12	107607600	107607800	0.570000
chr7	157984025	157984225	0.495000	chr12	107622000	107622200	0.500000
chr2	92748840	92749040	0.375000	chr12	107632400	107632600	0.385000
chr2	132680701	132681101	0.392500	chr12	107655200	107655600	0.470000
chr10	74830251	74830651	0.392500	chr12	107660200	107660600	0.527500
chr4	36866467	36866667	0.335000	chr12	107663400	107663600	0.345000
chr4	89771432	89771632	0.440000	chr12	107671200	107671400	0.540000
chr8	30208053	30208253	0.415000	chr12	107685000	107685200	0.465000
chr19	43518605	43518805	0.525000	chr12	107685600	107685800	0.575000
chr2	10795730	10795930	0.450000	chr12	107696000	107696200	0.470000
chr1	119985662	119985862	0.290000	chr12	10771200	10771400	0.325000
chrX	78449172	78449372	0.375000	chr1	21077200	21077400	0.520000
chr3	121490427	121490827	0.375000	chr12	107731400	107731800	0.410000
chr11	76758100	76758300	0.465000	chr12	107737000	107737200	0.515000
chrX	39605523	39605723	0.380000	chr12	107759600	107759800	0.395000
chrX	125822216	125823016	0.408750	chr12	107761000	107761800	0.636250
chr10	50949595	50949795	0.395000	chr12	107779200	107779400	0.450000
chr8	111045780	111045980	0.320000	chr12	107784000	107784200	0.375000
chr14	36130191	36130391	0.415000	chr12	107885200	107885400	0.515000
chr1	150956766	150956966	0.445000	chr12	107892000	107892200	0.480000
chr20	37596421	37596621	0.565000	chr12	107903600	107903800	0.640000
chr5	103798475	103798675	0.400000	chr12	107906800	107907000	0.405000
chr5	34928868	34929468	0.525000	chr12	107912400	107913000	0.626667
chr15	94133344	94133544	0.490000	chr12	107914400	107914600	0.495000
chr3	28689877	28690077	0.360000	chr12	107929600	107929800	0.460000
chr4	64636172	64636572	0.342500	chr12	107951000	107951400	0.475000
chr16	26365032	26365232	0.485000	chr12	107955400	107955600	0.510000
chr7	110579484	110579684	0.450000	chr12	107990400	107990600	0.490000
chrX	75401023	75401223	0.445000	chr12	107993000	107993200	0.495000
chr1	161047316	161047516	0.455000	chr12	108000	108200	0.465000
chr5	92962942	92963142	0.450000	chr12	108052400	108052600	0.490000
chr4	143648137	143648337	0.430000	chr12	108090600	108090800	0.510000
chr11	109383176	109383376	0.415000	chr12	108099200	108099400	0.410000
chr14	30464451	30464651	0.325000	chr12	108100000	108100200	0.450000
chr3	104081428	104081628	0.340000	chr12	108102400	108102600	0.425000
chr3	20503054	20503454	0.370000	chr12	108106600	108107000	0.457500
chr14	70662233	70662433	0.460000	chr12	108113200	108113400	0.545000
chr5	50802964	50803164	0.390000	chr12	108116600	108116800	0.425000
chr15	39577662	39578062	0.420000	chr12	108117400	108117800	0.497500
chr2	84950415	84950615	0.455000	chr12	108119400	108119600	0.490000
chr7	132953717	132953917	0.440000	chr12	108121800	108122000	0.450000
chr7	72558512	72558712	0.490000	chr12	108122800	108123000	0.505000
chr20	56551338	56551738	0.482500	chr12	108123400	108123800	0.490000
chr13	27897027	27897227	0.410000	chr12	108127800	108128000	0.455000
chr2	196912228	196913028	0.393750	chr12	108129200	108130000	0.717500
chr11	7425712	7426312	0.420000	chr12	108130400	108131000	0.518333
chr20	28138619	28139019	0.397500	chr12	108131600	108132000	0.572500
chr2	118573997	118574197	0.540000	chr12	108234200	108234400	0.560000
chr15	82057184	82057384	0.415000	chr12	108237400	108237600	0.465000
chr20	63650966	63651166	0.490000	chr12	108239400	108239600	0.520000
chr3	124087585	124087785	0.515000	chr12	108242000	108242200	0.565000
chr8	89472782	89473182	0.325000	chr12	108268400	108268800	0.432500
chr2	211823091	211823291	0.360000	chr12	108282800	108283000	0.440000
chrX	12203780	12204380	0.413333	chr12	108298000	108298600	0.445000
chr6	31594701	31594901	0.410000	chr12	108301000	108301200	0.475000
chr4	1358927	1359127	0.570000	chr12	108307200	108307400	0.595000
chr3	157935803	157936003	0.425000	chr12	108309800	108310000	0.475000
chr16	68257429	68257629	0.550000	chr12	108312800	108313000	0.585000
chr15	95721589	95721789	0.450000	chr12	108313800	108314000	0.520000
chr4	53863107	53863307	0.395000	chr12	108315600	108315800	0.460000
chr8	32741905	32742105	0.380000	chr12	108317800	108318000	0.390000
chr7	49766931	49767531	0.468333	chr12	108332800	108333400	0.506667
chr6	166777312	166777912	0.390000	chr12	108334200	108334800	0.483333
chr10	88244617	88244817	0.370000	chr12	108335800	108336000	0.400000
chr17	27909699	27909899	0.495000	chr12	108337400	108337600	0.500000
chr1	204977214	204977614	0.570000	chr12	108339200	108339600	0.697500
chrX	5336232	5336432	0.405000	chr1	21083400	21083600	0.510000
chr16	66518694	66519094	0.392500	chr12	108367400	108367800	0.527500
chr2	215771127	215771327	0.405000	chr12	108370600	108370800	0.560000
chr4	70307999	70308199	0.410000	chr12	108371800	108372000	0.515000
chr10	68498836	68499036	0.340000	chr12	108379000	108379200	0.430000
chr5	77716082	77716282	0.255000	chr12	1084000	1084200	0.380000
chr1	170084655	170084855	0.380000	chr12	108421000	108421200	0.490000
chr11	9673725	9673925	0.390000	chr12	108455800	108456000	0.455000
chrX	79622919	79623119	0.360000	chr12	108457400	108457600	0.380000
chr6	154463324	154463724	0.485000	chr12	108477600	108478000	0.492500
chr12	30597627	30597827	0.520000	chr12	108483000	108483200	0.580000
chr7	56415292	56415492	0.440000	chr12	108485600	108485800	0.470000
chr17	75802191	75802391	0.410000	chr12	108495000	108495200	0.470000
chr22	13150892	13151092	0.390000	chr12	10849600	10849800	0.395000
chr6	89967359	89967759	0.422500	chr12	108512000	108512400	0.452500
chr11	65849395	65850595	0.600000	chr12	108515000	108516200	0.624167
chr12	30168415	30168615	0.360000	chr12	10851600	10851800	0.465000
chrY	3960822	3961022	0.435000	chr12	108516600	108516800	0.525000
chr6	137432686	137433086	0.440000	chr12	108519600	108520000	0.445000
chr8	79705890	79706090	0.420000	chr12	108532600	108532800	0.465000
chr15	13439208	13439608	0.000000	chr12	108547600	108548000	0.400000
chr1	236360468	236360668	0.440000	chr12	108559800	108560000	0.545000
chr2	161489048	161489648	0.435000	chr12	108561000	108561600	0.516667
chr7	65813083	65813683	0.475000	chr12	108562000	108562600	0.578333
chr5	15539556	15539756	0.425000	chr12	108563600	108563800	0.505000
chr2	178837925	178838125	0.415000	chr12	108564800	108565000	0.430000
chr16	3255554	3255954	0.457500	chr12	108566000	108566400	0.552500
chr13	78554174	78554374	0.425000	chr12	108567400	108567600	0.475000
chr17	6230930	6231330	0.442500	chr12	108568800	108569200	0.450000
chr14	45647179	45647379	0.425000	chr12	108575600	108575800	0.460000
chr2	215761628	215762028	0.460000	chr1	2108600	2109000	0.635000
chrX	52720373	52720573	0.445000	chr12	108612200	108612400	0.540000
chr21	9010981	9011581	0.481667	chr12	108617000	108617600	0.571667
chr8	37326457	37326657	0.430000	chr12	108618200	108618400	0.585000
chrX	21518850	21519050	0.340000	chr12	108620400	108620600	0.410000
chr20	35378517	35378717	0.470000	chr12	108622600	108622800	0.540000
chr1	120724607	120725807	0.480000	chr12	108628000	108629200	0.522500
chr8	30927401	30928801	0.388571	chr12	108629800	108631200	0.543571
chr22	29267375	29267575	0.545000	chr12	108632000	108632200	0.585000
chr1	211635273	211635473	0.405000	chr12	108633800	108634000	0.570000
chr7	10735204	10735404	0.450000	chr12	108634400	108634600	0.500000
chrX	72971653	72972053	0.432500	chr12	108635400	108635800	0.465000
chrX	30219068	30219668	0.493333	chr12	108641000	108641600	0.513333
chr6	8906914	8907114	0.430000	chr12	108642600	108642800	0.460000
chrX	36681256	36681456	0.465000	chr12	108653600	108653800	0.470000
chr7	17991751	17991951	0.400000	chr12	108656800	108657000	0.500000
chr1	10357289	10357489	0.400000	chr12	108665000	108665200	0.460000
chr10	112962612	112962812	0.545000	chr12	108666400	108666600	0.565000
chr6	159434572	159434972	0.400000	chr12	108667400	108667800	0.400000
chr5	165989216	165989416	0.425000	chr12	108671200	108671400	0.505000
chrX	20797702	20797902	0.370000	chr12	108679200	108679400	0.390000
chr21	31475295	31475495	0.425000	chr12	108689400	108689600	0.445000
chr2	43234540	43234740	0.420000	chr12	108690000	108690200	0.465000
chr9	88943109	88943909	0.488750	chr12	108691200	108692000	0.523750
chr2	117164901	117165101	0.405000	chr12	108692400	108692600	0.500000
chr8	112255140	112255340	0.350000	chr12	108693200	108693400	0.430000
chr2	52328676	52328876	0.470000	chr12	108695000	108695200	0.520000
chr22	37458205	37458405	0.510000	chr12	108696400	108696600	0.515000
chr7	124777043	124777243	0.380000	chr12	108700200	108700400	0.410000
chr9	97099053	97099253	0.310000	chr12	108701000	108701200	0.410000
chr4	7858330	7858930	0.456667	chr12	108701800	108702400	0.468333
chr1	72749758	72749958	0.225000	chr12	108709800	108710000	0.350000
chr3	193775200	193775400	0.470000	chr12	108715600	108715800	0.540000
chr2	105288100	105289100	0.422000	chr12	108722000	108723000	0.428000
chr12	86013952	86014352	0.382500	chr12	108723400	108723800	0.410000
chrX	56718604	56718804	0.465000	chr12	108724400	108724600	0.485000
chr9	28822338	28822538	0.380000	chr12	108729800	108730000	0.400000
chr12	56077749	56077949	0.500000	chr12	108730400	108730600	0.625000
chr5	171973994	171974594	0.418333	chr12	108731600	108732200	0.666667
chr13	51346433	51346633	0.445000	chr12	108734400	108734600	0.465000
chr12	66070369	66070769	0.382500	chr12	108735000	108735400	0.445000
chr6	125164961	125165161	0.345000	chr12	108738200	108738400	0.455000
chr11	97552092	97552292	0.305000	chr12	108744200	108744400	0.340000
chr10	45449666	45450066	0.485000	chr12	108768800	108769200	0.662500
chr11	12275293	12275493	0.480000	chr12	108773800	108774000	0.605000
chr5	122047682	122048082	0.395000	chr12	108783400	108783800	0.472500
chr14	81539782	81539982	0.480000	chr12	108800	109000	0.590000
chr12	27511546	27511746	0.405000	chr12	108803600	108803800	0.485000
chr8	141631738	141631938	0.530000	chr12	108816800	108817000	0.560000
chr1	59675098	59675298	0.425000	chr12	108820200	108820400	0.440000
chr11	44105996	44106196	0.485000	chr12	108820800	108821000	0.540000
chr6	6820125	6820925	0.428750	chr12	108822000	108822800	0.480000
chr15	59317399	59317599	0.435000	chr12	108823800	108824000	0.475000
chrX	59212451	59212651	0.390000	chr12	108825600	108825800	0.440000
chr1	68141038	68142238	0.449167	chr12	108826200	108827400	0.498333
chr10	72513198	72513398	0.345000	chr12	108831800	108832000	0.365000
chr16	68337180	68337380	0.385000	chr1	210883800	210884000	0.395000
chr17	49268569	49268769	0.525000	chr12	108838400	108838600	0.580000
chr19	4273546	4273746	0.560000	chr12	108849800	108850000	0.695000
chr10	33046948	33047148	0.475000	chr12	108851000	108851200	0.530000
chr1	248926248	248927048	0.387500	chr12	108854000	108854800	0.452500
chr2	236572104	236572904	0.488750	chr12	108855800	108856600	0.545000
chr9	123582566	123582766	0.490000	chr12	108857000	108857200	0.585000
chr2	239920788	239920988	0.555000	chr12	108857600	108857800	0.835000
chr9	112129703	112129903	0.420000	chr12	108860600	108860800	0.525000
chr9	35620633	35621233	0.446667	chr12	108862000	108862600	0.463333
chr4	168463087	168463287	0.360000	chr12	108866200	108866400	0.520000
chr20	37194262	37194462	0.510000	chr12	108884600	108884800	0.580000
chr15	81312491	81313091	0.465000	chr12	108903400	108904000	0.533333
chr2	207507007	207507207	0.445000	chr12	108904800	108905000	0.370000
chr6	87319582	87319782	0.320000	chr12	108905800	108906000	0.340000
chr3	112548157	112548557	0.400000	chr12	108908000	108908400	0.477500
chr11	33953477	33953877	0.335000	chr12	108914200	108914600	0.362500
chrX	96967666	96968066	0.400000	chr12	108939600	108940000	0.465000
chr17	13791333	13791533	0.310000	chr12	108948400	108948600	0.375000
chr3	37661504	37661704	0.450000	chr12	108951200	108951400	0.510000
chr2	187384090	187384290	0.325000	chr12	10901600	10901800	0.415000
chr17	1284330	1284530	0.630000	chr12	109021000	109021200	0.670000
chr12	75546161	75546561	0.377500	chr12	109029400	109029800	0.457500
chr1	217486708	217487708	0.452000	chr12	109052400	109053400	0.621000
chr4	66116221	66116621	0.370000	chr12	109053800	109054200	0.425000
chr7	94813893	94814293	0.455000	chr1	210906200	210906600	0.495000
chr18	37991967	37992167	0.450000	chr12	109093400	109093600	0.680000
chr12	109451075	109451875	0.551250	chr12	109097800	109098600	0.686250
chr4	26721256	26721456	0.375000	chr12	109099600	109099800	0.445000
chr17	74629184	74629384	0.515000	chr12	109111000	109111200	0.700000
chr6	113125430	113125830	0.305000	chr12	109111800	109112200	0.392500
chr2	85250381	85250781	0.480000	chr12	109115800	109116200	0.512500
chr4	2149383	2149583	0.400000	chr1	21091200	21091400	0.515000
chr2	114165032	114165432	0.432500	chr12	109120600	109121000	0.492500
chrX	37496220	37497020	0.436250	chr12	109154600	109155400	0.616250
chr9	9792921	9793121	0.345000	chr12	109170400	109170600	0.375000
chr16	67157336	67157536	0.505000	chr12	109174000	109174200	0.595000
chr6	120819118	120819318	0.380000	chr1	21092000	21092200	0.415000
chr10	78061520	78061720	0.570000	chr12	109264200	109264400	0.620000
chr5	6885730	6885930	0.450000	chr12	10927600	10927800	0.460000
chr10	77721243	77721443	0.440000	chr12	109291600	109291800	0.625000
chr3	179661863	179662063	0.480000	chr12	109310400	109310600	0.690000
chr1	166981364	166981564	0.375000	chr12	109358600	109358800	0.390000
chr4	66754963	66755163	0.340000	chr12	109378600	109378800	0.475000
chr7	152767753	152768153	0.420000	chr12	109387400	109387800	0.475000
chr19	51906331	51906531	0.465000	chr12	109389200	109389400	0.495000
chr21	35837443	35837643	0.465000	chr12	109393800	109394000	0.470000
chr3	4537247	4537447	0.335000	chr12	109396600	109396800	0.455000
chr14	55801342	55801542	0.375000	chr12	109428200	109428400	0.545000
chr2	156331272	156331472	0.435000	chr12	109432800	109433000	0.605000
chr9	24216786	24216986	0.435000	chr12	109433800	109434000	0.585000
chr2	43952088	43952488	0.440000	chr12	109450200	109450600	0.562500
chr18	13840032	13840232	0.375000	chr12	109451200	109451400	0.410000
chr1	50348127	50348327	0.475000	chr12	109461200	109461400	0.480000
chr7	72896427	72896627	0.490000	chr12	109468000	109468200	0.515000
chr15	88494230	88494830	0.471667	chr12	109477200	109477800	0.650000
chrY	17001955	17002355	0.375000	chr12	109485200	109485600	0.482500
chr20	1699930	1700130	0.370000	chr12	109495200	109495400	0.345000
chr7	114845762	114845962	0.480000	chr1	210950000	210950200	0.490000
chr4	167642374	167642574	0.400000	chr12	109518800	109519000	0.470000
chr2	107573195	107573395	0.505000	chr12	109545200	109545400	0.625000
chr8	134485031	134485631	0.535000	chr12	109573200	109573800	0.641667
chr7	66491088	66491288	0.530000	chr12	109582000	109582200	0.550000
chr2	25602022	25602222	0.485000	chr12	109595400	109595600	0.570000
chr5	163520629	163521029	0.410000	chr12	109597800	109598200	0.580000
chr6	22680529	22680729	0.410000	chr12	10960200	10960400	0.430000
chr11	46551933	46552333	0.487500	chr12	109606400	109606800	0.620000
chr1	4033989	4034189	0.545000	chr12	109613000	109613200	0.560000
chr2	62894773	62894973	0.520000	chr12	109625200	109625400	0.575000
chr1	45896235	45896435	0.465000	chr12	109654000	109654200	0.485000
chr4	165311510	165311710	0.385000	chr12	109686000	109686200	0.490000
chr20	22891392	22891792	0.477500	chr12	109686600	109687000	0.560000
chr14	53615247	53615447	0.420000	chr12	109687400	109687600	0.520000
chr4	169833773	169833973	0.375000	chr12	109689600	109689800	0.390000
chr2	38809914	38810114	0.520000	chr12	109696000	109696200	0.650000
chr2	114808700	114808900	0.470000	chr12	109697000	109697200	0.560000
chr1	46267209	46267609	0.505000	chr12	109698000	109698400	0.545000
chr1	67007651	67007851	0.400000	chr12	109707000	109707200	0.510000
chr10	105040061	105040261	0.355000	chr12	109708000	109708200	0.500000
chr12	123416139	123416339	0.490000	chr12	109712200	109712400	0.715000
chr16	86695032	86696432	0.464286	chr12	109713400	109714800	0.741429
chr4	908625	908825	0.470000	chr12	109715400	109715600	0.630000
chr7	68221984	68222184	0.475000	chr12	109719400	109719600	0.530000
chr2	27381124	27381524	0.550000	chr12	109736600	109737000	0.602500
chr1	39940118	39940518	0.477500	chr12	109737600	109738000	0.522500
chr13	32820284	32821284	0.493000	chr12	109739800	109740800	0.520000
chr11	112863886	112864286	0.447500	chr12	109760600	109761000	0.610000
chr10	100114899	100115099	0.450000	chr12	109763200	109763400	0.485000
chr2	14775666	14777066	0.412857	chr12	109773000	109774400	0.530000
chr19	58036983	58037183	0.490000	chr12	109775400	109775600	0.580000
chr3	15517490	15517690	0.450000	chr12	109777600	109777800	0.500000
chr6	18221953	18222153	0.390000	chr12	109779400	109779600	0.465000
chr9	113080880	113081280	0.435000	chr12	109798000	109798400	0.562500
chr9	99191197	99191397	0.495000	chr12	109805400	109805600	0.575000
chr4	144396157	144396357	0.405000	chr12	10982400	10982600	0.410000
chr22	22319262	22319462	0.525000	chr12	109828200	109828400	0.600000
chr13	76661446	76661646	0.240000	chr12	109838200	109838400	0.345000
chr22	37898820	37899020	0.610000	chr12	109845400	109845600	0.705000
chr8	137258616	137258816	0.460000	chr12	109846400	109846600	0.470000
chr6	2219632	2219832	0.400000	chr12	109847200	109847400	0.410000
chr16	13272560	13272760	0.350000	chr12	109853200	109853400	0.410000
chrX	70083171	70083371	0.475000	chr12	109864400	109864600	0.505000
chr12	80760270	80760470	0.330000	chr12	109870800	109871000	0.465000
chr7	60312990	60313190	0.415000	chr12	109871400	109871600	0.495000
chr15	41789437	41789637	0.490000	chr12	109872000	109872200	0.545000
chr1	110588373	110588573	0.450000	chr12	109875600	109875800	0.505000
chr18	63110330	63110530	0.465000	chr12	109878800	109879000	0.470000
chr3	39051464	39051664	0.460000	chr12	109879400	109879600	0.585000
chr2	222724659	222725059	0.480000	chr12	109880400	109880800	0.810000
chr2	124483835	124484035	0.470000	chr12	109883600	109883800	0.495000
chr21	37677648	37677848	0.455000	chr12	109888200	109888400	0.520000
chr6	114590069	114590269	0.440000	chr12	109892800	109893000	0.510000
chr5	3982861	3983061	0.425000	chr12	109893400	109893600	0.505000
chr3	14465053	14465253	0.515000	chr12	109900200	109900400	0.675000
chr13	21279499	21279699	0.425000	chr12	109901000	109901200	0.560000
chr13	50864133	50864333	0.520000	chr12	109911000	109911200	0.650000
chr1	67744978	67745178	0.310000	chr1	21099200	21099400	0.345000
chr8	63357941	63358341	0.452500	chr12	109927600	109928000	0.520000
chr12	113343912	113344112	0.430000	chr12	109945000	109945200	0.545000
chr17	46489625	46489825	0.495000	chr12	109946600	109946800	0.555000
chr2	241359122	241359322	0.355000	chr12	109947600	109947800	0.395000
chr1	161050411	161050611	0.520000	chr12	109952400	109952600	0.560000
chr4	112004943	112005143	0.335000	chr12	109963800	109964000	0.555000
chr18	36691420	36691620	0.470000	chr12	109979000	109979200	0.535000
chr1	164682214	164682414	0.440000	chr12	109979600	109979800	0.455000
chr6	52422900	52423100	0.325000	chr1	21099800	21100000	0.340000
chr20	8543736	8543936	0.470000	chr12	109981400	109981600	0.500000
chr8	57224742	57224942	0.415000	chr12	109983800	109984000	0.490000
chr2	120403120	120403320	0.365000	chr12	109994600	109994800	0.370000
chr12	97275983	97276783	0.522500	chr12	109995600	109996400	0.687500
chr14	96668523	96669123	0.480000	chr12	109999000	109999600	0.650000
chr1	166880199	166880599	0.410000	chr12	110000000	110000400	0.522500
chrX	106247464	106247864	0.252500	chr12	110007800	110008200	0.330000
chr12	129612579	129612979	0.407500	chr12	110011400	110011800	0.415000
chr5	10975989	10976189	0.455000	chr12	110012200	110012400	0.470000
chrX	120105647	120105847	0.395000	chr12	110015200	110015400	0.420000
chr3	152955790	152955990	0.340000	chr12	110036800	110037000	0.390000
chr2	73142022	73142222	0.335000	chr12	110039400	110039600	0.460000
chr15	36124230	36124430	0.440000	chr12	110040400	110040600	0.450000
chr4	17353056	17353256	0.435000	chr12	110043200	110043400	0.475000
chr12	120486465	120486865	0.490000	chr12	110048400	110048800	0.592500
chr8	136005677	136005877	0.455000	chr12	110049200	110049400	0.540000
chr1	8016620	8016820	0.365000	chr12	110055800	110056000	0.495000
chr18	50689336	50689536	0.430000	chr12	110060200	110060400	0.505000
chr3	189672490	189672690	0.505000	chr12	110073600	110073800	0.560000
chr16	80938234	80938634	0.475000	chr12	110079600	110080000	0.487500
chr12	97387146	97387346	0.420000	chr1	21100800	21101000	0.430000
chr18	11455363	11455763	0.417500	chr12	110088200	110088600	0.435000
chr7	58824275	58824475	0.375000	chr12	110089000	110089200	0.450000
chr14	68092597	68092797	0.440000	chr12	110094000	110094200	0.490000
chr2	5737203	5737403	0.340000	chr12	110095800	110096000	0.465000
chr10	15957977	15958177	0.365000	chr12	110100400	110100600	0.410000
chr10	33857349	33857549	0.405000	chr12	110102400	110102600	0.480000
chr7	29173926	29174726	0.506250	chr12	110124200	110125000	0.655000
chr5	153163141	153163741	0.335000	chr12	110134800	110135400	0.380000
chr9	26071553	26071953	0.357500	chr12	110173600	110174000	0.442500
chr2	94184993	94185193	0.380000	chr12	110176800	110177000	0.355000
chr3	135955750	135955950	0.330000	chr12	110224400	110224600	0.385000
chr2	123790570	123790970	0.290000	chr12	110234600	110235000	0.282500
chr2	222635251	222635651	0.320000	chr12	110235400	110235800	0.342500
chr13	30111386	30111586	0.485000	chr12	110245600	110245800	0.605000
chrX	70228011	70228211	0.485000	chr12	110247400	110247600	0.550000
chr5	42464248	42464648	0.422500	chr12	110253200	110253600	0.465000
chr3	23117972	23118172	0.495000	chr12	110254000	110254200	0.530000
chr4	99577696	99577896	0.325000	chr12	110256200	110256400	0.355000
chr11	74285762	74285962	0.505000	chr12	110256800	110257000	0.530000
chr2	121117486	121117686	0.440000	chr12	11026200	11026400	0.490000
chr22	28519211	28519411	0.370000	chr12	110262800	110263000	0.410000
chr10	62809279	62809479	0.410000	chr12	110267000	110267200	0.440000
chr2	205614168	205615368	0.468333	chr12	110269600	110270800	0.521667
chr8	44723928	44724128	0.410000	chr12	110280400	110280600	0.540000
chr15	28750940	28751340	0.422500	chr12	110281000	110281400	0.790000
chr4	9363227	9363827	0.543333	chr12	110281800	110282400	0.643333
chr1	208234247	208234447	0.400000	chr12	110283200	110283400	0.435000
chr17	21808559	21808959	0.000000	chr12	110286600	110287000	0.342500
chr5	31257007	31257207	0.380000	chr12	110304400	110304600	0.390000
chr3	65418992	65419392	0.407500	chr12	110313000	110313400	0.447500
chrY	13500352	13500752	0.440000	chr12	110345200	110345600	0.475000
chr10	77971424	77972224	0.476250	chr12	110349200	110350000	0.575000
chr15	35420451	35420651	0.425000	chr12	110354200	110354400	0.450000
chr3	91202369	91202569	0.395000	chr12	110355200	110355400	0.470000
chr9	117917071	117917271	0.380000	chr12	110377400	110377600	0.435000
chr6	54324173	54324373	0.430000	chr12	110402600	110402800	0.510000
chrX	100485664	100487064	0.420000	chr12	110403200	110404600	0.527857
chr22	33635739	33635939	0.380000	chr12	110417200	110417400	0.435000
chr6	138406169	138406369	0.380000	chr12	110418400	110418600	0.420000
chr3	8254045	8254245	0.470000	chr12	110421200	110421400	0.490000
chr1	178219753	178220353	0.441667	chr12	110431400	110432000	0.475000
chrX	68864367	68865167	0.495000	chr12	110449800	110450600	0.620000
chr6	139933063	139933263	0.375000	chr12	110455800	110456000	0.410000
chr4	139790981	139791181	0.220000	chr12	110456600	110456800	0.410000
chr16	15607784	15608384	0.451667	chr12	110468200	110468800	0.583333
chr3	145704970	145705170	0.485000	chr12	110469200	110469400	0.660000
chr12	68879892	68880092	0.490000	chr12	110475800	110476000	0.535000
chr10	43155582	43155782	0.405000	chr12	110499400	110499600	0.435000
chr1	239983798	239984598	0.415000	chr12	110501600	110502400	0.638750
chr6	123652602	123652802	0.250000	chr12	110512600	110512800	0.290000
chr1	27475854	27476254	0.422500	chr12	110521200	110521600	0.460000
chr14	53329670	53329870	0.420000	chr12	110543600	110543800	0.465000
chr10	59292449	59292649	0.335000	chr12	110545400	110545600	0.370000
chr5	71505058	71505458	0.400000	chr12	110552200	110552600	0.430000
chrY	19210214	19210614	0.420000	chr12	110563000	110563400	0.425000
chr20	17201936	17202136	0.390000	chr12	110564000	110564200	0.410000
chr1	79381469	79381669	0.420000	chr12	110566600	110566800	0.445000
chr16	21230187	21230387	0.400000	chr12	110577800	110578000	0.370000
chr2	9821469	9821669	0.335000	chr12	110578400	110578600	0.365000
chr22	35741227	35741427	0.415000	chr12	110581400	110581600	0.425000
chr8	46175973	46176773	0.557500	chr12	110582000	110582800	0.616250
chr2	104981654	104981854	0.515000	chr12	110583200	110583400	0.750000
chr4	129534119	129534319	0.380000	chr12	110583800	110584000	0.450000
chr15	42676174	42676574	0.400000	chr12	110590800	110591200	0.417500
chrX	38110750	38110950	0.345000	chr12	110599400	110599600	0.360000
chr12	28041747	28041947	0.320000	chr12	110600400	110600600	0.365000
chrX	105340535	105340735	0.485000	chr12	110602200	110602400	0.495000
chr4	130115967	130116167	0.300000	chr12	110605800	110606000	0.380000
chr7	50560922	50561522	0.586667	chr12	110614000	110614600	0.643333
chr17	16099903	16100303	0.267500	chr12	110619600	110620000	0.442500
chr11	25296403	25296603	0.285000	chr12	110620400	110620600	0.335000
chr15	19598574	19598974	0.362500	chr12	110627800	110628200	0.410000
chr15	53315108	53315308	0.430000	chr12	110636600	110636800	0.475000
chr6	96611655	96611855	0.410000	chr12	110639800	110640000	0.435000
chr2	12542201	12542601	0.432500	chr12	110647600	110648000	0.482500
chrX	135916118	135916518	0.442500	chr12	110649400	110649800	0.522500
chr12	115431247	115431447	0.515000	chr12	110661600	110661800	0.555000
chrX	71804503	71804703	0.525000	chr12	110669200	110669400	0.605000
chr6	163578575	163578775	0.405000	chr12	110670200	110670400	0.465000
chr10	16673034	16673234	0.480000	chr12	110674000	110674200	0.505000
chr8	4833422	4833622	0.435000	chr12	11067600	11067800	0.500000
chr1	31291928	31292528	0.471667	chr12	110677400	110678000	0.528333
chr12	69279611	69279811	0.410000	chr12	110687800	110688000	0.565000
chr17	40511319	40511519	0.430000	chr12	110689000	110689200	0.775000
chr14	94873438	94873638	0.560000	chr12	110689600	110689800	0.670000
chr7	142956967	142957367	0.472500	chr12	110691200	110691600	0.507500
chr5	51788136	51788336	0.385000	chr12	110693800	110694000	0.460000
chr2	45119415	45119615	0.395000	chr12	110694600	110694800	0.525000
chr10	78050899	78051099	0.525000	chr12	110698400	110698600	0.595000
chr1	154340968	154341768	0.543750	chr12	110699600	110700400	0.548750
chr3	25639509	25639909	0.392500	chr12	110718200	110718600	0.410000
chrX	129157493	129157693	0.395000	chr12	110727800	110728000	0.405000
chr20	33435589	33435789	0.450000	chr12	110737600	110737800	0.465000
chr4	119626603	119626803	0.510000	chr12	110738600	110738800	0.540000
chr14	83313975	83314975	0.382000	chr12	110741400	110742400	0.467000
chr15	79265805	79266005	0.515000	chr12	110742800	110743000	0.710000
chrX	123450031	123450431	0.365000	chr12	110745000	110745400	0.515000
chr6	77159511	77159711	0.375000	chr12	110760200	110760400	0.485000
chr20	12314718	12314918	0.535000	chr12	110763600	110763800	0.555000
chr4	182014614	182015014	0.432500	chr12	110772800	110773200	0.465000
chr10	3021614	3022014	0.367500	chr12	110780400	110780800	0.462500
chr1	60365939	60366139	0.365000	chr12	110797000	110797200	0.505000
chr13	25038739	25038939	0.410000	chr12	110826800	110827000	0.550000
chr1	146273154	146273354	0.370000	chr12	1108400	1108600	0.410000
chr10	96405150	96405350	0.455000	chr12	110845200	110845400	0.490000
chr3	179677345	179677545	0.545000	chr12	110847000	110847200	0.700000
chr10	79592898	79593098	0.355000	chr12	110849800	110850000	0.420000
chr9	105386781	105386981	0.495000	chr12	110860800	110861000	0.515000
chr10	115976721	115976921	0.385000	chr12	110869200	110869400	0.450000
chr5	3738231	3738431	0.505000	chr12	110888000	110888200	0.590000
chr11	22182297	22182497	0.420000	chr12	110894400	110894600	0.550000
chr21	12462549	12462749	0.410000	chr12	110906200	110906400	0.500000
chr2	126516874	126517274	0.410000	chr12	110913400	110913800	0.450000
chr1	10493004	10493204	0.530000	chr12	110928800	110929000	0.590000
chr9	13204176	13204376	0.430000	chr12	110937200	110937400	0.655000
chr7	13268787	13268987	0.495000	chr12	110957800	110958000	0.510000
chr5	133425233	133425433	0.535000	chr12	111024200	111024400	0.590000
chr5	79798490	79799090	0.420000	chr12	111056800	111057400	0.536667
chr2	23776541	23776741	0.430000	chr12	111067200	111067400	0.520000
chr9	19183513	19183713	0.390000	chr12	111112400	111112600	0.495000
chr14	92566507	92566707	0.515000	chr12	111126400	111126600	0.520000
chr20	2868448	2868848	0.425000	chr12	111170600	111171000	0.537500
chr19	33802280	33802480	0.555000	chr12	111171400	111171600	0.600000
chr4	31170938	31171138	0.335000	chr12	111174400	111174600	0.455000
chr2	103007912	103008112	0.420000	chr12	111175400	111175600	0.460000
chr7	16878403	16878603	0.375000	chr12	111178200	111178400	0.415000
chr7	43134534	43134734	0.470000	chr12	111181200	111181400	0.505000
chr2	225159964	225160164	0.365000	chr12	111185400	111185600	0.575000
chr2	216842755	216842955	0.590000	chr12	111186400	111186600	0.610000
chr12	36491682	36491882	0.375000	chr12	111196600	111196800	0.385000
chr13	17753364	17753564	0.395000	chr12	111221800	111222000	0.475000
chr1	45766254	45766454	0.490000	chr12	111224200	111224400	0.540000
chr3	9713774	9713974	0.560000	chr12	111248400	111248600	0.585000
chr2	585209	585609	0.545000	chr12	111298800	111299200	0.592500
chr7	139741942	139742142	0.410000	chr1	21113000	21113200	0.435000
chr9	123553989	123554189	0.540000	chr12	111313800	111314000	0.615000
chr18	59867825	59868225	0.442500	chr12	111315000	111315400	0.462500
chr19	22777391	22777591	0.390000	chr12	111326400	111326600	0.460000
chr3	47067279	47067479	0.375000	chr12	111331200	111331400	0.470000
chr13	32841215	32841415	0.500000	chr1	211133600	211133800	0.670000
chr8	123439007	123439407	0.482500	chr12	111339400	111339800	0.495000
chrX	75184530	75184930	0.385000	chr12	111340600	111341000	0.417500
chr22	31916075	31916275	0.545000	chr1	211134200	211134400	0.735000
chr15	65688937	65689137	0.375000	chr1	211135400	211135600	0.380000
chr5	68736481	68736681	0.535000	chr12	111359600	111359800	0.565000
chr2	173768204	173768404	0.535000	chr12	111361000	111361200	0.620000
chr8	116977613	116977813	0.495000	chr12	111367600	111367800	0.625000
chr2	44940455	44940655	0.405000	chr12	111369000	111369200	0.760000
chr17	66995752	66996552	0.503750	chr12	111393600	111394400	0.571250
chr11	35623336	35623536	0.365000	chr12	111395400	111395600	0.455000
chr17	1051019	1051419	0.605000	chr12	111397000	111397400	0.632500
chr19	11070608	11070808	0.485000	chr12	111397800	111398000	0.530000
chr11	73689590	73689790	0.420000	chr12	111398600	111398800	0.480000
chr7	120091103	120091303	0.420000	chr12	111399400	111399600	0.525000
chr2	47666258	47667058	0.433750	chr12	111401000	111401800	0.531250
chrX	30298660	30299260	0.436667	chr12	111403000	111403600	0.550000
chr1	161059573	161059973	0.512500	chr12	111404600	111405000	0.540000
chr4	35739551	35740951	0.481429	chr12	111405400	111406800	0.716429
chr12	114596313	114596513	0.500000	chr12	111407200	111407400	0.665000
chr1	104978951	104979551	0.408333	chr12	111409400	111410000	0.655000
chr2	94037082	94037282	0.375000	chr12	111411200	111411400	0.450000
chr11	13329328	13329728	0.490000	chr12	111412200	111412600	0.572500
chr2	46217079	46217479	0.475000	chr12	111413600	111414000	0.512500
chr15	41343942	41344142	0.520000	chr12	111425000	111425200	0.660000
chr20	10688547	10688747	0.400000	chr12	111426400	111426600	0.555000
chr5	66084867	66085067	0.460000	chr12	111428800	111429000	0.655000
chr18	11029383	11030183	0.428750	chr12	111429600	111430400	0.595000
chr3	22500602	22500802	0.360000	chr12	111430800	111431000	0.605000
chr17	19447777	19447977	0.420000	chr12	111432600	111432800	0.435000
chr5	105707516	105707716	0.380000	chr12	111435000	111435200	0.555000
chr19	58491289	58491489	0.430000	chr12	111435800	111436000	0.675000
chrX	7272982	7273182	0.425000	chr12	111438000	111438200	0.585000
chr2	199853582	199853982	0.435000	chr12	111438600	111439000	0.557500
chr8	44068422	44068822	0.392500	chr12	111439600	111440000	0.572500
chr7	55687428	55687628	0.510000	chr12	111443600	111443800	0.520000
chr1	24285435	24285635	0.590000	chr12	111445000	111445200	0.605000
chr10	25605807	25606007	0.445000	chr12	111449600	111449800	0.515000
chr3	33769079	33769279	0.390000	chr12	111451800	111452000	0.450000
chr5	144987727	144987927	0.400000	chr1	21114600	21114800	0.300000
chr5	65975570	65975970	0.382500	chr12	111462400	111462800	0.360000
chr6	108672250	108672450	0.430000	chr12	111467200	111467400	0.470000
chr11	127269859	127270059	0.350000	chr12	111471200	111471400	0.385000
chr12	107313785	107313985	0.345000	chr12	111505800	111506000	0.360000
chr11	134197728	134198128	0.385000	chr12	111507800	111508200	0.440000
chr4	18888319	18888519	0.365000	chr12	111529600	111529800	0.455000
chr1	237376352	237376552	0.400000	chr12	111573600	111573800	0.405000
chr3	69160359	69160559	0.370000	chr12	111575000	111575200	0.425000
chr5	62902312	62902712	0.340000	chr12	111578200	111578600	0.357500
chr5	50359362	50359562	0.370000	chr12	111585800	111586000	0.380000
chr8	55668485	55669085	0.390000	chr12	111597000	111597600	0.453333
chr13	114186311	114187511	0.455833	chr12	111598000	111599200	0.745833
chr1	15348090	15348290	0.385000	chr12	111599600	111599800	0.720000
chr19	36018346	36018546	0.555000	chr12	111624600	111624800	0.570000
chrX	70776481	70776681	0.435000	chr12	11162600	11162800	0.490000
chrX	133163734	133163934	0.390000	chr12	111635600	111635800	0.475000
chr3	59965362	59965562	0.310000	chr12	111636800	111637000	0.390000
chr17	40255928	40256128	0.460000	chr12	111637600	111637800	0.495000
chr5	49119478	49119878	0.402500	chr12	111643400	111643800	0.460000
chr3	167959347	167959547	0.420000	chr12	111665200	111665400	0.460000
chr2	144712808	144713008	0.355000	chr12	111673600	111673800	0.380000
chr1	115024889	115025089	0.440000	chr12	111684600	111684800	0.480000
chr1	47866585	47867385	0.498750	chr12	111685400	111686200	0.650000
chr14	71239096	71239296	0.405000	chr12	111686800	111687000	0.410000
chr13	75611782	75611982	0.360000	chr12	111687400	111687600	0.440000
chr7	102546673	102546873	0.495000	chr12	111693000	111693200	0.505000
chr6	31169608	31169808	0.475000	chr12	111694200	111694400	0.505000
chrX	48733608	48734808	0.420000	chr12	11171000	11172200	0.539167
chr3	62573911	62574111	0.390000	chr12	111722600	111722800	0.450000
chr1	208018752	208019152	0.457500	chr12	111732800	111733200	0.500000
chr3	140138722	140138922	0.450000	chr12	111741400	111741600	0.465000
chr11	51360127	51360327	0.405000	chr12	111745400	111745600	0.410000
chr13	25864010	25864210	0.430000	chr12	111753200	111753400	0.595000
chr2	186974362	186974562	0.510000	chr12	111757800	111758000	0.565000
chr11	83946945	83947145	0.325000	chr1	21117600	21117800	0.410000
chr5	131908427	131908627	0.370000	chr12	111764400	111764600	0.390000
chr8	80106381	80106581	0.565000	chr12	111767000	111767200	0.735000
chr11	14439826	14440226	0.445000	chr12	111773800	111774200	0.462500
chr9	71112700	71113700	0.413000	chr12	111775200	111776200	0.514000
chrX	13885415	13886015	0.488333	chr12	111777200	111777800	0.570000
chr3	33651072	33651272	0.480000	chr12	111788200	111788400	0.490000
chr11	43658733	43658933	0.575000	chr12	111792200	111792400	0.660000
chr7	150183079	150183279	0.315000	chr12	1118000	1118200	0.380000
chr10	76119190	76119390	0.465000	chr12	111801400	111801600	0.535000
chr14	74488484	74488684	0.515000	chr12	111813200	111813400	0.535000
chr16	68567623	68567823	0.385000	chr12	111824400	111824600	0.435000
chr2	163636392	163636592	0.560000	chr12	111835000	111835200	0.600000
chr1	8470617	8470817	0.415000	chr12	111838400	111838600	0.460000
chr15	28690195	28690395	0.440000	chr12	111841000	111841200	0.500000
chr9	93185807	93187007	0.575833	chr12	111841800	111843000	0.697500
chr5	97906083	97906283	0.360000	chr12	111846800	111847000	0.385000
chr1	18828247	18828447	0.400000	chr12	111888400	111888600	0.490000
chr20	26774786	26774986	0.370000	chr12	111894600	111894800	0.415000
chr14	90447983	90448383	0.470000	chr12	111904600	111905000	0.535000
chr14	21099318	21099518	0.505000	chr12	111905600	111905800	0.525000
chr6	120498047	120498247	0.410000	chr12	111913200	111913400	0.415000
chr15	57220198	57220398	0.310000	chr12	111943400	111943600	0.370000
chrX	113570024	113570224	0.345000	chr12	111951000	111951200	0.380000
chr17	70407924	70408324	0.417500	chr12	111952400	111952800	0.452500
chr1	232498265	232498465	0.390000	chr12	111955000	111955200	0.410000
chr8	35315482	35315682	0.445000	chr12	111958000	111958200	0.490000
chr9	25305922	25306122	0.345000	chr12	111968200	111968400	0.390000
chr14	65700205	65700805	0.423333	chr12	111975200	111975800	0.438333
chr14	69912457	69912657	0.495000	chr1	211197800	211198000	0.505000
chr1	79726329	79726529	0.375000	chr12	111978600	111978800	0.435000
chr7	61389445	61389845	0.365000	chr12	111993800	111994200	0.397500
chr3	101233305	101233905	0.393333	chr12	111994600	111995200	0.408333
chr10	36794749	36794949	0.450000	chr12	112000	112200	0.475000
chr6	101396437	101396637	0.300000	chr12	112002600	112002800	0.330000
chr10	63013463	63013663	0.515000	chr12	112006000	112006200	0.525000
chr17	29830961	29831161	0.385000	chr12	112008000	112008200	0.475000
chr16	56639997	56640197	0.415000	chr12	112010400	112010600	0.480000
chr22	26131135	26131335	0.410000	chr12	112011200	112011400	0.485000
chr2	2840618	2842018	0.473571	chr12	112012200	112013600	0.596429
chr16	54081383	54081983	0.435000	chr12	112014200	112014800	0.498333
chrX	105230216	105230416	0.405000	chr12	112015600	112015800	0.455000
chr1	87432768	87432968	0.390000	chr12	112029400	112029600	0.400000
chr3	89634379	89634579	0.270000	chr12	112066200	112066400	0.405000
chr7	34961978	34962178	0.370000	chr12	112096200	112096400	0.410000
chr20	23012155	23012355	0.505000	chr12	112103800	112104000	0.520000
chr11	64661359	64661559	0.575000	chr12	112108000	112108200	0.585000
chr20	13346346	13346746	0.495000	chr12	112108600	112109000	0.660000
chr12	28780949	28781149	0.450000	chr12	112109400	112109600	0.540000
chr13	91676333	91676533	0.425000	chr12	112111000	112111200	0.480000
chr4	47916960	47917560	0.398333	chr12	112115000	112115600	0.431667
chr9	106401769	106402169	0.427500	chr12	112116600	112117000	0.525000
chr14	102694398	102694598	0.475000	chr12	112122000	112122200	0.600000
chr22	27087089	27087889	0.413750	chr12	112122800	112123600	0.437500
chr16	31071961	31072961	0.512000	chr12	112125400	112126400	0.645000
chr11	124574667	124575067	0.295000	chr12	112130400	112130800	0.360000
chr3	64482048	64482248	0.455000	chr12	112140800	112141000	0.485000
chr1	13194461	13194661	0.535000	chr12	112158800	112159000	0.540000
chr1	143429139	143429339	0.380000	chr12	112170400	112170600	0.605000
chr1	73165306	73165506	0.310000	chr12	112190400	112190600	0.335000
chr16	77817586	77817986	0.365000	chr12	112196200	112196600	0.417500
chr10	57882452	57882852	0.455000	chr12	112198200	112198600	0.510000
chr9	53952070	53952470	0.000000	chr12	112199200	112199600	0.377500
chr10	85917288	85917688	0.385000	chr1	211222400	211222800	0.477500
chr20	11367062	11367262	0.405000	chr12	112267200	112267400	0.455000
chr11	100422588	100422788	0.525000	chr12	1122800	1123000	0.535000
chr8	135059867	135060067	0.465000	chr12	11228400	11228600	0.495000
chr15	73866316	73866916	0.481667	chr1	211229000	211229600	0.483333
chrY	7620703	7620903	0.435000	chr12	112295000	112295200	0.515000
chrX	121396765	121396965	0.480000	chr12	112303200	112303400	0.500000
chr9	120450148	120450348	0.355000	chr1	211232000	211232200	0.360000
chr9	115858946	115859146	0.375000	chr12	112321400	112321600	0.440000
chr4	37491836	37492236	0.350000	chr12	112325600	112326000	0.412500
chr7	136271292	136271492	0.370000	chr12	112332000	112332200	0.435000
chr7	152231007	152231207	0.345000	chr12	112342600	112342800	0.350000
chr12	79651715	79651915	0.395000	chr12	112347600	112347800	0.435000
chr4	146331284	146331484	0.325000	chr12	112349600	112349800	0.375000
chr2	30403740	30403940	0.425000	chr12	112351200	112351400	0.470000
chrY	13835229	13835629	0.402500	chr12	112357200	112357600	0.445000
chr5	168601794	168601994	0.360000	chr1	21123600	21123800	0.330000
chr12	63401182	63401582	0.467500	chr12	112373600	112374000	0.505000
chr11	40590641	40591641	0.537000	chr12	112381600	112382600	0.757000
chr17	51125672	51125872	0.520000	chr12	112386800	112387000	0.540000
chr2	217148957	217149357	0.405000	chr12	112387400	112387800	0.502500
chr13	32937448	32937848	0.457500	chr12	112404400	112404800	0.485000
chr16	8586432	8587032	0.486667	chr12	112409200	112409800	0.566667
chr2	49462721	49462921	0.325000	chr12	112411600	112411800	0.350000
chr6	50889758	50890358	0.385000	chr12	112413800	112414400	0.405000
chr6	26714094	26714294	0.465000	chr12	112418200	112418400	0.580000
chr5	133803076	133803876	0.490000	chr12	112418800	112419600	0.740000
chr7	150362503	150362703	0.445000	chr12	112422600	112422800	0.465000
chr16	82819551	82819751	0.495000	chr12	112446400	112446600	0.505000
chr15	67767434	67767634	0.375000	chr12	112447200	112447400	0.425000
chr1	120143885	120144085	0.395000	chr12	112448200	112448400	0.430000
chr8	74491396	74491596	0.325000	chr12	112463600	112463800	0.375000
chr9	84592828	84593028	0.400000	chr12	112466000	112466200	0.380000
chr3	28921990	28922190	0.420000	chr12	112473200	112473400	0.475000
chr7	11606017	11606217	0.430000	chr1	211248000	211248200	0.445000
chrX	109910259	109910459	0.435000	chr12	112517000	112517200	0.490000
chr5	143522783	143522983	0.405000	chr12	112523800	112524000	0.450000
chr2	101806795	101806995	0.440000	chr12	112524800	112525000	0.480000
chr3	86108529	86108729	0.435000	chr12	112548200	112548400	0.455000
chr4	71349546	71349946	0.367500	chr1	211257400	211257800	0.417500
chr1	20565079	20565279	0.455000	chr1	211258400	211258600	0.550000
chr18	61563932	61564132	0.525000	chr12	112584400	112584600	0.535000
chr17	44961646	44963646	0.500500	chr1	211259000	211261000	0.661000
chr2	48805785	48806785	0.424000	chr12	112598000	112599000	0.429000
chr1	217376930	217377330	0.397500	chr12	112599800	112600200	0.460000
chr2	216145644	216145844	0.400000	chr1	2112600	2112800	0.455000
chr1	193346194	193346394	0.390000	chr12	112607000	112607200	0.455000
chr12	43229396	43229596	0.405000	chr12	1126200	1126400	0.415000
chr21	43550080	43550280	0.430000	chr12	112628600	112628800	0.460000
chr2	159714386	159714786	0.432500	chr12	112636600	112637000	0.470000
chr1	194016530	194016730	0.390000	chr12	112716600	112716800	0.460000
chr8	136714657	136714857	0.315000	chr12	112752000	112752200	0.350000
chr2	15494129	15494529	0.297500	chr12	112798000	112798400	0.430000
chr6	15461926	15462126	0.390000	chr12	112828600	112828800	0.455000
chr12	115911847	115912047	0.480000	chr12	112849200	112849400	0.485000
chrX	30874957	30875157	0.440000	chr12	112870600	112870800	0.470000
chr4	175654216	175654616	0.315000	chr12	112885200	112885600	0.362500
chr12	51308660	51308860	0.385000	chr12	112887600	112887800	0.390000
chr18	48063932	48064132	0.430000	chr12	112900400	112900600	0.455000
chr18	65660491	65660691	0.400000	chr12	112902400	112902600	0.445000
chr12	120440025	120440225	0.410000	chr12	112906800	112907000	0.475000
chrX	52949891	52950091	0.400000	chr12	112907400	112907600	0.470000
chrX	13663391	13663791	0.407500	chr12	112938200	112938600	0.622500
chr18	598306	598506	0.475000	chr12	112940000	112940200	0.510000
chr7	150972606	150972806	0.510000	chr12	112971400	112971600	0.530000
chr14	17070697	17070897	0.400000	chr12	112973800	112974000	0.465000
chr5	137468784	137468984	0.495000	chr12	112978400	112978600	0.540000
chr14	65064164	65064764	0.456667	chr12	112979000	112979600	0.488333
chr6	169243562	169243962	0.395000	chr12	112988200	112988600	0.400000
chrX	58206826	58207226	0.440000	chr12	112992800	112993200	0.465000
chr1	60163329	60163729	0.502500	chr12	112999000	112999400	0.525000
chr5	146234877	146235077	0.420000	chr12	113031000	113031200	0.475000
chr6	121448367	121448567	0.365000	chr12	1130400	1130600	0.415000
chr5	158731469	158731869	0.422500	chr12	113040800	113041200	0.567500
chr13	25645060	25645260	0.425000	chr12	113048800	113049000	0.530000
chr9	33904422	33904622	0.390000	chr12	113050200	113050400	0.540000
chr1	143367244	143367444	0.340000	chr12	113050800	113051000	0.505000
chr3	54028942	54029142	0.495000	chr12	113056800	113057000	0.785000
chr18	59230683	59230883	0.440000	chr12	113065200	113065400	0.635000
chr8	2147174	2147574	0.487500	chr12	113070200	113070600	0.617500
chr8	126933872	126934072	0.400000	chr12	113075400	113075600	0.545000
chr8	138333229	138333429	0.480000	chr12	113089400	113089600	0.635000
chr1	173380470	173381070	0.475000	chr12	113092800	113093400	0.635000
chr8	140921912	140922112	0.345000	chr1	211309800	211310000	0.435000
chr2	1082195	1082395	0.440000	chr12	113098400	113098600	0.585000
chr4	756701	757301	0.490000	chr12	113103800	113104400	0.665000
chr20	58464848	58465048	0.495000	chr12	113117000	113117200	0.625000
chr21	37933200	37933400	0.425000	chr12	113130800	113131000	0.600000
chr7	104433677	104433877	0.395000	chr12	113133200	113133400	0.600000
chr22	39681859	39682459	0.573333	chr12	113135800	113136400	0.623333
chr4	87691428	87692428	0.484000	chr12	113142200	113143200	0.573000
chr5	38619658	38619858	0.500000	chr12	113149600	113149800	0.645000
chr14	33807157	33807757	0.423333	chr12	113153000	113153600	0.646667
chr10	119538301	119538501	0.600000	chr12	113154400	113154600	0.745000
chr15	64507737	64507937	0.450000	chr12	113155800	113156000	0.520000
chr4	55944023	55944223	0.530000	chr12	113160200	113160400	0.625000
chr19	15509003	15509203	0.555000	chr12	113161600	113161800	0.685000
chr3	52116727	52116927	0.485000	chr12	113162200	113162400	0.585000
chr16	18061533	18061733	0.490000	chr12	113173400	113173600	0.585000
chr9	94858877	94859277	0.520000	chr12	113174400	113174800	0.582500
chr15	55113975	55114175	0.500000	chr12	113181600	113181800	0.520000
chr16	61907441	61907641	0.535000	chr12	113185000	113185200	0.700000
chr12	54288815	54289015	0.560000	chr12	113185800	113186000	0.750000
chrX	25430564	25430764	0.365000	chr1	211318600	211318800	0.405000
chr5	148877889	148878289	0.332500	chr12	113187600	113188000	0.420000
chr10	35781228	35781628	0.415000	chr12	113190800	113191200	0.525000
chr20	19014152	19014352	0.410000	chr12	113194200	113194400	0.500000
chr5	2674042	2674242	0.385000	chr12	113197000	113197200	0.535000
chr8	105952636	105952836	0.325000	chr12	1132000	1132200	0.375000
chr11	132335322	132335522	0.510000	chr12	113200200	113200400	0.565000
chr12	25693375	25693575	0.425000	chr12	113202600	113202800	0.565000
chr2	170629918	170630118	0.510000	chr12	113207600	113207800	0.525000
chrX	146582287	146582887	0.505000	chr12	113208200	113208800	0.513333
chrX	53863980	53864180	0.475000	chr12	113215000	113215200	0.480000
chr6	40134415	40134615	0.420000	chr1	211321800	211322000	0.525000
chr4	2421659	2422659	0.492000	chr12	113221000	113222000	0.651000
chrX	81085805	81086005	0.395000	chr12	113224200	113224400	0.415000
chr7	157204962	157205562	0.435000	chr12	113230000	113230600	0.450000
chr1	175379265	175379865	0.486667	chr12	113231400	113232000	0.493333
chrX	17446047	17446247	0.485000	chr12	113233200	113233400	0.610000
chr21	12747375	12747575	0.405000	chr1	211323600	211323800	0.475000
chr2	11278651	11279251	0.390000	chr12	113236800	113237400	0.470000
chr17	5153536	5154136	0.460000	chr12	113238000	113238600	0.463333
chr3	156302922	156303322	0.417500	chr12	113240400	113240800	0.420000
chr14	73347053	73347253	0.450000	chr12	113241200	113241400	0.570000
chr6	10999091	10999491	0.402500	chr12	113241800	113242200	0.467500
chrX	38926327	38926727	0.515000	chr12	113245800	113246200	0.535000
chr10	101632348	101632548	0.460000	chr12	113247200	113247400	0.570000
chr5	116415319	116415519	0.455000	chr12	113259800	113260000	0.475000
chr2	148922447	148922647	0.355000	chr12	113262000	113262200	0.370000
chrX	77232831	77233231	0.505000	chr1	211326600	211327000	0.702500
chr11	67260738	67260938	0.540000	chr12	113272000	113272200	0.590000
chr10	100708108	100708508	0.480000	chr1	211327600	211328000	0.540000
chr1	13497421	13498021	0.460000	chr12	113290400	113291000	0.560000
chr6	47779655	47779855	0.490000	chr12	113298800	113299000	0.560000
chr7	157887258	157887658	0.540000	chr12	113299600	113300000	0.607500
chr1	158422637	158422837	0.340000	chr1	211330000	211330200	0.470000
chr2	74658091	74658291	0.485000	chr12	113303000	113303200	0.525000
chr11	66423945	66424145	0.560000	chr1	211330600	211330800	0.570000
chr2	115187759	115187959	0.500000	chr12	113307600	113307800	0.645000
chr9	105866451	105866651	0.440000	chr12	113310600	113310800	0.495000
chr10	63047419	63047619	0.405000	chr12	113312600	113312800	0.490000
chr17	29664130	29664330	0.530000	chr12	113314200	113314400	0.555000
chr14	70193493	70193893	0.382500	chr12	113322400	113322800	0.455000
chr13	56546673	56546873	0.425000	chr1	211332400	211332600	0.510000
chrY	23691425	23691625	0.490000	chr12	113334000	113334200	0.560000
chr7	5922707	5923107	0.507500	chr12	113335000	113335400	0.680000
chr1	200953792	200953992	0.455000	chr12	113336200	113336400	0.465000
chr13	101105662	101105862	0.390000	chr12	113340400	113340600	0.470000
chr9	27447910	27448110	0.485000	chr12	113341600	113341800	0.530000
chr10	86561673	86561873	0.435000	chr12	113346400	113346600	0.485000
chr14	96038700	96038900	0.465000	chr12	113347200	113347400	0.505000
chr20	12494296	12494496	0.385000	chr12	113348000	113348200	0.450000
chr16	8227761	8227961	0.305000	chr1	211335000	211335200	0.435000
chr10	19278092	19278292	0.330000	chr12	113356800	113357000	0.475000
chr2	7005654	7005854	0.465000	chr1	211335800	211336000	0.565000
chr1	17635144	17635344	0.600000	chr12	113358400	113358600	0.725000
chr10	111118866	111119066	0.545000	chr12	113359000	113359200	0.630000
chr6	104408636	104408836	0.395000	chr12	113359600	113359800	0.520000
chr6	141531437	141531637	0.545000	chr12	113360200	113360400	0.580000
chr8	6101664	6102064	0.455000	chr12	113368400	113368800	0.515000
chr1	16100470	16100870	0.515000	chr12	113374000	113374400	0.550000
chr13	73558057	73558257	0.400000	chr12	113379400	113379600	0.490000
chr1	148960688	148960888	0.455000	chr12	113393200	113393400	0.565000
chr17	42489310	42489510	0.465000	chr1	211339600	211339800	0.605000
chr1	241012728	241013128	0.440000	chr12	113403800	113404200	0.562500
chrX	26571149	26571349	0.370000	chr12	113405800	113406000	0.425000
chrX	130626885	130627085	0.450000	chr12	113408800	113409000	0.455000
chr2	23892490	23892690	0.505000	chr1	211341200	211341400	0.530000
chr7	74208261	74208461	0.490000	chr12	113416200	113416400	0.540000
chrX	104367642	104368042	0.430000	chr12	113418200	113418600	0.535000
chr7	67858334	67858734	0.425000	chr12	113421200	113421600	0.527500
chr8	73054390	73054590	0.520000	chr12	113422200	113422400	0.560000
chr3	49444328	49444528	0.535000	chr12	113423000	113423200	0.555000
chr3	68473437	68473637	0.400000	chr12	113424600	113424800	0.435000
chr3	70745055	70745255	0.535000	chr12	113425400	113425600	0.560000
chr6	16357385	16357985	0.470000	chr1	211343800	211344400	0.480000
chr12	78007248	78007448	0.525000	chr12	113439600	113439800	0.585000
chr11	56502616	56502816	0.425000	chr12	113445800	113446000	0.440000
chr21	45699006	45699206	0.410000	chr12	113461800	113462000	0.480000
chr16	29229739	29229939	0.570000	chr12	113462400	113462600	0.620000
chr7	109406372	109406572	0.390000	chr12	113464400	113464600	0.655000
chr1	91516731	91516931	0.475000	chr12	113467200	113467400	0.660000
chr9	86893337	86893937	0.465000	chr1	211353000	211353600	0.506667
chr7	140433342	140433542	0.485000	chr12	113582600	113582800	0.540000
chr19	8959609	8959809	0.505000	chr12	113590800	113591000	0.535000
chr17	72997373	72997773	0.472500	chr12	113591400	113591800	0.612500
chr8	68343922	68344122	0.410000	chr12	113612200	113612400	0.535000
chr15	91975543	91975943	0.560000	chr12	113641400	113641800	0.567500
chr12	116504813	116505013	0.430000	chr12	113647200	113647400	0.470000
chr14	47159484	47159684	0.355000	chr12	113649400	113649600	0.495000
chr9	2655043	2655243	0.420000	chr12	113663600	113663800	0.435000
chr18	61807745	61807945	0.455000	chr12	113670000	113670200	0.530000
chr2	109992803	109993003	0.455000	chr12	113673600	113673800	0.465000
chr3	191449355	191449955	0.443333	chr1	211372200	211372800	0.491667
chr5	31102429	31102629	0.490000	chr12	113737600	113737800	0.505000
chr2	204384659	204385059	0.415000	chr12	113744800	113745200	0.427500
chr14	26134974	26135374	0.412500	chr12	113745600	113746000	0.475000
chr4	61582666	61582866	0.420000	chr12	113748800	113749000	0.565000
chr7	124699978	124700178	0.465000	chr12	113755200	113755400	0.475000
chr6	118935228	118935628	0.412500	chr12	113758600	113759000	0.477500
chr1	246733135	246733335	0.505000	chr12	113769000	113769200	0.560000
chrX	82297217	82297417	0.450000	chr1	211377200	211377400	0.455000
chr11	67562663	67563063	0.462500	chr12	113773600	113774000	0.492500
chr2	231432146	231432346	0.465000	chr1	211379000	211379200	0.495000
chr1	245697186	245697386	0.510000	chr12	113794800	113795000	0.555000
chr11	103563012	103563212	0.455000	chr12	113808800	113809000	0.605000
chrX	54757383	54757583	0.520000	chr12	113809600	113809800	0.525000
chr4	77936813	77937013	0.475000	chr12	113818400	113818600	0.570000
chr7	105767238	105767438	0.590000	chr1	211382600	211382800	0.675000
chr20	39667283	39667483	0.465000	chr1	211383200	211383400	0.480000
chr13	40184488	40184688	0.465000	chr12	113853200	113853400	0.475000
chr1	228545231	228545431	0.485000	chr12	113861000	113861200	0.490000
chr9	36735586	36735786	0.465000	chr12	113873400	113873600	0.470000
chr8	96860417	96860617	0.425000	chr12	113894800	113895000	0.570000
chr18	16068168	16068368	0.395000	chr12	113904200	113904400	0.430000
chr2	54132214	54132414	0.380000	chr12	113912800	113913000	0.530000
chr19	42413426	42413826	0.562500	chr12	113920000	113920400	0.592500
chr12	78439639	78439839	0.530000	chr12	113932800	113933000	0.565000
chr9	97790668	97790868	0.445000	chr12	113933600	113933800	0.545000
chr17	39993088	39993288	0.465000	chr12	113934200	113934400	0.535000
chr18	39343961	39344161	0.360000	chr12	113936600	113936800	0.430000
chr16	69811308	69811508	0.485000	chr12	113955200	113955400	0.555000
chr14	11782018	11782218	0.000000	chr12	113962600	113962800	0.375000
chr9	62144434	62144834	0.492500	chr12	113966200	113966600	0.590000
chr1	45338294	45338494	0.415000	chr12	113973400	113973600	0.465000
chr11	10484394	10484594	0.420000	chr12	113980600	113980800	0.460000
chr13	76634663	76634863	0.415000	chr12	113996200	113996400	0.550000
chrX	102910826	102911026	0.515000	chr1	211411800	211412000	0.530000
chr15	33410704	33410904	0.485000	chr1	211416200	211416400	0.530000
chr18	74350896	74351096	0.450000	chr12	11416600	11416800	0.580000
chr10	129758497	129758697	0.500000	chr12	114166400	114166600	0.505000
chr22	26008666	26008866	0.575000	chr1	211416800	211417000	0.700000
chr6	157677484	157677684	0.395000	chr12	114213000	114213200	0.515000
chr18	53233445	53234045	0.403333	chr12	114241800	114242400	0.530000
chr14	106562028	106562228	0.445000	chr12	114355800	114356000	0.630000
chr11	4005921	4006121	0.435000	chr12	114403200	114403400	0.675000
chr12	15598415	15598615	0.405000	chr12	114508600	114508800	0.465000
chrX	134149990	134150190	0.445000	chr1	211461200	211461400	0.490000
chr22	24541759	24541959	0.455000	chr12	114625400	114625600	0.460000
chr1	83491025	83491225	0.360000	chr12	114662600	114662800	0.445000
chr10	30243206	30243406	0.420000	chr12	114668200	114668400	0.635000
chr4	136559036	136559236	0.470000	chr12	114684400	114684600	0.670000
chr3	79197792	79198192	0.352500	chr1	211468600	211469000	0.445000
chr22	31092943	31093143	0.535000	chr1	211470200	211470400	0.555000
chr20	36735111	36735511	0.372500	chr1	211474000	211474400	0.425000
chr4	22229971	22230171	0.365000	chr1	211476400	211476600	0.415000
chr9	52468443	52468643	0.000000	chr12	114768600	114768800	0.380000
chr9	44962344	44962544	0.405000	chr12	114799800	114800000	0.580000
chr6	165782024	165782424	0.392500	chr12	114806600	114807000	0.445000
chr3	187526355	187526755	0.427500	chr12	114813200	114813600	0.442500
chr16	80531985	80532185	0.340000	chr12	11486600	11486800	0.435000
chr17	73879572	73879972	0.565000	chr1	211490800	211491200	0.580000
chr8	50367762	50367962	0.470000	chr1	211492600	211492800	0.500000
chr14	33966655	33966855	0.390000	chr1	21149400	21149600	0.410000
chr17	53187409	53187609	0.305000	chr12	11498200	11498400	0.420000
chr14	75741286	75741486	0.420000	chr12	11500600	11500800	0.720000
chr6	158434526	158434926	0.422500	chr12	11509400	11509800	0.515000
chr4	37332988	37333188	0.515000	chr1	211514000	211514200	0.535000
chr15	79019934	79020534	0.486667	chr1	211515200	211515800	0.718333
chrX	111366646	111366846	0.415000	chr1	211517000	211517200	0.495000
chr8	21751231	21751631	0.532500	chr1	211518200	211518600	0.560000
chr4	159856398	159856798	0.397500	chr1	211520600	211521000	0.480000
chr17	152393	152793	0.522500	chr1	211537200	211537600	0.532500
chr6	1856263	1856463	0.430000	chr12	115452000	115452200	0.805000
chr17	28736348	28737148	0.387500	chr12	11545600	11546400	0.475000
chr2	235917672	235917872	0.470000	chr12	11547200	11547400	0.750000
chr12	82544570	82544770	0.480000	chr1	211548800	211549000	0.560000
chr16	49599189	49599389	0.475000	chr1	211549600	211549800	0.550000
chr2	236541220	236541420	0.370000	chr1	211551800	211552000	0.465000
chr12	123998855	123999055	0.415000	chr12	11554000	11554200	0.445000
chr9	121669672	121670272	0.453333	chr12	11555800	11556400	0.470000
chr10	38505232	38505432	0.415000	chr1	211556400	211556600	0.390000
chr6	8522277	8522477	0.370000	chr1	211557400	211557600	0.410000
chr5	104618381	104618581	0.355000	chr12	115753200	115753400	0.475000
chr12	92190268	92190668	0.390000	chr12	11576200	11576600	0.420000
chr4	21474286	21474486	0.345000	chr1	211576400	211576600	0.400000
chr19	18855784	18856584	0.566250	chr1	211577800	211578600	0.691250
chr12	68463730	68464530	0.465000	chr1	211579000	211579800	0.702500
chr1	202754240	202754440	0.315000	chr12	115790200	115790400	0.370000
chr4	44395895	44396495	0.420000	chr12	11580200	11580800	0.470000
chr1	48995759	48995959	0.440000	chr1	211580400	211580600	0.445000
chr12	51936779	51937179	0.400000	chr12	11581200	11581600	0.405000
chr21	37914562	37914762	0.495000	chr12	115816000	115816200	0.505000
chr8	102576552	102576752	0.385000	chr1	211582200	211582400	0.405000
chr12	10104218	10104818	0.480000	chr1	211583400	211584000	0.521667
chr5	155153496	155153696	0.455000	chr12	11584600	11584800	0.465000
chr12	82260546	82260746	0.385000	chr12	115871800	115872000	0.465000
chr15	45927678	45927878	0.405000	chr1	211587200	211587400	0.410000
chr3	175744271	175744471	0.430000	chr1	211590200	211590400	0.500000
chr11	102752409	102752609	0.455000	chr12	115917200	115917400	0.745000
chr4	151351443	151351643	0.380000	chr12	11595200	11595400	0.440000
chr8	119233014	119233214	0.370000	chr12	115952200	115952400	0.525000
chr4	57124990	57125390	0.300000	chr12	11596200	11596600	0.357500
chr13	31810017	31810217	0.415000	chr1	211597400	211597600	0.435000
chr6	7077835	7078035	0.435000	chr1	211599600	211599800	0.525000
chr3	46599255	46599455	0.480000	chr12	115998400	115998600	0.540000
chrX	117342331	117342531	0.320000	chr12	116015600	116015800	0.375000
chr4	91996717	91996917	0.360000	chr12	11601800	11602000	0.390000
chr2	236161343	236161543	0.420000	chr1	211602600	211602800	0.425000
chr2	45026348	45026748	0.430000	chr12	116027200	116027600	0.470000
chr6	54553790	54553990	0.370000	chr12	11604000	11604200	0.375000
chr2	151055046	151055246	0.380000	chr1	211605200	211605400	0.385000
chr5	60991922	60992122	0.350000	chr12	116054000	116054200	0.410000
chr7	20407544	20407744	0.415000	chr1	211606000	211606200	0.505000
chr5	104374158	104374358	0.310000	chr12	116060800	116061000	0.365000
chr9	120093551	120093751	0.440000	chr12	116063000	116063200	0.485000
chr15	63322201	63322801	0.436667	chr1	211606600	211607200	0.448333
chr2	189665242	189665442	0.295000	chr12	116066800	116067000	0.385000
chr3	58791766	58792166	0.387500	chr12	116068000	116068400	0.390000
chr6	115145779	115145979	0.350000	chr12	116070600	116070800	0.365000
chr2	32585134	32585334	0.380000	chr1	211607600	211607800	0.450000
chr13	81645159	81645359	0.385000	chr12	116087600	116087800	0.435000
chr6	105141885	105142685	0.348750	chr12	116092200	116093000	0.376250
chr3	35130724	35130924	0.360000	chr12	116094600	116094800	0.385000
chr6	20653688	20653888	0.530000	chr1	211609600	211609800	0.590000
chr10	117105484	117105684	0.395000	chr1	211610800	211611000	0.410000
chrY	47233100	47233500	0.000000	chr12	116109000	116109400	0.385000
chr4	9056866	9057066	0.415000	chr12	116121400	116121600	0.360000
chrX	52561166	52561366	0.330000	chr12	116122600	116122800	0.345000
chr10	18976357	18976557	0.415000	chr12	116123600	116123800	0.420000
chr1	16523620	16523820	0.430000	chr12	116126400	116126600	0.450000
chr3	131120910	131121510	0.498333	chr1	211613000	211613600	0.565000
chr9	44651540	44651740	0.410000	chr12	116130600	116130800	0.435000
chr4	37804358	37804558	0.380000	chr12	116131800	116132000	0.505000
chr3	37290889	37291489	0.348333	chr12	116133400	116134000	0.486667
chr5	107256180	107256380	0.385000	chr12	116135400	116135600	0.405000
chr6	48494181	48494381	0.400000	chr1	211614000	211614200	0.480000
chrY	21351284	21351484	0.360000	chr12	116143600	116143800	0.365000
chr15	42062653	42063053	0.477500	chr1	211614600	211615000	0.560000
chr5	58288831	58289031	0.440000	chr12	116160400	116160600	0.450000
chrX	111811503	111811703	0.435000	chr12	116161000	116161200	0.470000
chr7	41047180	41047380	0.505000	chr1	211616200	211616400	0.580000
chr5	85428544	85429144	0.345000	chr12	116164600	116165200	0.363333
chr2	159145881	159146281	0.425000	chr12	116166200	116166600	0.467500
chr12	81972684	81973684	0.331000	chr12	116172200	116173200	0.367000
chr8	94440684	94441084	0.450000	chr12	116174600	116175000	0.452500
chr3	94024663	94026063	0.366429	chr12	116176000	116177400	0.386429
chrY	3401802	3402002	0.285000	chr12	11618200	11618400	0.315000
chr10	88649115	88649315	0.405000	chr12	116182400	116182600	0.420000
chr5	17193371	17193971	0.396667	chr12	116185600	116186200	0.420000
chr3	121795602	121795802	0.335000	chr12	116186600	116186800	0.420000
chr14	57483107	57483307	0.385000	chr12	116187200	116187400	0.405000
chr5	131726777	131727177	0.377500	chr1	211619400	211619800	0.580000
chr9	94698582	94698782	0.390000	chr12	116195000	116195200	0.480000
chr1	60337714	60337914	0.360000	chr12	116196400	116196600	0.375000
chr8	52132905	52133105	0.430000	chr12	116197200	116197400	0.455000
chr3	34115143	34115343	0.275000	chr12	116201000	116201200	0.345000
chr7	27469931	27470531	0.370000	chr12	116217200	116217800	0.390000
chr10	89603388	89603588	0.370000	chr12	11622200	11622400	0.435000
chr8	116413066	116413266	0.375000	chr12	116222400	116222600	0.425000
chrX	98282687	98282887	0.380000	chr1	211623600	211623800	0.435000
chr14	17097466	17097666	0.385000	chr12	116236200	116236400	0.400000
chr7	157914192	157914792	0.385000	chr12	116237000	116237600	0.388333
chr8	88717966	88718166	0.350000	chr12	116244000	116244200	0.435000
chr5	73757931	73758131	0.455000	chr1	211625200	211625400	0.500000
chr3	35651893	35652093	0.430000	chr12	116257400	116257600	0.435000
chr7	127970492	127970692	0.360000	chr12	116265400	116265600	0.330000
chr3	190433734	190433934	0.490000	chr12	116266400	116266600	0.500000
chr18	68648839	68649039	0.385000	chr1	211627400	211627600	0.525000
chr13	101101958	101102558	0.398333	chr12	116276000	116276600	0.463333
chr6	138419576	138420376	0.491250	chr12	116277000	116277800	0.802500
chr16	72393072	72393272	0.375000	chr12	116280600	116280800	0.390000
chr8	24788499	24788899	0.350000	chr12	116282600	116283000	0.505000
chr5	101810938	101811138	0.445000	chr12	116284600	116284800	0.465000
chr16	12883143	12883343	0.510000	chr12	116299200	116299400	0.520000
chr13	68322094	68322294	0.420000	chr1	211630200	211630400	0.590000
chr13	77560671	77561271	0.376667	chr12	116302800	116303400	0.423333
chr4	85459661	85459861	0.450000	chr12	116304000	116304200	0.505000
chr9	137546961	137547161	0.565000	chr1	211630800	211631000	0.575000
chr14	18443496	18443896	0.462500	chr12	116314400	116314800	0.470000
chr2	98722489	98723089	0.423333	chr12	116320000	116320600	0.465000
chr13	63013982	63014182	0.255000	chr12	116324800	116325000	0.455000
chrX	93922147	93922347	0.385000	chr12	116325400	116325600	0.445000
chr2	45911597	45912597	0.478000	chr1	211632800	211633800	0.582000
chr3	130911015	130911215	0.410000	chr12	116332000	116332200	0.445000
chr15	38197802	38198202	0.352500	chr12	116334000	116334400	0.357500
chr12	113901293	113902093	0.452500	chr12	116336200	116337000	0.476250
chr4	168864011	168864411	0.345000	chr12	116338200	116338600	0.457500
chr12	11661742	11661942	0.505000	chr12	116339200	116339400	0.515000
chrX	34384701	34385501	0.327500	chr12	116346200	116347000	0.412500
chr19	54523747	54523947	0.460000	chr12	116355200	116355400	0.495000
chr3	75353835	75354435	0.470000	chr12	116359200	116359800	0.498333
chrX	100561250	100561850	0.386667	chr12	116361000	116361600	0.553333
chr5	67300688	67300888	0.405000	chr12	116379600	116379800	0.515000
chrX	33504360	33504560	0.435000	chr12	116380200	116380400	0.495000
chrX	58360520	58361120	0.365000	chr12	116384800	116385400	0.473333
chr2	176168262	176168462	0.470000	chr12	116386000	116386200	0.505000
chr13	112050801	112051001	0.445000	chr12	116387000	116387200	0.495000
chr7	24429401	24430001	0.405000	chr12	116400800	116401400	0.461667
chrX	44836881	44837281	0.412500	chr12	116406600	116407000	0.475000
chr1	4997753	4998153	0.487500	chr12	116410800	116411200	0.512500
chr10	126429848	126430048	0.365000	chr12	116426400	116426600	0.560000
chr5	89662618	89662818	0.425000	chr12	116434200	116434400	0.635000
chr9	137243274	137243674	0.590000	chr1	211643800	211644200	0.597500
chr15	21304741	21304941	0.530000	chr12	116441400	116441600	0.585000
chr17	41880286	41880886	0.455000	chr12	116444000	116444600	0.530000
chr10	57788968	57789168	0.425000	chr12	116455800	116456000	0.470000
chr16	6503903	6504703	0.423750	chr12	11649000	11649800	0.605000
chr12	64791267	64791667	0.392500	chr1	211649000	211649400	0.497500
chrY	17100532	17100732	0.315000	chr12	116490600	116490800	0.365000
chr15	70325979	70326179	0.485000	chr12	116493000	116493200	0.510000
chrX	39256844	39257044	0.540000	chr12	11650200	11650400	0.630000
chr5	29816054	29816654	0.303333	chr12	11650800	11651400	0.428333
chr6	39826791	39827591	0.463750	chr12	116508400	116509200	0.641250
chr13	99905642	99905842	0.400000	chr12	116515800	116516000	0.465000
chr6	136157872	136158072	0.425000	chr12	11651800	11652000	0.445000
chr1	38711055	38711255	0.370000	chr12	116521000	116521200	0.435000
chr3	51061090	51062290	0.409167	chr12	11652600	11653800	0.478333
chr2	63804545	63804745	0.475000	chr12	116532600	116532800	0.555000
chr17	11094615	11096015	0.465000	chr12	116533200	116534600	0.564286
chr11	75642063	75642263	0.425000	chr12	116537400	116537600	0.495000
chr10	115628170	115628370	0.320000	chr12	116539000	116539200	0.405000
chr22	21214388	21214788	0.505000	chr12	116542600	116543000	0.510000
chr7	156172614	156172814	0.455000	chr12	116546000	116546200	0.460000
chr6	21648887	21649087	0.425000	chr12	116548000	116548200	0.515000
chr4	182360147	182360747	0.395000	chr12	116551800	116552400	0.421667
chr7	24936693	24936893	0.360000	chr1	211655200	211655400	0.520000
chr15	28666954	28667154	0.420000	chr12	116558600	116558800	0.520000
chr4	37583374	37583974	0.473333	chr12	116559400	116560000	0.535000
chr10	77777858	77778258	0.445000	chr12	116561400	116561800	0.527500
chr1	242965939	242966139	0.460000	chr12	11657600	11657800	0.500000
chr6	83621637	83621837	0.335000	chr12	116577400	116577600	0.340000
chr11	23004530	23004730	0.280000	chr1	21165800	21166000	0.345000
chr10	69849561	69849761	0.545000	chr12	116582800	116583000	0.565000
chr7	86746594	86746794	0.415000	chr12	116591600	116591800	0.425000
chr16	69592058	69592258	0.440000	chr12	116592800	116593000	0.500000
chrX	130915710	130915910	0.480000	chr12	116594400	116594600	0.540000
chr1	175886796	175886996	0.470000	chr12	116598400	116598600	0.520000
chr11	37281732	37281932	0.545000	chr12	116599800	116600000	0.585000
chr20	34494924	34495124	0.495000	chr12	116601600	116601800	0.500000
chr6	59591923	59592323	0.380000	chr12	116605000	116605400	0.477500
chr11	34678098	34678298	0.470000	chr12	116609800	116610000	0.535000
chr12	58768348	58768548	0.440000	chr12	116611200	116611400	0.525000
chr16	37829958	37830158	0.395000	chr12	116635600	116635800	0.455000
chr18	16182763	16182963	0.395000	chr12	116637800	116638000	0.400000
chr9	121636377	121636577	0.615000	chr12	116662800	116663000	0.630000
chr9	76093301	76093501	0.405000	chr12	11667200	11667400	0.435000
chr2	196678373	196678573	0.430000	chr12	116673200	116673400	0.435000
chr5	80266749	80266949	0.415000	chr12	116676800	116677000	0.435000
chr1	195075543	195075743	0.415000	chr12	116677400	116677600	0.430000
chr19	26450159	26450359	0.400000	chr12	116688000	116688200	0.635000
chrX	74500517	74500717	0.395000	chr12	116689600	116689800	0.420000
chr7	111844997	111845197	0.455000	chr12	116695400	116695600	0.470000
chr5	135427490	135427690	0.480000	chr12	116697400	116697600	0.575000
chr19	20094090	20094290	0.485000	chr12	116703400	116703600	0.495000
chr4	137420079	137420479	0.465000	chr12	116709000	116709400	0.515000
chr9	133591921	133592321	0.612500	chr12	116738000	116738400	0.640000
chr15	88246046	88246246	0.500000	chr12	11674600	11674800	0.520000
chr8	78558521	78559121	0.445000	chr1	211675200	211675800	0.621667
chr12	56181752	56182152	0.450000	chr12	116759800	116760200	0.562500
chr10	102279674	102279874	0.385000	chr12	116773600	116773800	0.445000
chr2	72182099	72182299	0.445000	chr1	211677800	211678000	0.460000
chr9	42564199	42564399	0.470000	chr12	116784400	116784600	0.505000
chr7	58607011	58607411	0.390000	chr12	11678800	11679200	0.425000
chr3	196622427	196622627	0.330000	chr12	116803200	116803400	0.375000
chr13	3248388	3248988	0.000000	chr1	211680800	211681400	0.381667
chr3	22107926	22108126	0.430000	chr12	116818400	116818600	0.530000
chr20	35031501	35031701	0.400000	chr12	116819400	116819600	0.750000
chr8	115097791	115097991	0.320000	chr12	11684400	11684600	0.315000
chr1	232601771	232601971	0.255000	chr12	11685400	11685600	0.360000
chr12	61221439	61221639	0.440000	chr12	116858200	116858400	0.500000
chr18	8505151	8505351	0.525000	chr12	116861400	116861600	0.580000
chrX	137096638	137096838	0.255000	chr12	11687600	11687800	0.350000
chr10	123195424	123195624	0.540000	chr12	116881000	116881200	0.770000
chr13	76523350	76523550	0.405000	chr12	116885600	116885800	0.435000
chr4	187428044	187428244	0.410000	chr12	116892400	116892600	0.440000
chr7	47697670	47697870	0.495000	chr12	116910800	116911000	0.735000
chr14	19176564	19176764	0.480000	chr12	116916800	116917000	0.520000
chr2	159335173	159335373	0.410000	chr12	116918600	116918800	0.445000
chr11	109704737	109704937	0.370000	chr12	116919400	116919600	0.430000
chr3	39059524	39059724	0.375000	chr12	116924600	116924800	0.425000
chr2	138466089	138466289	0.410000	chr12	116925200	116925400	0.550000
chr12	78793884	78794084	0.495000	chr12	116939800	116940000	0.505000
chr8	61163044	61163244	0.485000	chr12	116943800	116944000	0.510000
chr19	32286759	32287359	0.455000	chr1	211695200	211695800	0.480000
chr1	219282551	219282751	0.335000	chr12	116955800	116956000	0.470000
chr18	50879707	50879907	0.485000	chr12	116962400	116962600	0.550000
chr15	60757310	60757710	0.455000	chr1	211697400	211697800	0.517500
chr19	41141987	41142387	0.442500	chr1	211698600	211699000	0.615000
chr11	92175303	92175503	0.495000	chr12	117005600	117005800	0.545000
chr17	8352576	8352976	0.505000	chr12	117025600	117026000	0.582500
chr11	61748989	61749189	0.595000	chr12	117033000	117033200	0.700000
chr6	39177296	39177496	0.365000	chr12	117042400	117042600	0.610000
chr2	59897882	59898282	0.380000	chr12	117043000	117043400	0.465000
chr3	43062316	43062916	0.541667	chr12	117045000	117045600	0.581667
chr5	10726785	10726985	0.495000	chr12	117046000	117046200	0.515000
chr2	48253107	48253307	0.410000	chr12	117049400	117049600	0.510000
chr2	56332093	56332293	0.425000	chr12	11705000	11705200	0.430000
chr8	8374531	8375131	0.420000	chr12	117051000	117051600	0.516667
chr15	34603732	34603932	0.500000	chr12	117056600	117056800	0.545000
chr19	34727912	34728112	0.495000	chr12	117057800	117058000	0.510000
chr13	90135296	90135496	0.450000	chr12	117060400	117060600	0.525000
chr2	58067050	58067250	0.505000	chr12	117061000	117061200	0.545000
chr14	25691495	25691695	0.375000	chr12	117063200	117063400	0.595000
chr3	123177822	123178022	0.455000	chr12	117069200	117069400	0.490000
chr18	57208089	57208289	0.490000	chr12	117070400	117070600	0.570000
chr5	174281971	174282971	0.473000	chr12	117099000	117100000	0.684000
chr4	176303676	176303876	0.515000	chr12	117100400	117100600	0.550000
chr15	78968542	78968742	0.385000	chr12	117101200	117101400	0.530000
chr10	106401130	106401330	0.350000	chr12	117106000	117106200	0.495000
chr1	120101659	120102459	0.457500	chr1	211710800	211711600	0.472500
chr3	15691046	15691246	0.465000	chr12	117110400	117110600	0.480000
chr3	127427119	127427319	0.530000	chr12	117111800	117112000	0.645000
chr8	95040022	95040222	0.355000	chr12	11711800	11712000	0.375000
chrX	104034814	104035014	0.420000	chr12	117119800	117120000	0.515000
chr3	53036255	53036455	0.435000	chr12	117123600	117123800	0.495000
chrX	18114841	18115041	0.420000	chr12	117134000	117134200	0.495000
chr3	91663721	91663921	0.380000	chr12	117136200	117136400	0.390000
chr8	37497700	37497900	0.420000	chr12	117149600	117149800	0.540000
chr11	78924036	78924236	0.505000	chr12	117151200	117151400	0.520000
chr7	122413007	122413207	0.495000	chr12	117155400	117155600	0.635000
chr14	98125294	98125494	0.395000	chr12	117189800	117190000	0.640000
chrX	104152594	104152794	0.530000	chr12	117190400	117190600	0.760000
chr11	105686151	105686351	0.405000	chr12	11719800	11720000	0.600000
chr1	87559032	87559432	0.340000	chr12	117212600	117213000	0.455000
chr6	29539414	29539814	0.460000	chr1	211722600	211723000	0.470000
chr11	12806579	12806779	0.430000	chr12	117236600	117236800	0.510000
chr4	156149824	156150024	0.435000	chr12	11725000	11725200	0.460000
chr19	19697585	19697785	0.460000	chr12	11725800	11726000	0.520000
chrX	133211730	133211930	0.435000	chr12	11727400	11727600	0.445000
chr13	89740787	89740987	0.360000	chr12	11729000	11729200	0.410000
chr10	116464239	116464439	0.480000	chr12	117294200	117294400	0.610000
chr2	219075429	219075829	0.450000	chr12	11730800	11731200	0.480000
chr7	84574771	84574971	0.330000	chr12	11731600	11731800	0.365000
chr5	159380208	159380408	0.450000	chr1	211731600	211731800	0.460000
chr11	91809193	91809393	0.265000	chr12	11732200	11732400	0.355000
chr20	8445249	8445449	0.400000	chr12	117333400	117333600	0.600000
chr12	102065727	102065927	0.455000	chr12	11734200	11734400	0.475000
chr8	79605054	79605254	0.375000	chr1	211734400	211734600	0.425000
chr4	25601478	25601678	0.415000	chr1	211735800	211736000	0.555000
chr11	64402032	64402232	0.525000	chr12	117367200	117367400	0.545000
chr11	86370457	86370657	0.345000	chr12	117380200	117380400	0.500000
chr11	30998003	30998603	0.406667	chr1	211738800	211739400	0.528333
chr2	114862824	114863424	0.366667	chr1	211739800	211740400	0.400000
chr1	207871572	207871772	0.445000	chr1	211741200	211741400	0.495000
chr10	104125726	104125926	0.480000	chr12	11743400	11743600	0.525000
chr2	24392356	24392556	0.430000	chr12	11746200	11746400	0.450000
chr16	31127555	31127755	0.560000	chr12	117487400	117487600	0.590000
chr2	63356598	63356798	0.315000	chr12	11749000	11749200	0.420000
chr13	114223617	114224217	0.396667	chr12	11750000	11750600	0.463333
chr13	103669739	103669939	0.285000	chr1	211750600	211750800	0.300000
chr3	114366355	114366555	0.385000	chr1	211751600	211751800	0.390000
chr14	90902365	90902565	0.385000	chr12	117521400	117521600	0.410000
chr11	28932729	28932929	0.385000	chr1	211752400	211752600	0.420000
chr13	89279614	89279814	0.360000	chr12	11752800	11753000	0.340000
chrX	37359382	37359782	0.345000	chr1	211753600	211754000	0.400000
chr21	5377223	5377423	0.355000	chr1	21175400	21175600	0.430000
chrY	3205313	3205513	0.385000	chr12	117580800	117581000	0.680000
chr9	73570497	73570697	0.430000	chr12	117587800	117588000	0.575000
chr4	175360691	175361291	0.381667	chr12	11758800	11759400	0.453333
chr16	68833410	68833810	0.432500	chr12	11760000	11760400	0.445000
chr12	44837310	44837710	0.430000	chr1	21176000	21176400	0.717500
chr9	5216463	5217063	0.411667	chr12	11762800	11763400	0.446667
chr20	46621489	46622089	0.380000	chr12	11765400	11766000	0.410000
chr14	36858097	36858297	0.510000	chr12	11766600	11766800	0.525000
chr11	104403364	104403764	0.387500	chr1	21176800	21177200	0.642500
chr15	25632567	25632767	0.490000	chr12	117685600	117685800	0.585000
chr6	59147848	59148048	0.400000	chr12	11770200	11770400	0.560000
chr5	69001546	69001746	0.465000	chr12	117731800	117732000	0.490000
chr17	575270	575470	0.405000	chr12	11774000	11774200	0.510000
chr6	88671161	88671361	0.350000	chr12	11778800	11779000	0.420000
chr14	99576076	99576276	0.525000	chr12	117837400	117837600	0.550000
chr15	64513985	64514185	0.510000	chr12	117850200	117850400	0.545000
chr4	47395962	47396362	0.427500	chr12	117854400	117854800	0.475000
chr2	47202550	47202750	0.310000	chr12	117875000	117875200	0.440000
chr9	96272823	96273023	0.345000	chr12	11788400	11788600	0.380000
chr4	181359128	181359328	0.370000	chr12	117890200	117890400	0.460000
chr6	170709807	170710207	0.490000	chr12	117968800	117969200	0.720000
chr7	91742276	91742476	0.490000	chr12	11797600	11797800	0.500000
chr17	20357071	20357471	0.440000	chr12	11798800	11799200	0.452500
chr12	98034419	98034619	0.335000	chr1	211801000	211801200	0.415000
chr3	140471514	140471714	0.460000	chr12	118016600	118016800	0.670000
chr10	76229511	76229711	0.480000	chr12	118035000	118035200	0.510000
chrX	77688550	77688750	0.415000	chr12	118055200	118055400	0.485000
chr20	31490780	31490980	0.380000	chr12	118059000	118059200	0.385000
chr12	130682042	130682242	0.605000	chr12	118061200	118061400	0.665000
chrY	2198735	2199335	0.525000	chr12	118062000	118062600	0.551667
chr3	134097269	134098069	0.386250	chr12	118064200	118065000	0.425000
chr13	108374756	108374956	0.395000	chr12	118070800	118071000	0.435000
chr5	98835535	98835735	0.375000	chr12	11809600	11809800	0.430000
chr13	66528253	66528453	0.480000	chr12	118098200	118098400	0.635000
chr21	18674891	18675091	0.365000	chr12	11810200	11810400	0.435000
chr10	26356305	26356905	0.406667	chr12	118103600	118104200	0.763333
chr15	82622185	82622385	0.500000	chr12	118106200	118106400	0.545000
chr9	110447598	110447798	0.380000	chr12	118115800	118116000	0.430000
chr18	44958532	44958732	0.415000	chr1	211812000	211812200	0.425000
chr3	101198167	101198367	0.480000	chr12	118121000	118121200	0.510000
chr10	84684562	84685162	0.526667	chr12	11812800	11813400	0.565000
chr7	67880409	67880609	0.510000	chr12	118135200	118135400	0.550000
chr1	5946496	5946696	0.470000	chr12	118136000	118136200	0.735000
chr4	77935590	77935990	0.480000	chr12	118136600	118137000	0.597500
chr5	4071437	4071637	0.350000	chr1	211815600	211815800	0.405000
chr10	79257810	79258010	0.485000	chr12	118176200	118176400	0.530000
chr6	83543167	83543367	0.385000	chr12	118182400	118182600	0.465000
chr6	151636496	151636896	0.362500	chr12	118187800	118188200	0.482500
chr19	24839145	24839745	0.383333	chr12	11822200	11822800	0.453333
chr1	188173011	188173611	0.326667	chr1	211822800	211823400	0.336667
chr1	205636490	205636690	0.305000	chr12	118237200	118237400	0.365000
chr9	28757909	28758309	0.420000	chr12	11827000	11827400	0.465000
chr19	39943797	39943997	0.435000	chr12	118282600	118282800	0.450000
chr13	46227089	46227489	0.345000	chr12	118288200	118288600	0.422500
chr14	21395994	21396194	0.505000	chr1	211829400	211829600	0.510000
chr3	17022981	17023981	0.445000	chr1	211830000	211831000	0.760000
chr6	95374083	95374283	0.365000	chr12	118300400	118300600	0.415000
chr8	130262928	130263128	0.370000	chr12	11830200	11830400	0.425000
chr9	105024408	105024608	0.445000	chr12	118302200	118302400	0.460000
chr8	135912811	135913211	0.342500	chr12	118307000	118307400	0.392500
chr16	33183263	33183663	0.340000	chr12	118308000	118308400	0.430000
chr1	106802975	106803175	0.395000	chr12	118309800	118310000	0.425000
chr11	22481842	22482242	0.372500	chr12	118327800	118328200	0.397500
chr3	47621860	47622860	0.393000	chr1	211832800	211833800	0.411000
chr4	70470207	70470807	0.325000	chr12	118330400	118331000	0.365000
chr6	19902841	19903041	0.350000	chr12	118332600	118332800	0.380000
chr14	98430153	98430353	0.340000	chr12	118338800	118339000	0.395000
chr19	43160344	43161144	0.376250	chr12	11834400	11835200	0.387500
chr7	42216585	42216785	0.300000	chr12	118345400	118345600	0.430000
chr21	28521527	28521727	0.355000	chr12	118347000	118347200	0.495000
chr9	43423571	43423771	0.355000	chr12	118357000	118357200	0.360000
chr5	98017487	98017687	0.350000	chr12	118357600	118357800	0.405000
chr13	74779695	74779895	0.390000	chr12	118359000	118359200	0.405000
chrX	112696491	112696691	0.300000	chr12	118359600	118359800	0.410000
```
