## Supplementary material for "Interspecies regulatory landscapes and elements revealed by novel joint systematic integration of human and mouse blood cell epigenomes": Scripts for IDEAS modeling of epigenetic states jointly in human and mouse: S3V2_IDEAS_hg38_ccre2.cCRE.M.notall0.N.bed_matched.6.bed (part 3 of 14)

```
chr5	52234302	52234902	0.291667	chr12	118360800	118361400	0.345000
chr19	53321277	53321477	0.280000	chr12	118362000	118362200	0.345000
chr1	123085316	123085516	0.400000	chr12	11836400	11836600	0.540000
chr5	150207100	150207300	0.385000	chr12	118364800	118365000	0.450000
chr8	122848687	122848887	0.555000	chr12	118371400	118371600	0.620000
chr8	988661	989261	0.601667	chr12	118372600	118373200	0.700000
chr17	23952049	23952249	0.395000	chr12	118373600	118373800	0.385000
chr15	94394236	94394436	0.395000	chr12	118374400	118374600	0.435000
chr15	42701613	42701813	0.530000	chr12	118376200	118376400	0.625000
chr3	179330289	179330489	0.470000	chr12	118377400	118377600	0.495000
chr7	57186011	57186211	0.375000	chr12	118378000	118378200	0.405000
chr16	69808259	69808459	0.425000	chr12	11839200	11839400	0.470000
chrX	75624956	75625156	0.390000	chr12	11840400	11840600	0.465000
chr22	14032413	14032613	0.370000	chr12	118405000	118405200	0.385000
chr3	197219051	197219251	0.440000	chr12	118410000	118410200	0.460000
chr7	112078265	112078465	0.330000	chr12	118425000	118425200	0.355000
chr12	73070473	73070673	0.315000	chr1	211843000	211843200	0.370000
chr15	89258847	89259047	0.405000	chr12	118436200	118436400	0.440000
chr12	40518881	40519081	0.465000	chr1	21184400	21184600	0.495000
chr9	119642088	119642288	0.390000	chr12	118467800	118468000	0.425000
chr16	21429419	21429819	0.505000	chr12	118498200	118498600	0.525000
chr7	21764697	21764897	0.335000	chr12	11851400	11851600	0.390000
chr11	126054460	126054660	0.390000	chr12	118542000	118542200	0.480000
chr13	90727044	90727844	0.422500	chr12	11855200	11856000	0.482500
chr3	183474725	183475125	0.427500	chr12	11857000	11857400	0.435000
chr1	46283864	46284064	0.460000	chr12	118625400	118625600	0.490000
chr12	60298933	60299133	0.430000	chr12	118650600	118650800	0.500000
chr3	82623421	82623821	0.372500	chr12	118653000	118653400	0.377500
chrX	61092353	61092553	0.405000	chr12	118680400	118680600	0.520000
chr10	123535663	123535863	0.495000	chr12	118708000	118708200	0.560000
chr2	130245184	130245384	0.365000	chr12	118714200	118714400	0.395000
chrX	21754952	21755352	0.410000	chr12	11880400	11880800	0.427500
chr9	43896052	43896452	0.377500	chr12	118814000	118814400	0.465000
chr15	3426903	3427103	0.000000	chr12	1188200	1188400	0.370000
chr4	84647743	84647943	0.325000	chr12	118840600	118840800	0.410000
chr7	34079910	34080110	0.375000	chr12	11884200	11884400	0.510000
chr7	102336140	102336940	0.413750	chr12	11884800	11885600	0.477500
chr16	10446152	10446352	0.355000	chr1	211887800	211888000	0.485000
chr22	14422292	14422492	0.380000	chr12	11891400	11891600	0.425000
chr5	118712040	118712240	0.465000	chr12	11895000	11895200	0.475000
chr7	107407988	107408388	0.362500	chr12	11895800	11896200	0.442500
chr20	41210304	41210504	0.390000	chr1	21189600	21189800	0.490000
chr22	23089400	23089600	0.570000	chr12	118979800	118980000	0.575000
chrX	12672599	12672799	0.445000	chr12	119020800	119021000	0.505000
chr7	141841616	141841816	0.370000	chr1	211908600	211908800	0.395000
chr20	20189649	20189849	0.405000	chr1	21191000	21191200	0.435000
chr17	1523685	1523885	0.520000	chr1	211911000	211911200	0.575000
chr4	65512382	65512582	0.485000	chr12	119153600	119153800	0.630000
chr6	111697043	111697243	0.390000	chr12	119154600	119154800	0.690000
chr2	154891782	154892182	0.382500	chr1	211918000	211918400	0.410000
chr3	82578847	82579647	0.440000	chr12	119229400	119230200	0.443750
chr13	43235922	43236122	0.460000	chr1	211925200	211925400	0.595000
chr2	36679979	36680179	0.440000	chr12	119258200	119258400	0.460000
chr2	61571647	61571847	0.490000	chr12	11927400	11927600	0.535000
chr12	87148898	87149298	0.345000	chr1	211928200	211928600	0.410000
chr18	5253966	5254166	0.485000	chr1	211929000	211929200	0.505000
chr2	58314864	58315064	0.550000	chr12	119309200	119309400	0.625000
chr4	1218006	1218606	0.501667	chr1	211932600	211933200	0.510000
chr6	150085267	150085467	0.480000	chr12	119328200	119328400	0.515000
chr1	26560812	26561012	0.625000	chr12	119334600	119334800	0.660000
chr5	6280769	6280969	0.455000	chr12	119359600	119359800	0.495000
chr10	79599503	79599703	0.390000	chr1	211936600	211936800	0.360000
chr12	21480995	21481195	0.365000	chr1	211938800	211939000	0.370000
chr12	31685343	31685543	0.395000	chr12	119431400	119431600	0.440000
chr12	1448119	1448319	0.410000	chr12	119444600	119444800	0.540000
chr11	128363593	128363793	0.420000	chr12	11947400	11947600	0.535000
chr11	79196779	79196979	0.550000	chr12	11950000	11950200	0.600000
chr12	26833706	26833906	0.470000	chr1	21195200	21195400	0.535000
chr6	78487133	78487533	0.357500	chr12	119545000	119545400	0.450000
chr14	93565822	93566022	0.440000	chr12	11958800	11959000	0.465000
chr13	81584715	81585115	0.332500	chr12	119592200	119592600	0.405000
chr21	29722241	29722441	0.440000	chr12	119593600	119593800	0.690000
chrX	45346207	45346407	0.465000	chr12	119594400	119594600	0.665000
chr19	37960444	37960644	0.545000	chr12	119595000	119595200	0.695000
chr1	63652063	63652463	0.447500	chr12	119602000	119602400	0.477500
chr2	93614977	93615177	0.395000	chr12	11963000	11963200	0.465000
chr5	119237010	119237410	0.320000	chr12	119631000	119631400	0.470000
chr2	231117309	231117509	0.305000	chr1	211965200	211965400	0.400000
chr4	117954467	117954667	0.480000	chr12	119658200	119658400	0.485000
chr13	48949808	48950008	0.350000	chr12	119659400	119659600	0.375000
chr3	2462126	2462326	0.400000	chr12	119660200	119660400	0.415000
chr17	35517578	35517978	0.370000	chr12	119665600	119666000	0.390000
chr5	74763046	74763246	0.345000	chr12	119666400	119666600	0.395000
chrX	11591347	11591547	0.185000	chr12	119667000	119667200	0.380000
chr14	97078845	97079445	0.478333	chr12	119667600	119668200	0.643333
chr19	5451971	5452171	0.555000	chr12	119669200	119669400	0.585000
chr7	99776157	99776357	0.415000	chr12	119669800	119670000	0.530000
chr14	63023499	63024299	0.372500	chr12	119671800	119672600	0.393750
chr12	65412870	65413270	0.445000	chr12	11967400	11967800	0.452500
chr22	45403899	45404299	0.477500	chr12	119674600	119675000	0.520000
chr5	179734513	179734913	0.497500	chr12	119676600	119677000	0.527500
chr5	143201032	143201232	0.455000	chr12	119681600	119681800	0.480000
chr20	5658783	5658983	0.375000	chr12	119682200	119682400	0.490000
chr7	24247157	24247357	0.455000	chr12	119683000	119683200	0.520000
chr9	96016941	96017341	0.505000	chr12	119804400	119804800	0.557500
chr4	40740571	40740771	0.290000	chr12	11981200	11981400	0.370000
chr11	127657056	127657256	0.370000	chr12	119828400	119828600	0.395000
chrX	76710774	76710974	0.320000	chr12	119829600	119829800	0.395000
chr4	132304178	132304378	0.370000	chr12	119836800	119837000	0.400000
chr3	178362838	178363238	0.397500	chr12	119840600	119841000	0.417500
chr21	31595187	31595387	0.420000	chr12	119869800	119870000	0.505000
chr11	117687483	117687683	0.425000	chr12	119870600	119870800	0.480000
chr5	174100941	174101741	0.495000	chr12	119876800	119877600	0.612500
chr5	98463498	98463698	0.440000	chr12	119902200	119902400	0.500000
chr1	238096498	238096698	0.320000	chr12	119918000	119918200	0.450000
chr11	76826587	76826787	0.425000	chr12	119934800	119935000	0.465000
chr2	19017828	19018028	0.370000	chr12	119938200	119938400	0.395000
chr2	146826317	146826517	0.390000	chr12	11998600	11998800	0.455000
chr8	13243340	13243540	0.460000	chr12	119988800	119989000	0.750000
chr2	113437678	113438278	0.581667	chr12	119989400	119990000	0.803333
chr3	164637912	164638112	0.405000	chr12	119990600	119990800	0.440000
chr7	141773322	141773522	0.410000	chr12	120007400	120007600	0.485000
chr5	34043809	34044409	0.385000	chr12	120012000	120012600	0.430000
chr12	90838232	90838632	0.325000	chr12	120013800	120014200	0.357500
chrY	16309794	16309994	0.465000	chr12	120079000	120079200	0.575000
chr14	47829547	47829747	0.435000	chr12	120086400	120086600	0.505000
chr18	12811567	12811967	0.470000	chr12	120087000	120087400	0.665000
chr4	87536940	87537140	0.445000	chr12	120093800	120094000	0.600000
chr5	74977582	74977782	0.495000	chr12	12009400	12009600	0.515000
chr12	118181040	118181440	0.500000	chr12	120097600	120098000	0.505000
chr1	84766386	84766986	0.471667	chr12	12010200	12010800	0.533333
chr13	26232684	26232884	0.390000	chr12	120110800	120111000	0.675000
chr4	86950280	86950480	0.570000	chr12	12011400	12011600	0.585000
chr2	26863163	26863963	0.455000	chr12	120116200	120117000	0.743750
chr3	55831399	55831599	0.420000	chr12	120118400	120118600	0.510000
chr5	111718034	111718434	0.375000	chr12	120119400	120119800	0.380000
chr4	133065127	133065327	0.445000	chr1	212012000	212012200	0.495000
chr16	80807339	80807539	0.390000	chr12	120124200	120124400	0.465000
chr2	218212614	218213014	0.427500	chr12	120126600	120127000	0.445000
chr1	76992428	76992828	0.462500	chr12	120134800	120135200	0.535000
chr4	133031448	133031648	0.305000	chr1	212013800	212014000	0.385000
chr4	181277322	181277522	0.340000	chr1	212015400	212015600	0.495000
chr19	1849778	1850178	0.487500	chr12	120178400	120178800	0.522500
chr10	93094140	93094340	0.460000	chr12	120186800	120187000	0.505000
chr6	81116277	81116477	0.405000	chr12	120191400	120191600	0.410000
chr15	94498478	94498678	0.420000	chr12	120193800	120194000	0.445000
chr4	12618122	12619522	0.390714	chr12	120194600	120196000	0.575000
chr20	20728372	20728972	0.446667	chr12	120196600	120197200	0.496667
chr13	42237924	42238124	0.355000	chr12	120198400	120198600	0.435000
chr4	154004060	154004260	0.495000	chr12	120199200	120199400	0.550000
chr4	70426317	70426517	0.485000	chr12	120200000	120200200	0.490000
chr11	70721053	70721453	0.567500	chr12	120201000	120201400	0.605000
chr20	51304983	51305183	0.400000	chr12	120201800	120202000	0.550000
chr16	87554177	87554777	0.470000	chr12	120224600	120225200	0.631667
chr12	76869210	76870010	0.452500	chr12	120225600	120226400	0.585000
chr16	16533052	16533252	0.410000	chr12	12022600	12022800	0.485000
chr15	85773420	85774620	0.551667	chr12	120228400	120229600	0.580833
chr9	137443861	137444461	0.525000	chr12	120230400	120231000	0.565000
chr7	102015848	102016048	0.550000	chr12	120231400	120231600	0.570000
chr5	65309356	65309756	0.452500	chr12	120232600	120233000	0.490000
chr8	140109526	140109926	0.440000	chr12	120234800	120235200	0.572500
chr9	112870252	112870852	0.460000	chr12	120235600	120236200	0.543333
chr19	55415190	55415990	0.493750	chr12	120237400	120238200	0.543750
chr10	93234268	93234468	0.485000	chr12	120242400	120242600	0.560000
chrY	9180203	9180403	0.415000	chr12	120248600	120248800	0.490000
chr22	16100375	16100575	0.405000	chr12	120249600	120249800	0.500000
chrY	835373	835573	0.465000	chr12	120250600	120250800	0.480000
chr13	97316645	97316845	0.480000	chr12	12025200	12025400	0.515000
chr21	28753838	28754038	0.365000	chr12	120252200	120252400	0.460000
chr2	129381426	129381626	0.395000	chr12	120253400	120253600	0.515000
chr9	50182157	50182357	0.000000	chr12	120254400	120254600	0.400000
chr3	398663	398863	0.405000	chr12	120262600	120262800	0.500000
chr16	65575155	65575755	0.480000	chr12	120265400	120266000	0.786667
chr17	33508605	33508805	0.495000	chr12	120266600	120266800	0.500000
chr10	71635316	71635516	0.430000	chr12	120277600	120277800	0.495000
chr12	112171489	112171889	0.502500	chr12	120290600	120291000	0.520000
chr17	3147631	3148631	0.387000	chr12	120291600	120292600	0.509000
chr7	74178790	74179390	0.421667	chr12	120293000	120293600	0.420000
chr12	96899007	96899207	0.460000	chr12	120302200	120302400	0.515000
chr2	198075477	198076077	0.336667	chr1	212031000	212031600	0.381667
chr10	34488396	34488596	0.560000	chr12	120317600	120317800	0.600000
chr5	143187815	143188215	0.397500	chr12	120325600	120326000	0.535000
chr10	97845627	97845827	0.450000	chr12	12032800	12033000	0.480000
chr11	14067790	14067990	0.455000	chr12	12033400	12033600	0.465000
chr4	104588291	104588691	0.372500	chr12	120335400	120335800	0.475000
chr16	57566513	57567313	0.538750	chr1	212035000	212035800	0.572500
chrX	18402599	18402799	0.495000	chr12	120356600	120356800	0.550000
chr1	26000138	26000338	0.540000	chr12	120361800	120362000	0.665000
chr1	168773196	168773396	0.500000	chr12	12036200	12036400	0.520000
chr5	5696755	5696955	0.315000	chr1	212036200	212036400	0.390000
chr9	8510094	8510294	0.500000	chr12	120365600	120365800	0.505000
chr13	38612374	38612574	0.355000	chr1	212037000	212037200	0.405000
chr21	16708658	16709058	0.322500	chr1	212037800	212038200	0.437500
chr3	82135807	82136007	0.260000	chr12	120378200	120378400	0.340000
chr4	58582623	58582823	0.350000	chr1	212038600	212038800	0.350000
chr10	35087097	35087297	0.490000	chr12	120430600	120430800	0.580000
chrX	72333297	72333497	0.540000	chr12	120438000	120438200	0.595000
chr4	134211564	134211764	0.370000	chr12	120439800	120440000	0.545000
chr21	45343408	45344208	0.536250	chr12	120446200	120447000	0.635000
chr2	65009894	65010094	0.505000	chr12	120452600	120452800	0.535000
chr8	120244301	120244501	0.365000	chr12	120453400	120453600	0.380000
chr7	93148771	93148971	0.405000	chr12	120454000	120454200	0.425000
chr8	107867054	107867254	0.405000	chr12	120457200	120457400	0.480000
chrX	150232187	150232387	0.500000	chr12	120466600	120466800	0.545000
chr11	47390789	47390989	0.530000	chr12	120468400	120468600	0.555000
chr20	24767296	24768096	0.552500	chr12	120469600	120470400	0.657500
chr4	79044783	79044983	0.370000	chr12	120473000	120473200	0.430000
chrY	7476499	7476899	0.347500	chr12	120474600	120475000	0.492500
chr19	51349434	51349634	0.475000	chr12	120476400	120476600	0.525000
chr3	158665287	158665487	0.335000	chr12	120479800	120480000	0.430000
chr1	247355	247755	0.000000	chr12	1204800	1205200	0.360000
chr2	131969640	131969840	0.325000	chr12	120481000	120481200	0.400000
chr14	64646513	64646913	0.395000	chr12	120487600	120488000	0.447500
chr4	138671064	138672264	0.435833	chr12	120495800	120497000	0.635000
chr10	129221738	129221938	0.385000	chr12	120526200	120526400	0.370000
chr1	7385743	7385943	0.595000	chr12	120529000	120529200	0.635000
chr2	136048017	136048617	0.410000	chr12	120529800	120530400	0.421667
chr4	20983757	20984957	0.538333	chr12	120534200	120535400	0.596667
chr6	37450051	37450251	0.465000	chr12	120538600	120538800	0.520000
chr8	139206784	139206984	0.400000	chr12	120539400	120539600	0.445000
chr19	27771869	27772269	0.372500	chr12	120540400	120540800	0.392500
chr3	124297691	124297891	0.490000	chr12	120550200	120550400	0.500000
chr7	27223664	27223864	0.410000	chr12	120552600	120552800	0.480000
chr11	108547076	108547276	0.415000	chr12	120579400	120579600	0.460000
chr10	133329254	133329454	0.475000	chr12	120581400	120581600	0.560000
chr19	18801937	18802337	0.527500	chr12	120583400	120583800	0.547500
chr13	57042242	57042642	0.377500	chr12	120584400	120584800	0.690000
chr1	58422631	58422831	0.500000	chr12	120599200	120599400	0.605000
chr2	88939480	88939680	0.490000	chr12	120602600	120602800	0.565000
chr20	19533498	19533898	0.490000	chr12	120611600	120612000	0.502500
chr1	202632044	202632244	0.580000	chr12	120625800	120626000	0.630000
chr14	20628213	20628413	0.465000	chr12	120629000	120629200	0.615000
chr5	175430042	175430242	0.360000	chr1	212063000	212063200	0.370000
chr8	33569441	33569641	0.505000	chr12	120640400	120640600	0.785000
chr2	205837601	205837801	0.395000	chr12	120641400	120641600	0.735000
chrY	23066790	23067190	0.422500	chr12	120647000	120647400	0.485000
chr22	33795203	33795803	0.386667	chr12	120649000	120649600	0.576667
chr4	39782426	39782626	0.430000	chr12	120652000	120652200	0.435000
chr8	10275137	10275337	0.345000	chr12	120663000	120663200	0.485000
chr8	129833110	129833710	0.495000	chr12	120669200	120669800	0.520000
chrX	68142914	68143114	0.365000	chr12	120674200	120674400	0.445000
chr17	9081340	9081540	0.465000	chr12	120677800	120678000	0.545000
chrY	20874864	20875064	0.425000	chr12	120680200	120680400	0.440000
chr12	5598158	5598958	0.442500	chr12	120684400	120685200	0.480000
chr13	30444995	30445795	0.542500	chr12	120686400	120687200	0.656250
chr4	131911544	131911744	0.405000	chr12	120688000	120688200	0.530000
chr4	26288424	26288824	0.412500	chr12	120688800	120689200	0.480000
chrX	139630202	139630602	0.327500	chr12	12069800	12070200	0.360000
chr2	226820868	226821068	0.505000	chr12	120698800	120699000	0.520000
chr14	90654112	90654312	0.430000	chr12	120702800	120703000	0.440000
chr7	145689901	145690101	0.305000	chr1	212070800	212071000	0.345000
chr15	63142150	63142350	0.485000	chr12	120708800	120709000	0.540000
chr21	21777915	21778315	0.527500	chr12	120710400	120710800	0.765000
chr4	135062086	135062286	0.375000	chr12	120711200	120711400	0.465000
chr5	95844596	95844796	0.445000	chr12	120714000	120714200	0.460000
chr12	103494201	103494401	0.415000	chr12	120718200	120718400	0.460000
chr16	58674415	58674815	0.422500	chr12	120719200	120719600	0.467500
chr15	42309663	42309863	0.500000	chr12	120720000	120720200	0.560000
chr7	4654107	4654507	0.457500	chr12	120720600	120721000	0.477500
chr4	168755343	168755743	0.432500	chr12	120722000	120722400	0.490000
chr13	109761072	109761272	0.580000	chr12	120725800	120726000	0.760000
chr20	31182871	31183271	0.385000	chr12	120729600	120730000	0.480000
chr3	63351031	63351231	0.405000	chr12	120731800	120732000	0.460000
chr1	80514647	80514847	0.360000	chr1	212075000	212075200	0.385000
chr17	47249155	47249355	0.465000	chr12	120760600	120760800	0.500000
chr16	15017033	15017233	0.365000	chr1	212077200	212077400	0.370000
chr4	90718838	90719238	0.472500	chr12	120774200	120774600	0.487500
chr3	105049195	105049395	0.380000	chr12	120783400	120783600	0.375000
chr6	60436677	60437077	0.457500	chr12	12081800	12082200	0.480000
chr7	75522554	75522754	0.285000	chr12	120848000	120848200	0.435000
chr2	51382787	51383187	0.380000	chr12	120851400	120851800	0.470000
chr1	224615267	224615467	0.455000	chr12	120854000	120854200	0.460000
chr15	93060260	93060460	0.460000	chr12	120865200	120865400	0.475000
chr5	45950459	45950659	0.370000	chr12	120873200	120873400	0.400000
chr3	26315013	26315213	0.355000	chr1	212088600	212088800	0.425000
chr8	136389504	136389904	0.355000	chr12	120886200	120886600	0.387500
chr11	40751359	40751759	0.290000	chr12	120892200	120892600	0.420000
chrX	99153532	99153732	0.465000	chr12	120894600	120894800	0.515000
chr6	2796176	2797176	0.520000	chr12	120903400	120904400	0.759000
chr6	5026916	5027116	0.480000	chr12	120906200	120906400	0.530000
chr2	42671654	42672054	0.402500	chr12	120921600	120922000	0.430000
chr7	113619519	113619719	0.360000	chr12	120922400	120922600	0.445000
chr2	204554963	204555363	0.465000	chr12	120936200	120936600	0.527500
chr10	97868254	97868454	0.560000	chr12	120937200	120937400	0.565000
chr9	122642557	122642757	0.445000	chr12	120939600	120939800	0.535000
chr8	89931129	89931329	0.370000	chr12	120943600	120943800	0.375000
chr2	35083387	35083787	0.445000	chr12	120944600	120945000	0.467500
chr21	40444782	40444982	0.450000	chr12	120945600	120945800	0.485000
chr1	151806624	151806824	0.425000	chr12	120959200	120959400	0.425000
chr16	68282595	68282995	0.487500	chr12	120959800	120960200	0.497500
chr9	8952976	8953176	0.340000	chr12	120972000	120972200	0.405000
chr2	167444345	167444545	0.420000	chr12	120999600	120999800	0.665000
chr21	42942390	42942590	0.520000	chr12	121003800	121004000	0.540000
chr1	111132857	111133057	0.445000	chr12	121005400	121005600	0.575000
chr19	24065659	24065859	0.415000	chr12	121009800	121010000	0.485000
chr9	128715740	128715940	0.505000	chr12	121016400	121016600	0.575000
chr11	123016472	123016672	0.510000	chr12	121018200	121018400	0.540000
chr10	62336600	62336800	0.520000	chr12	121025000	121025200	0.555000
chr17	49213597	49214197	0.496667	chr12	121026400	121027000	0.505000
chr16	36964160	36964360	0.395000	chr12	121034000	121034200	0.465000
chr18	3182422	3182622	0.315000	chr12	121036800	121037000	0.440000
chr12	49026020	49026620	0.548333	chr12	121038800	121039400	0.555000
chr15	36152402	36152602	0.300000	chr12	121046600	121046800	0.435000
chr4	13717530	13718330	0.460000	chr12	121060000	121060800	0.507500
chr11	6440699	6440899	0.515000	chr1	21210600	21210800	0.550000
chr16	26845976	26846176	0.500000	chr12	121077400	121077600	0.530000
chr1	164207997	164208397	0.385000	chr12	121087800	121088200	0.452500
chr13	67784082	67784282	0.375000	chr12	121089400	121089600	0.595000
chr2	47741196	47741796	0.420000	chr12	121092800	121093400	0.476667
chr8	12523955	12524155	0.475000	chr12	121096000	121096200	0.630000
chr5	104789141	104789341	0.320000	chr12	121096600	121096800	0.410000
chr10	81851746	81851946	0.315000	chr1	212109800	212110000	0.435000
chr1	30135488	30135688	0.475000	chr1	212110800	212111000	0.490000
chr4	7777359	7777559	0.565000	chr12	12111000	12111200	0.635000
chr9	132020915	132021315	0.400000	chr12	121110200	121110600	0.432500
chr3	81514223	81514423	0.215000	chr12	121112600	121112800	0.360000
chr11	80708488	80708688	0.405000	chr12	121124600	121124800	0.465000
chr10	85614228	85614428	0.435000	chr12	121129200	121129400	0.490000
chr7	17467447	17468247	0.427500	chr12	121132600	121133400	0.563750
chr19	10608961	10609161	0.500000	chr12	121138400	121138600	0.540000
chr22	31555536	31557736	0.398182	chr12	121143800	121146000	0.474091
chr1	37738648	37738848	0.390000	chr12	121158800	121159000	0.435000
chr19	38574247	38574447	0.445000	chr12	121159600	121159800	0.515000
chr17	43608784	43608984	0.515000	chr12	121167400	121167600	0.535000
chr2	212972299	212972699	0.420000	chr12	121175400	121175800	0.452500
chr7	128212799	128213199	0.467500	chr12	121176200	121176600	0.482500
chr8	130782340	130782540	0.400000	chr1	212118200	212118400	0.420000
chrX	152943691	152943891	0.465000	chr12	121185600	121185800	0.480000
chrX	19960590	19960790	0.485000	chr12	121189800	121190000	0.610000
chrX	23868552	23869152	0.406667	chr12	121190400	121191000	0.411667
chr1	92538739	92538939	0.465000	chr12	121197000	121197200	0.470000
chr5	14844991	14845791	0.397500	chr12	121202400	121203200	0.403750
chr5	28119968	28120168	0.410000	chr12	121204800	121205000	0.465000
chr4	52151298	52151498	0.555000	chr12	121210200	121210400	0.725000
chr3	17129178	17129578	0.450000	chr12	121210800	121211200	0.525000
chr5	112126810	112127010	0.410000	chr12	121214400	121214600	0.390000
chr5	168229055	168229455	0.402500	chr12	121215000	121215400	0.427500
chr7	110659027	110659227	0.375000	chr1	212121800	212122000	0.425000
chr2	165274862	165275062	0.495000	chr12	121223800	121224000	0.630000
chr21	27233749	27234149	0.325000	chr12	121224600	121225000	0.462500
chr8	21390540	21390740	0.475000	chr12	121230400	121230600	0.500000
chr11	38604647	38604847	0.390000	chr12	121235600	121235800	0.500000
chr12	92488737	92488937	0.425000	chr12	121239400	121239600	0.500000
chrX	44848682	44849482	0.502500	chr12	121240200	121241000	0.573750
chr1	1933075	1933275	0.545000	chr12	121247000	121247200	0.570000
chr2	232660493	232660693	0.420000	chr1	212125200	212125400	0.430000
chr1	17198399	17198599	0.550000	chr12	121252800	121253000	0.565000
chr5	97018459	97018659	0.395000	chr12	121266800	121267000	0.475000
chr7	10422218	10422418	0.425000	chr12	12127400	12127600	0.430000
chr11	100127510	100127910	0.417500	chr12	121277000	121277400	0.512500
chr5	133098873	133099473	0.481667	chr12	121278600	121279200	0.538333
chr18	13610997	13611397	0.515000	chr12	121283000	121283400	0.552500
chr3	47556514	47556914	0.470000	chr12	121285000	121285400	0.510000
chr2	4193080	4193280	0.435000	chr12	121287400	121287600	0.580000
chr10	4344553	4344753	0.485000	chr12	121292400	121292600	0.490000
chr7	47036051	47036251	0.470000	chr12	121293800	121294000	0.485000
chr4	16235360	16235560	0.380000	chr12	121295200	121295400	0.485000
chr9	19178282	19178482	0.560000	chr12	121295800	121296000	0.645000
chr8	28846873	28847673	0.445000	chr12	121296600	121297400	0.765000
chr22	38992347	38992547	0.530000	chr12	121297800	121298000	0.535000
chr2	108562303	108562503	0.400000	chr12	121302000	121302200	0.440000
chr22	10496937	10497337	0.000000	chr12	121314400	121314800	0.392500
chr2	130224275	130224675	0.372500	chr1	212132000	212132400	0.450000
chr1	152054348	152054548	0.310000	chr12	121326200	121326400	0.390000
chr10	99411248	99411648	0.357500	chr12	121334800	121335200	0.360000
chr1	241719517	241719717	0.325000	chr12	121350600	121350800	0.485000
chr17	27292668	27293868	0.486667	chr12	121351800	121353000	0.532500
chr17	14664401	14664601	0.405000	chr12	121388600	121388800	0.520000
chr3	66056034	66056234	0.420000	chr12	121391800	121392000	0.470000
chr8	119621434	119622234	0.437500	chr12	121399800	121400600	0.690000
chr15	86007197	86007397	0.480000	chr1	212141600	212141800	0.570000
chr20	42109384	42109584	0.405000	chr12	121418000	121418200	0.455000
chr1	161586326	161586526	0.460000	chr12	121425400	121425600	0.475000
chr7	134510009	134510209	0.545000	chr12	121443400	121443600	0.645000
chr21	41906542	41906742	0.475000	chr12	121450800	121451000	0.490000
chr1	65235457	65235657	0.335000	chr12	121452000	121452200	0.475000
chr14	28217459	28217859	0.490000	chr12	121452600	121453000	0.640000
chr2	59992610	59992810	0.435000	chr12	121457400	121457600	0.520000
chr15	84820348	84820548	0.465000	chr12	121461200	121461400	0.480000
chr2	55201858	55203858	0.388500	chr12	121466000	121468000	0.703500
chr12	94865043	94865243	0.435000	chr1	212147600	212147800	0.540000
chr5	47217371	47217571	0.400000	chr12	121479000	121479200	0.475000
chr15	44959594	44959794	0.450000	chr12	121491200	121491400	0.555000
chr5	91084580	91084780	0.425000	chr12	12149400	12149600	0.440000
chr7	87084241	87084441	0.480000	chr12	121494200	121494400	0.500000
chr18	50535213	50535413	0.495000	chr12	121500000	121500200	0.535000
chrX	54386021	54386621	0.390000	chr12	121513800	121514400	0.566667
chr8	52626844	52627044	0.505000	chr1	212151800	212152000	0.525000
chr5	133498467	133498667	0.540000	chr12	121520600	121520800	0.565000
chr13	54739005	54739205	0.435000	chr1	212152400	212152600	0.510000
chr8	8382037	8382237	0.475000	chr12	121530600	121530800	0.525000
chr17	5653622	5654222	0.451667	chr1	212153200	212153800	0.455000
chr9	77737527	77737727	0.385000	chr12	121534600	121534800	0.460000
chr16	27282108	27282708	0.451667	chr12	121536200	121536800	0.573333
chr21	41876407	41877207	0.598750	chr12	121537200	121538000	0.757500
chr17	30541538	30542138	0.506667	chr12	121538400	121539000	0.531667
chr4	8422383	8423183	0.495000	chr12	121547000	121547800	0.532500
chr20	40592966	40593166	0.460000	chr12	121552800	121553000	0.600000
chr2	204135273	204135873	0.485000	chr12	121557600	121558200	0.493333
chr7	151227570	151227970	0.517500	chr12	121560400	121560800	0.537500
chr2	43418739	43419339	0.461667	chr12	121579200	121579800	0.713333
chr10	116688106	116688306	0.525000	chr12	121580400	121580600	0.715000
chr20	52055955	52056755	0.447500	chr12	121581000	121581800	0.513750
chrX	90640666	90640866	0.395000	chr12	121582200	121582400	0.455000
chr14	63781496	63781696	0.455000	chr12	121582800	121583000	0.475000
chr12	38462966	38463166	0.480000	chr12	121584000	121584200	0.505000
chr3	152849232	152849632	0.397500	chr1	212159000	212159400	0.505000
chr12	101168821	101169021	0.375000	chr12	121590200	121590400	0.380000
chr13	54102501	54103101	0.341667	chr12	121590800	121591400	0.435000
chr7	98757881	98758081	0.520000	chr12	121611400	121611600	0.650000
chr9	17020804	17021204	0.417500	chr1	212161400	212161800	0.450000
chr2	61504959	61505159	0.435000	chr12	121615000	121615200	0.485000
chr1	119303247	119303447	0.445000	chr12	121620400	121620600	0.530000
chr18	11711039	11711239	0.475000	chr12	121624800	121625000	0.480000
chr10	113284023	113285623	0.484375	chr12	121626000	121627600	0.688125
chr1	68338783	68338983	0.460000	chr1	212162600	212162800	0.520000
chrX	3053606	3053806	0.480000	chr12	121628200	121628400	0.590000
chr1	110378281	110378481	0.420000	chr12	121629800	121630000	0.565000
chr3	75455566	75456566	0.479000	chr12	121633000	121634000	0.516000
chr22	43466898	43467298	0.515000	chr12	121637400	121637800	0.632500
chrX	1820737	1820937	0.475000	chr12	121649400	121649600	0.550000
chr4	171749951	171750151	0.460000	chr12	121650000	121650200	0.490000
chr8	141331247	141331447	0.575000	chr12	121654200	121654400	0.680000
chr17	38150008	38150208	0.520000	chr12	121659000	121659200	0.570000
chr6	143001348	143001548	0.430000	chr12	121660000	121660200	0.545000
chr3	189851445	189851645	0.495000	chr12	121664000	121664200	0.545000
chr1	103570519	103570719	0.505000	chr12	121664600	121664800	0.520000
chr13	109151244	109151644	0.395000	chr12	121666800	121667200	0.455000
chr17	23561623	23562223	0.403333	chr1	212166800	212167400	0.486667
chr16	58784663	58784863	0.390000	chr12	121668800	121669000	0.570000
chr19	21888674	21888874	0.500000	chr12	121672000	121672200	0.515000
chr1	27316013	27316213	0.525000	chr12	121672600	121672800	0.560000
chr9	63454915	63455115	0.310000	chr12	121682200	121682400	0.355000
chr1	4754247	4754847	0.493333	chr12	121686800	121687400	0.553333
chr15	5788272	5788472	0.000000	chr12	121697200	121697400	0.315000
chr16	18556908	18557108	0.540000	chr1	21217000	21217200	0.615000
chr16	50429837	50430837	0.516000	chr12	121712200	121713200	0.670000
chr2	29248867	29249067	0.540000	chr12	121713600	121713800	0.615000
chr5	85427703	85427903	0.380000	chr12	121714400	121714600	0.470000
chr8	14833335	14833735	0.425000	chr12	121717000	121717400	0.505000
chr1	226773234	226773434	0.500000	chr12	121719000	121719200	0.530000
chr14	55393447	55393647	0.395000	chr12	12172200	12172400	0.375000
chr11	51117050	51117250	0.395000	chr12	121722600	121722800	0.410000
chr1	114700971	114701171	0.485000	chr12	121723400	121723600	0.605000
chr7	140238497	140238697	0.545000	chr12	121738400	121738600	0.590000
chr4	19544761	19544961	0.340000	chr12	121741800	121742000	0.395000
chr9	78595799	78595999	0.440000	chr12	121743000	121743200	0.455000
chr1	200927640	200929240	0.504375	chr12	121747600	121749200	0.603750
chr2	39124561	39124961	0.535000	chr12	121765600	121766000	0.547500
chr20	52453858	52454058	0.455000	chr12	121766600	121766800	0.575000
chr4	72005552	72005952	0.330000	chr12	121769800	121770200	0.562500
chr20	50787037	50787237	0.525000	chr12	121773400	121773600	0.660000
chr11	72414307	72414507	0.510000	chr12	121776200	121776400	0.645000
chr8	48099404	48100004	0.521667	chr12	121778800	121779400	0.585000
chrX	107771692	107772292	0.400000	chr12	121782000	121782600	0.515000
chr5	92668966	92669166	0.400000	chr12	121784600	121784800	0.420000
chr7	147755764	147755964	0.385000	chr12	121786400	121786600	0.625000
chrX	122995943	122996143	0.405000	chr12	121787200	121787400	0.560000
chr3	54844134	54844334	0.470000	chr12	121788600	121788800	0.550000
chr12	26323163	26323563	0.432500	chr12	121789200	121789600	0.590000
chr14	58385873	58386673	0.393750	chr12	121790000	121790800	0.612500
chr6	149758882	149759282	0.492500	chr12	121792800	121793200	0.667500
chr3	136256565	136256765	0.435000	chr12	121793600	121793800	0.760000
chr10	6135887	6136887	0.507000	chr12	121794200	121795200	0.614000
chrX	18874341	18875141	0.510000	chr12	121796000	121796800	0.593750
chr12	120870065	120870265	0.425000	chr12	121797200	121797400	0.730000
chr2	31040626	31040826	0.440000	chr12	121798400	121798600	0.565000
chr13	19151424	19153224	0.603333	chr12	121799400	121801200	0.716667
chr6	89924891	89925491	0.515000	chr1	21218000	21218600	0.611667
chr3	71301221	71301621	0.380000	chr12	121801800	121802200	0.430000
chr19	12644941	12645541	0.528333	chr12	121802800	121803400	0.550000
chr2	194175703	194176703	0.556000	chr12	121803800	121804800	0.760000
chr22	17851066	17851266	0.450000	chr12	121805400	121805600	0.600000
chr5	13087023	13087223	0.465000	chr12	121806400	121806600	0.530000
chr10	34921686	34922286	0.511667	chr12	121812000	121812600	0.663333
chr10	96653747	96653947	0.440000	chr12	121813600	121813800	0.495000
chr1	64851797	64851997	0.425000	chr12	121825400	121825600	0.635000
chr16	31881248	31881448	0.560000	chr12	121826800	121827000	0.620000
chr6	28713402	28713602	0.490000	chr12	121829400	121829600	0.545000
chr18	2214446	2214646	0.340000	chr12	121832000	121832200	0.475000
chr7	132074660	132075060	0.527500	chr12	121838200	121838600	0.557500
chr4	47729649	47730649	0.553000	chr12	121839400	121840400	0.603000
chr7	158470711	158470911	0.485000	chr12	121843600	121843800	0.550000
chr11	133251829	133252029	0.505000	chr12	121849800	121850000	0.535000
chr6	7302796	7302996	0.445000	chr12	121856000	121856200	0.565000
chr6	59161739	59161939	0.380000	chr12	121857600	121857800	0.615000
chr12	120747745	120748145	0.552500	chr12	121860400	121860800	0.562500
chr2	104156575	104156775	0.390000	chr12	121861600	121861800	0.410000
chr15	11573411	11573611	0.000000	chr1	212186600	212186800	0.435000
chr6	19490505	19490705	0.460000	chr12	121870400	121870600	0.475000
chr2	61948771	61948971	0.475000	chr12	121871600	121871800	0.575000
chr10	90710644	90710844	0.310000	chr12	121874200	121874400	0.435000
chr18	3584519	3584719	0.455000	chr12	121883400	121883600	0.465000
chr12	110247222	110247822	0.576667	chr12	121888600	121889200	0.648333
chr12	61878841	61879041	0.440000	chr12	121893200	121893400	0.540000
chr9	5172153	5172353	0.365000	chr12	121894000	121894200	0.390000
chr22	46685688	46685888	0.460000	chr12	121894800	121895000	0.485000
chr6	50532743	50532943	0.470000	chr12	121899200	121899400	0.530000
chr2	23586453	23586653	0.540000	chr12	121903200	121903400	0.570000
chr4	108942936	108943736	0.408750	chr12	12190400	12191200	0.418750
chr18	48914462	48915062	0.545000	chr12	121918000	121918600	0.573333
chr18	54081047	54081847	0.405000	chr12	121927400	121928200	0.440000
chr10	1219567	1219767	0.470000	chr12	121931600	121931800	0.515000
chrY	1010255	1010455	0.490000	chr12	121933200	121933400	0.515000
chr1	166059003	166059803	0.493750	chr12	121933800	121934600	0.498750
chr7	48014556	48014756	0.445000	chr12	121967000	121967200	0.505000
chr12	57466526	57467126	0.460000	chr12	121969000	121969600	0.525000
chr18	21946553	21947153	0.390000	chr12	121980200	121980800	0.513333
chr13	95118488	95118688	0.470000	chr12	121992200	121992400	0.485000
chr5	96530594	96530794	0.450000	chr12	121994600	121994800	0.460000
chr11	40288447	40288647	0.405000	chr12	121996800	121997000	0.460000
chr21	13885372	13885772	0.482500	chr12	122004200	122004600	0.615000
chr11	70477342	70477542	0.455000	chr12	122013800	122014000	0.460000
chr11	114000448	114000848	0.395000	chr12	12201400	12201800	0.410000
chr11	64238775	64240175	0.531429	chr12	122021400	122022800	0.764286
chr12	89991728	89992728	0.375000	chr12	122023400	122024400	0.614000
chr16	24461884	24462084	0.485000	chr1	212202800	212203000	0.505000
chr1	27318767	27319167	0.470000	chr12	122030200	122030600	0.650000
chr17	82854195	82854395	0.470000	chr12	122031600	122031800	0.620000
chrY	7105538	7105738	0.435000	chr12	122032600	122032800	0.500000
chr14	63164252	63164452	0.490000	chr12	122054400	122054600	0.595000
chr16	83115618	83115818	0.435000	chr1	212206000	212206200	0.475000
chr1	151492311	151492911	0.475000	chr12	122062800	122063400	0.546667
chr5	118704009	118704409	0.437500	chr12	122064000	122064400	0.547500
chr5	128846554	128846954	0.512500	chr12	122064800	122065200	0.550000
chr4	173232712	173233112	0.417500	chr12	122068000	122068400	0.542500
chr4	85576109	85576309	0.530000	chr12	122072600	122072800	0.555000
chr2	36363585	36363985	0.405000	chr12	122074200	122074600	0.467500
chr19	12590421	12590621	0.470000	chr12	122077000	122077200	0.585000
chr2	29349544	29350344	0.492500	chr12	122078400	122079200	0.741250
chr7	95335364	95336564	0.380833	chr12	122079600	122080800	0.503333
chr13	30820815	30821015	0.495000	chr12	122081200	122081400	0.520000
chr5	176786966	176787166	0.450000	chr12	122081800	122082000	0.485000
chrX	9920244	9920444	0.410000	chr12	122083200	122083400	0.410000
chr10	18654994	18655194	0.390000	chr12	122084000	122084200	0.490000
chr12	29273839	29274439	0.471667	chr12	122085800	122086400	0.503333
chr4	108397291	108398091	0.430000	chr12	122087200	122088000	0.553750
chr9	111847582	111847982	0.420000	chr12	122089000	122089400	0.425000
chr8	134199625	134199825	0.420000	chr12	122095400	122095600	0.425000
chr5	17418803	17419003	0.510000	chr12	122098000	122098200	0.515000
chr12	56385084	56385284	0.395000	chr12	122099600	122099800	0.480000
chr1	12683642	12683842	0.450000	chr12	122105600	122105800	0.490000
chr16	29696222	29696422	0.515000	chr12	122107000	122107200	0.580000
chr3	176906925	176907125	0.345000	chr12	12211000	12211200	0.400000
chr12	101891951	101892351	0.350000	chr12	122111400	122111800	0.367500
chr17	17653127	17653327	0.490000	chr12	122116800	122117000	0.560000
chr7	49311432	49311632	0.535000	chr12	122123200	122123400	0.555000
chr1	40133006	40133406	0.560000	chr12	122125800	122126200	0.585000
chr1	16294595	16294795	0.390000	chr12	122131200	122131400	0.555000
chr11	113562238	113562838	0.433333	chr12	122137400	122138000	0.630000
chr19	11590163	11590763	0.418333	chr1	212214000	212214600	0.440000
chr17	7509026	7509226	0.565000	chr12	122145600	122145800	0.625000
chr18	6107153	6107553	0.520000	chr12	122147600	122148000	0.562500
chr18	48428867	48429067	0.510000	chr12	122152000	122152200	0.545000
chr22	49940144	49940744	0.465000	chr12	122155600	122156200	0.500000
chr7	147830343	147830543	0.430000	chr12	122160000	122160200	0.485000
chr5	127211843	127212043	0.405000	chr12	122161800	122162000	0.525000
chr4	120036255	120036455	0.485000	chr12	122183200	122183400	0.770000
chr2	47101990	47102190	0.555000	chr12	122184600	122184800	0.590000
chr6	134353329	134353529	0.375000	chr1	212219000	212219200	0.445000
chr21	17540477	17540677	0.415000	chr12	122191000	122191200	0.505000
chr2	67470176	67470976	0.436250	chr12	122197000	122197800	0.497500
chr10	48213299	48213499	0.405000	chr12	122198200	122198400	0.460000
chr15	51090427	51090627	0.490000	chr12	122200800	122201000	0.695000
chr4	27208465	27208865	0.412500	chr12	122203200	122203600	0.672500
chr1	98448493	98448693	0.470000	chr12	122204400	122204600	0.735000
chr4	159933916	159934116	0.395000	chr12	122205400	122205600	0.585000
chr12	21992388	21992988	0.420000	chr12	122206200	122206800	0.626667
chr7	72307389	72307589	0.520000	chr1	212222000	212222200	0.530000
chr5	148269694	148270094	0.402500	chr12	122223600	122224000	0.472500
chr4	133150275	133151075	0.618750	chr12	122225800	122226600	0.716250
chr19	52560543	52560943	0.410000	chr12	122227400	122227800	0.555000
chr7	126788047	126788247	0.425000	chr12	122235800	122236000	0.475000
chr6	71698422	71698622	0.235000	chr12	12224400	12224600	0.310000
chr7	118886007	118886607	0.305000	chr12	122244800	122245400	0.365000
chr13	32494237	32494837	0.458333	chr1	212225600	212226200	0.490000
chr6	12240557	12241557	0.450000	chr12	122265600	122266600	0.567000
chr18	16866823	16867023	0.415000	chr12	122267000	122267200	0.485000
chr20	56054091	56054291	0.390000	chr12	122268800	122269000	0.425000
chrX	24945524	24945724	0.420000	chr12	122279800	122280000	0.500000
chr1	47021257	47021657	0.440000	chr12	122306400	122306800	0.460000
chr6	4908371	4908571	0.445000	chr12	122309800	122310000	0.490000
chr7	125125547	125125747	0.475000	chr1	212231400	212231600	0.485000
chr5	98149152	98149352	0.365000	chr1	212232200	212232400	0.470000
chr1	72719814	72720014	0.195000	chr12	122332800	122333000	0.395000
chr4	170689295	170689695	0.460000	chr12	122333600	122334000	0.472500
chr3	130655547	130655747	0.425000	chr12	122336200	122336400	0.460000
chr3	24142519	24142919	0.417500	chr1	212234600	212235000	0.432500
chr7	148538257	148538457	0.425000	chr12	122348600	122348800	0.430000
chr18	33805620	33805820	0.370000	chr12	122349200	122349400	0.395000
chr6	58175119	58175519	0.410000	chr12	122356200	122356600	0.412500
chr17	24243227	24243427	0.420000	chr12	122358200	122358400	0.490000
chr1	52752772	52752972	0.495000	chr1	212236000	212236200	0.545000
chr7	37788050	37788250	0.350000	chr12	122367000	122367200	0.425000
chr2	19579478	19579678	0.380000	chr1	212237800	212238000	0.430000
chr9	138354485	138354685	0.000000	chr12	122394000	122394200	0.360000
chr7	143906986	143907586	0.445000	chr12	122399600	122400200	0.468333
chr3	109784252	109784452	0.395000	chr12	122400600	122400800	0.400000
chr21	8571558	8572158	0.358333	chr12	122406600	122407200	0.350000
chr13	16031646	16031846	0.360000	chr12	122413600	122413800	0.390000
chr2	168523619	168523819	0.395000	chr12	122421400	122421600	0.435000
chr1	182785458	182785858	0.395000	chr1	212242200	212242600	0.435000
chr11	68680549	68681149	0.560000	chr12	122422200	122422800	0.825000
chr18	26228845	26229045	0.370000	chr12	122423600	122423800	0.475000
chr12	68804015	68804215	0.485000	chr1	212243000	212243200	0.510000
chr3	166642912	166643312	0.245000	chr12	122447000	122447400	0.380000
chr12	36603109	36603309	0.380000	chr12	122449400	122449600	0.465000
chr2	108722281	108722481	0.405000	chr12	122453400	122453600	0.415000
chr13	29613323	29613523	0.375000	chr12	122454000	122454200	0.440000
chr10	49354876	49355476	0.465000	chr12	122464400	122465000	0.473333
chr16	34042446	34042646	0.330000	chr12	122471800	122472000	0.355000
chr5	15016608	15016808	0.425000	chr1	212247200	212247400	0.465000
chr3	83691226	83691426	0.460000	chr12	122474000	122474200	0.610000
chr10	50337747	50338147	0.357500	chr12	122489000	122489400	0.367500
chr9	83240875	83241075	0.415000	chr1	212249200	212249400	0.495000
chr13	18527531	18528131	0.385000	chr12	122497800	122498400	0.430000
chr13	51874031	51874231	0.505000	chr12	122499400	122499600	0.565000
chr14	22516135	22516335	0.455000	chr12	122500200	122500400	0.510000
chr4	92376648	92377448	0.471250	chr12	122500800	122501600	0.551250
chr6	116789533	116789933	0.392500	chr12	122502200	122502600	0.422500
chr2	58441804	58442004	0.435000	chr12	122503400	122503600	0.445000
chr13	59433512	59433912	0.365000	chr12	122517800	122518200	0.432500
chr7	71021188	71021388	0.470000	chr12	122523400	122523600	0.480000
chr7	146656382	146656782	0.372500	chr12	122524200	122524600	0.372500
chr2	120643861	120645061	0.460000	chr12	122526600	122527800	0.539167
chr4	61265722	61265922	0.340000	chr12	122534000	122534200	0.415000
chr7	50617924	50618524	0.418333	chr1	212254800	212255400	0.491667
chr1	114881640	114882240	0.405000	chr1	212256000	212256600	0.468333
chr4	40527588	40527788	0.460000	chr12	122592600	122592800	0.500000
chr10	54814702	54814902	0.375000	chr1	212261600	212261800	0.460000
chr7	16075893	16076293	0.380000	chr12	122637800	122638200	0.417500
chr15	94289723	94289923	0.425000	chr12	122645000	122645200	0.495000
chr11	30068200	30068400	0.335000	chr12	122646800	122647000	0.385000
chr4	119516444	119516644	0.320000	chr12	122650000	122650200	0.445000
chr1	165875857	165876257	0.430000	chr12	122650600	122651000	0.475000
chr20	26026581	26026781	0.410000	chr12	12265600	12265800	0.435000
chr3	76630344	76630544	0.300000	chr12	122659600	122659800	0.425000
chr10	33207416	33208016	0.446667	chr12	1226600	1227200	0.450000
chr17	42445974	42446174	0.490000	chr12	122660200	122660400	0.500000
chr20	18741774	18741974	0.490000	chr12	12266600	12266800	0.645000
chr3	11535336	11535536	0.565000	chr12	12267200	12267400	0.715000
chr8	95384031	95384231	0.355000	chr12	122679200	122679400	0.360000
chr21	14157166	14157366	0.370000	chr12	122680200	122680400	0.420000
chr8	73087195	73087595	0.475000	chr12	122681800	122682200	0.507500
chr22	38583542	38583742	0.465000	chr1	212270000	212270200	0.470000
chr2	226163016	226163416	0.435000	chr12	122703200	122703600	0.442500
chr2	37506043	37506243	0.425000	chr12	122708400	122708600	0.510000
chr8	39732152	39732552	0.315000	chr12	122711200	122711600	0.385000
chr17	35591913	35592113	0.315000	chr12	122714000	122714200	0.430000
chr11	71338476	71338876	0.462500	chr12	122716600	122717000	0.465000
chr13	89152670	89153070	0.345000	chr12	122720400	122720800	0.407500
chr18	16527313	16527513	0.405000	chr12	122722400	122722600	0.440000
chr21	14766488	14766688	0.370000	chr12	122726000	122726200	0.400000
chr5	38880770	38880970	0.450000	chr12	122740400	122740600	0.510000
chr21	39765939	39766139	0.460000	chr12	122744200	122744400	0.495000
chr13	67674861	67675061	0.375000	chr12	122747400	122747600	0.400000
chr11	7127350	7127550	0.285000	chr12	122748800	122749000	0.320000
chr14	22760231	22760431	0.460000	chr12	122750000	122750200	0.520000
chr4	40086158	40086358	0.380000	chr12	122751400	122751600	0.510000
chr20	36667794	36668394	0.440000	chr12	122752600	122753200	0.680000
chr2	158776067	158776267	0.380000	chr12	122757600	122757800	0.395000
chr6	125396471	125396671	0.440000	chr12	122774200	122774400	0.555000
chr11	25151773	25151973	0.470000	chr12	122775000	122775200	0.510000
chr16	61192016	61192416	0.365000	chr12	122788400	122788800	0.390000
chr5	21776771	21776971	0.360000	chr12	122789800	122790000	0.370000
chr4	121075880	121076080	0.395000	chr12	122793800	122794000	0.435000
chr16	1798659	1798859	0.515000	chr12	122799800	122800000	0.610000
chr3	139910642	139910842	0.440000	chr12	122813400	122813600	0.450000
chr3	106453862	106454062	0.490000	chr12	122820800	122821000	0.500000
chrX	15172104	15172304	0.390000	chr12	122831000	122831200	0.475000
chr13	30803650	30803850	0.470000	chr12	122834600	122834800	0.575000
chr1	172814087	172814687	0.545000	chr12	122835400	122836000	0.811667
chr1	186056636	186056836	0.445000	chr12	122836600	122836800	0.475000
chr8	108576821	108577221	0.392500	chr1	212283800	212284200	0.422500
chr3	72457659	72457859	0.445000	chr12	122843000	122843200	0.585000
chr7	22649634	22649834	0.445000	chr12	122846400	122846600	0.595000
chr1	14910943	14912743	0.528333	chr1	212285000	212286800	0.671111
chr3	173743715	173743915	0.430000	chr12	122857400	122857600	0.440000
chr10	100385891	100386491	0.466667	chr12	122860400	122861000	0.658333
chr21	34035077	34035277	0.455000	chr12	122861600	122861800	0.615000
chr4	24126720	24126920	0.470000	chr12	122863000	122863200	0.580000
chrX	70209964	70210164	0.455000	chr12	122865800	122866000	0.645000
chr1	228426588	228426988	0.547500	chr12	122867600	122868000	0.625000
chr3	197401233	197401833	0.418333	chr12	122871800	122872400	0.511667
chr4	75768419	75768619	0.275000	chr12	122874000	122874200	0.495000
chrX	69914103	69914303	0.405000	chr1	212287400	212287600	0.430000
chr8	58233123	58233323	0.400000	chr12	122876000	122876200	0.410000
chr22	32311311	32311511	0.500000	chr12	122880800	122881000	0.555000
chr11	56177396	56177596	0.390000	chr12	122883000	122883200	0.405000
chr2	137005527	137005727	0.280000	chr12	122885000	122885200	0.285000
chr14	45967823	45968023	0.375000	chr12	122886200	122886400	0.515000
chr6	136912504	136913304	0.396250	chr12	122887000	122887800	0.482500
chr20	3773267	3774467	0.450000	chr12	122888200	122889400	0.510833
chr6	76535348	76535548	0.445000	chr12	122889800	122890000	0.530000
chr2	28835674	28835874	0.385000	chr12	122891800	122892000	0.445000
chr10	23093190	23094190	0.367000	chr12	122894600	122895600	0.544000
chr2	232919321	232919521	0.425000	chr12	122896200	122896400	0.585000
chr6	86525249	86525449	0.355000	chr12	122898600	122898800	0.395000
chr16	8593677	8593877	0.385000	chr1	212290000	212290200	0.430000
chr2	58571747	58571947	0.390000	chr12	122901600	122901800	0.435000
chr3	23841857	23842057	0.365000	chr12	122903400	122903600	0.405000
chr10	86260777	86260977	0.495000	chr12	122904800	122905000	0.500000
chrX	127810345	127810745	0.422500	chr12	122910000	122910400	0.555000
chr2	181992248	181992448	0.325000	chr1	212291600	212291800	0.415000
chr1	204138862	204139062	0.460000	chr12	122916800	122917000	0.485000
chr15	651569	651769	0.000000	chr12	122927000	122927200	0.345000
chr14	49283707	49283907	0.315000	chr12	122927800	122928000	0.380000
chr1	19992830	19993030	0.360000	chr12	122942600	122942800	0.460000
chr5	79825799	79825999	0.505000	chr12	122944800	122945000	0.610000
chr5	76684794	76684994	0.400000	chr12	122947000	122947200	0.580000
chr20	9045259	9045459	0.475000	chr12	122947600	122947800	0.670000
chr15	97925335	97925535	0.475000	chr12	122951400	122951600	0.525000
chr12	32294830	32295030	0.525000	chr12	122952400	122952600	0.600000
chr2	204775883	204776283	0.367500	chr12	122961600	122962000	0.470000
chr13	59566072	59566272	0.470000	chr12	122963200	122963400	0.560000
chr19	27045251	27045451	0.420000	chr12	122963800	122964000	0.655000
chr16	89626983	89627183	0.520000	chr12	122964800	122965000	0.525000
chr21	46542784	46543184	0.527500	chr12	122966400	122966800	0.727500
chr11	68348223	68348823	0.565000	chr12	122974600	122975200	0.630000
chrY	4964343	4964943	0.461667	chr12	122975600	122976200	0.550000
chr11	15373476	15373876	0.412500	chr1	212297800	212298200	0.452500
chr6	1275700	1275900	0.440000	chr12	122978800	122979000	0.650000
chr2	128572602	128573402	0.508750	chr12	122980600	122981400	0.731250
chr6	146777843	146778043	0.395000	chr12	122984200	122984400	0.630000
chr1	9020514	9020914	0.522500	chr12	122985000	122985400	0.600000
chrX	99406540	99406940	0.550000	chr12	122987400	122987800	0.637500
chr9	20994144	20994344	0.380000	chr12	122989400	122989600	0.620000
chr15	74242902	74243102	0.575000	chr12	123000000	123000200	0.620000
chr7	50975561	50975761	0.460000	chr12	123008200	123008400	0.610000
chrX	110997818	110998018	0.470000	chr12	123021800	123022000	0.485000
chr21	10537543	10537743	0.480000	chr12	123022400	123022600	0.535000
chr12	33772909	33774309	0.495000	chr12	123033000	123034400	0.543571
chr6	9500807	9501007	0.415000	chr12	123035000	123035200	0.455000
chr12	130694295	130694495	0.480000	chr12	123036000	123036200	0.550000
chr19	48858274	48858474	0.530000	chr12	123036600	123036800	0.545000
chr10	32070406	32070606	0.425000	chr12	123039600	123039800	0.480000
chr11	16723580	16723780	0.550000	chr12	123041200	123041400	0.570000
chr1	155868345	155868545	0.540000	chr12	123043600	123043800	0.590000
chr10	59485801	59486201	0.397500	chr12	123056000	123056400	0.552500
chr11	30533169	30533969	0.445000	chr12	123063000	123063800	0.578750
chr15	64339269	64339469	0.525000	chr12	123067800	123068000	0.585000
chr8	54269570	54269770	0.430000	chr12	123072000	123072200	0.505000
chr16	6836651	6837651	0.421000	chr12	123075200	123076200	0.543000
chr5	7776692	7776892	0.485000	chr12	123076600	123076800	0.500000
chr2	122525569	122525769	0.420000	chr12	123085200	123085400	0.540000
chr1	112303258	112303458	0.405000	chr12	123085800	123086000	0.580000
chr13	81558609	81559409	0.416250	chr12	123089200	123090000	0.471250
chr7	147125117	147125517	0.502500	chr12	123091600	123092000	0.510000
chr2	195609508	195609908	0.377500	chr12	123094800	123095200	0.525000
chr4	141966479	141966679	0.455000	chr12	123107000	123107200	0.585000
chr2	24945372	24945772	0.422500	chr12	123115400	123115800	0.462500
chrX	77640801	77641001	0.450000	chr12	123120800	123121000	0.475000
chr11	8760036	8760236	0.505000	chr12	123126600	123126800	0.510000
chr5	81904119	81904319	0.455000	chr12	123132000	123132200	0.555000
chr7	122853404	122853604	0.445000	chr12	123135000	123135200	0.525000
chr5	35440028	35440228	0.420000	chr12	123140400	123140600	0.535000
chr8	6878559	6878959	0.497500	chr12	123143200	123143600	0.557500
chr15	33454551	33454751	0.450000	chr12	123148400	123148600	0.460000
chr2	226628589	226628989	0.425000	chr12	123149400	123149800	0.530000
chr12	6579328	6580728	0.507143	chr12	123150600	123152000	0.726429
chr4	76872046	76872246	0.355000	chr1	212316000	212316200	0.445000
chr1	164038585	164038785	0.320000	chr12	123173200	123173400	0.400000
chr7	58158569	58158769	0.000000	chr1	21232000	21232200	0.460000
chr14	40150477	40150677	0.450000	chr12	123223400	123223600	0.560000
chr6	3805625	3806225	0.431667	chr12	123232800	123233400	0.655000
chr4	76651021	76651221	0.395000	chr12	123238200	123238400	0.380000
chr6	15167812	15168012	0.340000	chr12	123242400	123242600	0.400000
chr7	31594282	31594482	0.340000	chr12	123250800	123251000	0.575000
chrY	4668995	4669195	0.490000	chr12	123264600	123264800	0.530000
chr7	95910703	95910903	0.410000	chr12	123268200	123268400	0.665000
chr5	133687000	133687400	0.552500	chr12	123269400	123269800	0.692500
chr8	2939025	2939225	0.475000	chr12	123271200	123271400	0.790000
chr2	11017184	11017384	0.480000	chr12	123271800	123272000	0.830000
chr8	124643855	124644255	0.372500	chr12	123278200	123278600	0.385000
chr4	114112118	114112318	0.425000	chr12	12334400	12334600	0.470000
chr17	33922724	33922924	0.445000	chr12	123347000	123347200	0.455000
chr2	109508462	109508662	0.380000	chr12	123352200	123352400	0.420000
chr16	2815708	2817708	0.585000	chr12	123364000	123366000	0.628500
chr19	41742743	41742943	0.450000	chr12	123369400	123369600	0.475000
chr8	22381402	22381802	0.412500	chr12	123372400	123372800	0.447500
chr13	84505890	84506090	0.305000	chr12	123374600	123374800	0.395000
chrX	10623570	10623770	0.430000	chr12	123382600	123382800	0.560000
chr17	57540415	57541215	0.456250	chr12	123383800	123384600	0.653750
chr3	133271839	133272039	0.350000	chr12	123385200	123385400	0.340000
chr20	5145361	5146161	0.455000	chr12	123387600	123388400	0.520000
chr19	48887541	48887741	0.495000	chr12	123388800	123389000	0.835000
chrX	11295941	11296941	0.398000	chr12	123389400	123390400	0.700000
chr7	107336330	107336530	0.390000	chr12	123391000	123391200	0.425000
chr22	21709119	21709519	0.512500	chr12	123398600	123399000	0.600000
chr4	103573283	103573683	0.410000	chr12	123405400	123405800	0.485000
chr2	90026140	90026540	0.537500	chr12	123427000	123427400	0.550000
chr12	53151224	53152024	0.410000	chr12	123432400	123433200	0.438750
chr1	98610990	98611190	0.455000	chr12	123435000	123435200	0.485000
chr14	98295169	98295369	0.500000	chr12	123436000	123436200	0.695000
chr11	39958986	39959186	0.530000	chr12	123436600	123436800	0.705000
chrX	121614652	121614852	0.370000	chr12	123442800	123443000	0.435000
chr9	16938630	16938830	0.355000	chr12	123444400	123444600	0.375000
chr18	77568624	77568824	0.460000	chr12	123445800	123446000	0.465000
chr15	37948401	37948601	0.330000	chr12	123448400	123448600	0.360000
chr9	73359966	73360166	0.395000	chr12	123449400	123449600	0.525000
chr7	66493237	66493437	0.550000	chr12	123458200	123458400	0.635000
chr11	113126125	113126325	0.375000	chr12	123458800	123459000	0.610000
chr2	167215529	167215729	0.475000	chr12	123469000	123469200	0.500000
chr4	15373657	15373857	0.375000	chr12	123471400	123471600	0.540000
chr3	38663478	38663678	0.380000	chr12	123475000	123475200	0.465000
chr19	2747672	2747872	0.520000	chr12	123480800	123481000	0.525000
chrX	90428720	90428920	0.420000	chr12	12348400	12348600	0.435000
chr14	19801584	19801784	0.435000	chr12	123494800	123495000	0.585000
chr22	42876770	42877370	0.580000	chr12	12349800	12350400	0.670000
chr4	179102887	179103087	0.515000	chr12	123498600	123498800	0.610000
chrX	73479503	73479703	0.375000	chr1	212352000	212352200	0.450000
chr20	44354144	44354344	0.420000	chr12	123532200	123532400	0.540000
chr12	53123928	53124128	0.565000	chr12	123533000	123533200	0.685000
chr3	119791509	119792509	0.490000	chr12	123533600	123534600	0.775000
chr5	172287766	172287966	0.500000	chr12	12354000	12354200	0.505000
chr16	61807299	61807499	0.430000	chr12	123554200	123554400	0.435000
chr10	44566306	44566506	0.465000	chr12	123559600	123559800	0.530000
chr9	126059415	126060015	0.548333	chr12	12356800	12357400	0.625000
chr16	81040154	81040354	0.470000	chr12	123571400	123571600	0.480000
chr6	51506025	51506225	0.360000	chr12	12358200	12358400	0.435000
chr8	43850334	43850534	0.395000	chr12	123582200	123582400	0.470000
chrX	107363576	107363976	0.467500	chr12	123583200	123583600	0.505000
chr15	67264619	67265819	0.445000	chr12	123584000	123585200	0.620833
chr7	143538925	143539125	0.485000	chr12	123601400	123601600	0.535000
chr1	40622112	40623112	0.511000	chr12	123602000	123603000	0.592000
chr1	43359851	43360051	0.515000	chr12	123618600	123618800	0.520000
chr9	23080371	23080571	0.335000	chr12	123633000	123633200	0.385000
chr1	116692415	116693415	0.454000	chr12	123633600	123634600	0.544000
chr1	3335335	3335535	0.545000	chr12	123671000	123671200	0.640000
chr10	11071134	11071534	0.452500	chr1	212368000	212368400	0.462500
chr13	67776436	67776836	0.292500	chr12	123681600	123682000	0.332500
chr9	119403284	119403484	0.405000	chr12	123706000	123706200	0.520000
chr6	6753129	6753329	0.455000	chr12	123711600	123711800	0.615000
chr1	28376077	28376677	0.470000	chr12	123712200	123712800	0.760000
chr11	44221943	44222143	0.365000	chr12	123713600	123713800	0.470000
chr2	128647260	128647660	0.450000	chr12	123714200	123714600	0.472500
chr15	81352056	81352256	0.435000	chr12	123717400	123717600	0.465000
chr13	63532227	63533027	0.403750	chr12	123719200	123720000	0.481250
chr3	172723068	172723268	0.480000	chr12	12373000	12373200	0.490000
chr8	39003345	39003945	0.311667	chr12	123737200	123737800	0.443333
chr8	52472365	52472765	0.490000	chr12	123742200	123742600	0.525000
chr15	69841220	69841620	0.457500	chr12	123743000	123743400	0.505000
chr19	52764213	52764413	0.515000	chr12	123745000	123745200	0.640000
chr7	92769076	92769276	0.320000	chr12	123748200	123748400	0.370000
chr16	47852155	47852955	0.495000	chr12	123761800	123762600	0.708750
chr7	128703846	128704046	0.460000	chr12	123767800	123768000	0.535000
chr5	26313131	26313331	0.395000	chr12	12376800	12377000	0.400000
chr9	17192113	17192313	0.390000	chr1	21237800	21238000	0.585000
chr11	42699235	42699635	0.312500	chr12	12380000	12380400	0.370000
chr4	143798320	143798520	0.445000	chr12	123842000	123842200	0.540000
chr15	25665688	25666088	0.442500	chr12	12385000	12385400	0.480000
chr18	31397960	31398360	0.362500	chr12	123860400	123860800	0.375000
chr16	23375278	23375478	0.575000	chr12	123901200	123901400	0.580000
chrX	4240435	4240635	0.425000	chr12	123905400	123905600	0.450000
chr9	38069799	38069999	0.580000	chr12	123908000	123908200	0.605000
chrX	49138154	49138554	0.487500	chr12	123911800	123912200	0.735000
chr5	70521452	70521652	0.565000	chr1	21239200	21239400	0.580000
chr1	187037440	187037840	0.325000	chr12	12392400	12392800	0.355000
chr2	178950936	178951136	0.395000	chr12	123931800	123932000	0.490000
chr9	39802134	39802334	0.525000	chr12	123935000	123935200	0.570000
chr1	90236660	90237260	0.486667	chr12	123938400	123939000	0.580000
chr2	95107364	95107564	0.480000	chr12	123941600	123941800	0.490000
chr4	2790842	2791042	0.555000	chr12	123949400	123949600	0.565000
chr6	116412912	116413712	0.358750	chr12	123967000	123967800	0.402500
chr12	42605625	42606025	0.397500	chr12	123971800	123972200	0.637500
chr20	40888099	40889099	0.487000	chr12	123972800	123973800	0.781000
chr13	44965023	44965223	0.485000	chr12	123984000	123984200	0.495000
chr3	117158035	117158435	0.397500	chr12	123991600	123992000	0.402500
chr11	20800780	20800980	0.425000	chr12	123998400	123998600	0.490000
chr3	123218305	123218505	0.400000	chr12	123999000	123999200	0.425000
chr1	230375484	230375684	0.325000	chr12	124006400	124006600	0.410000
chr2	155978415	155978815	0.425000	chr12	124008000	124008400	0.435000
chr3	174251823	174252023	0.335000	chr1	212402200	212402400	0.385000
chr2	155754245	155754445	0.470000	chr12	124024400	124024600	0.520000
chr11	86704203	86704403	0.450000	chr12	124027200	124027400	0.510000
chr15	27545624	27545824	0.445000	chr12	124032400	124032600	0.455000
chr12	34793350	34793550	0.365000	chr12	124036600	124036800	0.465000
chr10	110465527	110465727	0.375000	chr12	12404000	12404200	0.380000
chr5	13399731	13399931	0.455000	chr12	124040400	124040600	0.535000
chr2	205808514	205808714	0.540000	chr12	124041600	124041800	0.580000
chr4	125757648	125757848	0.325000	chr12	124049600	124049800	0.445000
chr5	13258912	13259112	0.335000	chr12	124054000	124054200	0.490000
chr17	16626401	16626601	0.415000	chr12	124070400	124070600	0.445000
chr2	8461928	8462128	0.405000	chr12	124101400	124101600	0.460000
chrX	112498194	112498394	0.400000	chr12	124109800	124110000	0.450000
chr6	7966138	7966338	0.480000	chr12	124120000	124120200	0.540000
chr1	65614015	65614215	0.355000	chr12	12413200	12413400	0.500000
chr3	75425119	75426119	0.543000	chr1	212414200	212415200	0.659000
chr4	135643928	135644128	0.520000	chr1	212415600	212415800	0.570000
chr1	39697539	39697739	0.510000	chr12	124169600	124169800	0.565000
chr20	31066746	31066946	0.415000	chr12	124171600	124171800	0.425000
chr15	56511380	56511780	0.417500	chr1	212418600	212419000	0.492500
chr22	37696187	37696587	0.480000	chr12	124191000	124191400	0.582500
chr5	59277767	59277967	0.415000	chr12	124234400	124234600	0.395000
chr3	66569698	66569898	0.410000	chr12	124240600	124240800	0.540000
chrX	103752284	103752484	0.465000	chr12	124242600	124242800	0.525000
chr6	81881175	81881375	0.450000	chr12	124246000	124246200	0.465000
chrY	15615434	15615634	0.400000	chr12	124246800	124247000	0.415000
chr12	100111330	100111730	0.487500	chr12	124250800	124251200	0.497500
chr2	18754433	18754633	0.470000	chr12	124259800	124260000	0.490000
chr18	74394765	74394965	0.480000	chr12	124273800	124274000	0.535000
chr11	60288839	60289039	0.530000	chr12	124295000	124295200	0.805000
chr5	163553758	163553958	0.465000	chr1	212430000	212430200	0.485000
chr6	11831923	11832123	0.575000	chr12	124311400	124311600	0.620000
chr1	242941604	242941804	0.435000	chr12	124321000	124321200	0.655000
chr20	53972931	53973131	0.520000	chr1	212432800	212433000	0.815000
chrX	40916112	40916312	0.425000	chr1	212433800	212434000	0.555000
chr2	8736852	8737052	0.455000	chr1	212434400	212434600	0.495000
chr20	44727536	44727936	0.515000	chr12	124345800	124346200	0.575000
chr12	88382007	88382407	0.395000	chr12	124352800	124353200	0.552500
chr7	31556480	31556680	0.535000	chr12	124368000	124368200	0.610000
chr16	87832176	87832976	0.570000	chr12	124369000	124369800	0.642500
chr22	40450984	40451184	0.375000	chr1	212437400	212437600	0.425000
chr7	15902717	15902917	0.480000	chr12	124380400	124380600	0.695000
chr10	86626269	86626469	0.495000	chr12	124381200	124381400	0.565000
chr1	32520492	32520692	0.405000	chr12	124381800	124382000	0.620000
chr14	81461321	81461521	0.340000	chr12	12438400	12438600	0.395000
chr2	238244388	238245188	0.417500	chr12	124388800	124389600	0.701250
chr6	81840352	81840552	0.415000	chr1	212439000	212439200	0.450000
chr13	24578865	24579065	0.425000	chr12	124390800	124391000	0.600000
chr12	123706090	123706290	0.510000	chr12	124391400	124391600	0.590000
chr19	34499247	34499847	0.525000	chr12	124392000	124392600	0.600000
chr20	43488513	43488913	0.390000	chr12	12439600	12440000	0.415000
chr4	131701450	131701650	0.520000	chr12	124397000	124397200	0.680000
chr10	82067307	82067507	0.500000	chr12	124398000	124398200	0.555000
chr14	53900412	53900612	0.460000	chr12	124399400	124399600	0.510000
chr3	150089900	150090100	0.350000	chr12	12442200	12442400	0.405000
chr11	116692921	116693121	0.650000	chr12	124422200	124422400	0.680000
chr4	82279940	82280140	0.430000	chr12	124423200	124423400	0.710000
chr9	126116227	126116627	0.530000	chr12	124423800	124424200	0.542500
chr8	37716181	37716381	0.485000	chr12	124428600	124428800	0.495000
chr5	165537707	165537907	0.425000	chr12	124451000	124451200	0.555000
chr21	36227280	36227880	0.500000	chr12	124453600	124454200	0.631667
chr21	24327565	24327765	0.395000	chr12	124454800	124455000	0.465000
chr5	76718354	76718554	0.560000	chr12	124457000	124457200	0.615000
chr8	83999331	83999931	0.391667	chr12	124457600	124458200	0.628333
chrX	74353990	74354190	0.605000	chr12	124466200	124466400	0.725000
chr21	35599491	35599891	0.457500	chr12	124477000	124477400	0.507500
chr16	8722721	8722921	0.490000	chr12	124480400	124480600	0.580000
chrY	19378632	19378832	0.550000	chr12	124481000	124481200	0.625000
chr6	30570450	30571050	0.461667	chr12	124484200	124484800	0.611667
chr20	62674308	62674708	0.620000	chr12	124486600	124487000	0.632500
chr14	24532669	24533069	0.397500	chr12	124487400	124487800	0.537500
chr4	144778769	144778969	0.390000	chr12	124488600	124488800	0.615000
chr13	28158397	28158997	0.451667	chr12	124491000	124491600	0.515000
chr17	58583119	58583319	0.490000	chr12	124493000	124493200	0.675000
chr20	40945199	40945399	0.560000	chr12	124494000	124494200	0.585000
chr2	65494193	65494593	0.412500	chr12	12449600	12450000	0.415000
chr6	16109639	16109839	0.525000	chr12	124496600	124496800	0.600000
chr19	39502279	39502479	0.500000	chr12	124498800	124499000	0.535000
chr1	55038262	55038862	0.515000	chr12	124506200	124506800	0.581667
chr12	116688977	116689377	0.477500	chr12	124508800	124509200	0.617500
chr12	121025592	121025792	0.470000	chr12	124509800	124510000	0.590000
chr16	61413069	61413269	0.530000	chr12	124510400	124510600	0.590000
chr11	79278149	79278349	0.440000	chr12	124512800	124513000	0.610000
chr11	100520283	100520883	0.405000	chr12	124518600	124519200	0.560000
chr8	74152988	74153188	0.460000	chr12	124521200	124521400	0.585000
chr18	34743125	34743325	0.475000	chr12	124523200	124523400	0.635000
chr8	116150321	116150521	0.435000	chr1	212453000	212453200	0.575000
chr4	177509272	177509672	0.435000	chr12	124534800	124535200	0.550000
chr5	139540425	139540625	0.465000	chr12	124538400	124538600	0.635000
chr4	119298994	119299194	0.485000	chr12	124539800	124540000	0.605000
chr11	62804273	62804473	0.425000	chr12	124543200	124543400	0.620000
chr7	22341642	22341842	0.520000	chr12	124545600	124545800	0.625000
chr3	112787296	112788096	0.490000	chr12	124548800	124549600	0.581250
chr18	33146290	33147090	0.413750	chr12	124550200	124551000	0.553750
chr22	34799192	34799592	0.492500	chr12	124551600	124552000	0.572500
chr12	97997067	97997267	0.410000	chr1	212456000	212456200	0.510000
chr6	109199413	109199613	0.470000	chr12	124561400	124561600	0.525000
chr16	90042586	90044386	0.597222	chr12	124566400	124568200	0.735556
chr17	53104205	53104405	0.350000	chr12	12456800	12457000	0.370000
chr15	83144434	83144634	0.505000	chr12	124568600	124568800	0.515000
chr3	128132833	128133433	0.523333	chr12	124573800	124574400	0.568333
chrX	9947633	9947833	0.380000	chr1	212457800	212458000	0.510000
chr12	7323931	7324131	0.545000	chr12	124582200	124582400	0.600000
chr8	133711922	133712122	0.515000	chr12	124584000	124584200	0.565000
chr1	123158025	123158225	0.400000	chr1	212458800	212459000	0.475000
chr11	105836898	105837098	0.455000	chr12	124589000	124589200	0.480000
chr10	78160404	78160604	0.410000	chr12	124591200	124591400	0.425000
chr7	154761019	154761219	0.455000	chr12	124592800	124593000	0.465000
chr1	96614267	96614467	0.410000	chr12	124599200	124599400	0.460000
chr10	989043	989243	0.460000	chr12	124603400	124603600	0.565000
chr12	125136900	125137500	0.470000	chr12	124605600	124606200	0.565000
chr7	98276900	98277300	0.485000	chr12	124608400	124608800	0.515000
chr19	18991114	18991314	0.610000	chr12	124609200	124609400	0.660000
chr5	140435703	140435903	0.450000	chr12	124616800	124617000	0.465000
chr3	107885223	107885423	0.430000	chr12	124622600	124622800	0.530000
chr11	118341185	118341385	0.485000	chr12	124623800	124624000	0.555000
chr5	123097600	123097800	0.425000	chr12	124626400	124626600	0.655000
chr15	76973867	76974067	0.505000	chr12	124632800	124633000	0.585000
chr5	140318320	140318920	0.451667	chr12	124633400	124634000	0.460000
chr8	2820326	2820726	0.380000	chr12	124636200	124636600	0.500000
chr7	142372698	142372898	0.460000	chr12	124640200	124640400	0.470000
chr22	28783034	28783234	0.485000	chr12	124646600	124646800	0.570000
chr15	60961588	60961788	0.510000	chr12	12465000	12465200	0.525000
chr2	160981415	160981615	0.395000	chr12	124651800	124652000	0.540000
chr1	231230422	231230622	0.480000	chr12	124653400	124653600	0.590000
chr3	183978533	183978933	0.425000	chr12	124656000	124656400	0.567500
chr6	8448076	8448276	0.440000	chr12	12466200	12466400	0.475000
chr2	132424520	132424720	0.435000	chr12	124664800	124665000	0.535000
chr14	71315160	71315560	0.440000	chr12	124669200	124669600	0.455000
chr1	233246421	233247221	0.432500	chr12	12467200	12468000	0.496250
chr1	161687944	161688144	0.485000	chr12	124676400	124676600	0.520000
chr5	125257342	125257542	0.420000	chr12	124681400	124681600	0.480000
chr11	11387056	11387256	0.505000	chr12	124682800	124683000	0.570000
chr3	161247847	161248447	0.463333	chr12	124684600	124685200	0.496667
chr2	99348957	99349157	0.470000	chr12	124688000	124688200	0.555000
chr2	39181493	39181693	0.405000	chr12	124689800	124690000	0.545000
chr1	124764085	124764285	0.400000	chr12	124694400	124694600	0.485000
chr6	127525547	127525747	0.500000	chr12	124695000	124695200	0.575000
chr11	10641679	10642079	0.477500	chr12	124696800	124697200	0.525000
chr2	144420742	144420942	0.455000	chr12	124698200	124698400	0.460000
chr2	177927768	177927968	0.445000	chr12	124704000	124704200	0.455000
chr4	15161191	15161991	0.420000	chr12	124713200	124714000	0.548750
chr7	87104969	87105169	0.420000	chr12	124715600	124715800	0.610000
chr14	100435911	100436111	0.500000	chr12	124720000	124720200	0.580000
chr5	160593734	160594134	0.415000	chr12	124721200	124721600	0.447500
chr11	64182620	64182820	0.510000	chr12	124727400	124727600	0.645000
chr12	117095520	117095920	0.490000	chr12	124734400	124734800	0.592500
chr5	32909624	32909824	0.560000	chr12	124736200	124736400	0.615000
chrX	30554920	30555120	0.495000	chr12	124740000	124740200	0.520000
chr17	77551737	77552137	0.457500	chr12	124740600	124741000	0.527500
chr10	11135033	11135233	0.485000	chr12	124744800	124745000	0.550000
chr21	37748603	37748803	0.465000	chr12	124746000	124746200	0.605000
chr9	86986331	86986531	0.415000	chr12	124747600	124747800	0.425000
chrX	117815147	117815347	0.430000	chr12	12475000	12475200	0.435000
chr1	174233327	174233727	0.425000	chr12	124752600	124753000	0.505000
chr9	100554650	100555450	0.432500	chr12	124755000	124755800	0.598750
chr11	63652962	63653962	0.440000	chr12	124756200	124757200	0.452000
chr20	23534256	23534456	0.425000	chr12	124760200	124760400	0.555000
chr18	68766438	68766638	0.410000	chr12	124764400	124764600	0.455000
chr11	85002410	85002610	0.385000	chr12	124765000	124765200	0.490000
chr2	74223073	74223673	0.468333	chr12	124766800	124767400	0.500000
chr11	74643226	74643426	0.355000	chr12	124769200	124769400	0.395000
chr18	11085153	11085353	0.520000	chr12	124771800	124772000	0.530000
chr6	130683255	130683455	0.500000	chr1	212477200	212477400	0.560000
chr21	32623917	32624317	0.417500	chr12	124774400	124774800	0.455000
chr11	38014182	38014782	0.350000	chr12	124775800	124776400	0.408333
chr4	92767581	92767781	0.490000	chr12	124777400	124777600	0.530000
chr9	118325549	118325749	0.455000	chr12	124778600	124778800	0.615000
chr12	104725795	104725995	0.545000	chr12	124781400	124781600	0.610000
chr16	49248330	49248530	0.370000	chr12	124796400	124796600	0.395000
chr16	71528011	71528211	0.515000	chr12	124804000	124804200	0.585000
chr10	93334711	93336111	0.503571	chr12	124807200	124808600	0.535000
chr5	45938448	45938648	0.420000	chr1	212480800	212481000	0.495000
chr7	71661143	71661543	0.527500	chr12	124815200	124815600	0.577500
chrX	34030803	34031603	0.372500	chr12	12481800	12482600	0.375000
chr18	59034884	59035484	0.480000	chr12	124825200	124825800	0.515000
chr15	30306376	30306576	0.515000	chr12	124827800	124828000	0.530000
chr3	50488928	50489128	0.495000	chr12	124829400	124829600	0.525000
chr2	234699102	234699302	0.460000	chr12	124830000	124830200	0.485000
chr11	131211701	131212301	0.411667	chr12	124833600	124834200	0.616667
chr2	110671875	110672275	0.445000	chr12	124835800	124836200	0.547500
chr10	75967364	75968164	0.468750	chr12	124838000	124838800	0.537500
chr19	17202694	17203094	0.587500	chr12	124842400	124842800	0.590000
chr8	120222975	120223175	0.510000	chr12	124843200	124843400	0.565000
chr7	74968952	74969152	0.465000	chr12	124847800	124848000	0.530000
chr13	64657958	64658358	0.532500	chr1	212484800	212485200	0.547500
chr10	120157215	120157615	0.492500	chr12	124849400	124849800	0.525000
chrX	73377236	73377436	0.360000	chr12	124851000	124851200	0.480000
chr1	10876665	10876865	0.470000	chr12	124852400	124852600	0.620000
chr1	26833654	26833854	0.540000	chr12	124856600	124856800	0.650000
chr3	136781117	136781317	0.515000	chr1	212486000	212486200	0.580000
chr17	61296684	61297084	0.447500	chr12	124861600	124862000	0.520000
chr13	16765897	16766097	0.405000	chr12	124863000	124863200	0.575000
chr12	815087	815287	0.430000	chr12	124863800	124864000	0.785000
chr22	49287778	49287978	0.435000	chr12	124864400	124864600	0.600000
chr3	184616298	184616698	0.447500	chr12	124867400	124867800	0.467500
chr12	54038073	54038473	0.545000	chr12	124868800	124869200	0.562500
chr2	65488966	65489166	0.515000	chr12	124875200	124875400	0.600000
chrX	11301958	11302158	0.315000	chr12	124875800	124876000	0.400000
chr7	67003118	67003318	0.370000	chr12	124878600	124878800	0.485000
chr4	146736447	146736647	0.460000	chr12	124880400	124880600	0.510000
chr9	125824362	125824562	0.385000	chr12	124883600	124883800	0.535000
chr2	87550128	87550328	0.485000	chr12	124884800	124885000	0.545000
chr4	90753766	90753966	0.400000	chr1	212488600	212488800	0.475000
chr14	50687601	50687801	0.455000	chr12	124887200	124887400	0.485000
chr10	109424680	109424880	0.315000	chr12	12489200	12489400	0.395000
chr9	28147172	28147372	0.515000	chr12	124898600	124898800	0.565000
chr5	38595565	38595765	0.405000	chr12	124904800	124905000	0.555000
chr9	68636187	68636387	0.385000	chr1	212491600	212491800	0.445000
chr13	74102820	74103020	0.405000	chr12	124946200	124946400	0.455000
chr9	55984031	55984231	0.000000	chr1	212495800	212496000	0.350000
chr9	133092550	133092750	0.370000	chr12	124963400	124963600	0.425000
chr19	40685717	40685917	0.525000	chr12	124968200	124968400	0.540000
chr15	58222102	58222302	0.300000	chr12	124988200	124988400	0.535000
chr1	17875665	17875865	0.505000	chr12	124989000	124989200	0.640000
chr10	73640961	73641161	0.435000	chr12	124993000	124993200	0.510000
chr15	68019894	68020094	0.500000	chr12	124993600	124993800	0.825000
chr14	54032899	54033499	0.550000	chr12	124994200	124994800	0.606667
chr6	40189895	40190095	0.430000	chr12	124995200	124995400	0.520000
chr12	70412315	70412515	0.420000	chr12	124997000	124997200	0.485000
chr1	227565017	227565217	0.540000	chr12	125008000	125008200	0.570000
chr3	63731821	63732021	0.330000	chr12	125031400	125031600	0.370000
chr21	22117310	22117510	0.480000	chr1	212503800	212504000	0.565000
chr6	116604152	116604352	0.485000	chr12	125049600	125049800	0.620000
chr1	152317111	152317311	0.385000	chr12	12506000	12506200	0.415000
chrX	2391563	2392163	0.508333	chr12	125065200	125065800	0.756667
chr21	20578092	20578292	0.495000	chr12	125067000	125067200	0.505000
chr5	63930300	63930500	0.480000	chr12	125080400	125080600	0.485000
chr13	29745882	29746082	0.480000	chr12	125083200	125083400	0.575000
chr13	89761813	89762013	0.385000	chr12	12508600	12508800	0.415000
chr2	81910269	81910469	0.520000	chr12	125093200	125093400	0.625000
chr18	61616679	61617279	0.446667	chr12	125097800	125098400	0.501667
chr4	45794117	45794317	0.410000	chr12	125099200	125099400	0.485000
chr8	29449264	29449664	0.547500	chr12	125105000	125105400	0.572500
chr4	10358001	10358201	0.470000	chr12	125111600	125111800	0.475000
chr17	27717769	27717969	0.490000	chr1	212514200	212514400	0.645000
chr3	170358450	170358650	0.515000	chr1	212514800	212515000	0.775000
chr16	4211929	4212129	0.505000	chr12	125149800	125150000	0.525000
chr18	57247610	57247810	0.525000	chr12	125151400	125151600	0.600000
chr2	124137003	124137203	0.500000	chr12	12517800	12518000	0.505000
chr10	13492539	13492739	0.485000	chr12	125178200	125178400	0.505000
chr6	16087225	16087425	0.535000	chr12	125183200	125183400	0.645000
chr4	8783726	8784326	0.631667	chr12	125185800	125186400	0.731667
chr18	9825065	9825265	0.495000	chr12	125194200	125194400	0.560000
chr12	68401304	68401504	0.520000	chr12	125202000	125202200	0.545000
chr15	99044121	99044321	0.270000	chr12	12520400	12520600	0.335000
chr13	7052856	7053056	0.000000	chr12	125219000	125219200	0.390000
chr8	116924505	116924705	0.430000	chr1	21252200	21252400	0.470000
chr4	19141629	19141829	0.330000	chr12	125223000	125223200	0.385000
chr17	30712660	30712860	0.585000	chr12	125237200	125237400	0.615000
chr16	24614891	24615091	0.465000	chr12	125247600	125247800	0.530000
chr6	149982099	149982299	0.490000	chr12	125254400	125254600	0.500000
chr3	118813566	118813766	0.435000	chr12	12528000	12528200	0.535000
chr1	30543590	30543790	0.475000	chr12	125280600	125280800	0.600000
chr10	77112428	77112628	0.525000	chr12	125331000	125331200	0.745000
chr18	48176276	48176476	0.375000	chr12	12534200	12534400	0.495000
chr1	53179222	53179422	0.430000	chr12	125346400	125346600	0.435000
chr1	148777581	148777781	0.440000	chr12	12538600	12538800	0.485000
chr11	94184334	94184534	0.390000	chr1	21254000	21254200	0.470000
chr16	71440433	71440633	0.445000	chr12	125416600	125416800	0.480000
chr14	59172676	59172876	0.345000	chr12	125418800	125419000	0.395000
chr1	21153821	21154221	0.405000	chr1	212542800	212543200	0.425000
chr5	91012560	91012960	0.342500	chr1	212546000	212546400	0.390000
chr5	12421010	12421210	0.430000	chr12	12548800	12549000	0.465000
chr11	126212714	126213114	0.442500	chr12	125512600	125513000	0.477500
chr6	168938527	168938727	0.470000	chr12	125533600	125533800	0.685000
chrX	61310239	61310439	0.425000	chr1	21255400	21255600	0.525000
chr4	70688499	70688699	0.605000	chr1	212558400	212558600	0.745000
chr11	1909727	1909927	0.485000	chr1	212559000	212559200	0.645000
chr9	71285202	71285402	0.435000	chr12	12559800	12560000	0.460000
chr14	56605845	56606045	0.340000	chr12	12561000	12561200	0.390000
chr13	50433514	50434114	0.345000	chr12	12561600	12562200	0.745000
chr2	62486395	62486595	0.440000	chr12	12562600	12562800	0.660000
chr22	42782122	42782322	0.475000	chr12	12564000	12564200	0.520000
chr10	1623180	1623380	0.415000	chr12	125652800	125653000	0.455000
chr6	56959215	56959415	0.395000	chr12	12566600	12566800	0.510000
chr20	58107094	58107294	0.490000	chr1	212566600	212566800	0.545000
chrX	104622758	104622958	0.365000	chr1	212567200	212567400	0.465000
chr15	63604105	63604505	0.482500	chr12	125675000	125675400	0.507500
chr17	58776689	58776889	0.305000	chr12	125676400	125676600	0.450000
chr14	33047727	33047927	0.440000	chr12	125683800	125684000	0.700000
chr13	89708739	89709139	0.422500	chr12	125686000	125686400	0.450000
chrY	11583564	11583764	0.360000	chr12	125755400	125755600	0.440000
chr8	139134090	139134290	0.485000	chr12	125761000	125761200	0.505000
chr16	12227191	12227391	0.505000	chr12	125773200	125773400	0.570000
chr5	163369885	163370085	0.325000	chr1	212578200	212578400	0.300000
chr4	166765116	166765916	0.380000	chr1	212595800	212596600	0.378750
chr8	8367253	8367453	0.555000	chr12	125983600	125983800	0.605000
chr8	36195308	36195508	0.455000	chr12	12600800	12601000	0.490000
chr5	169851056	169851256	0.350000	chr12	12606800	12607000	0.395000
chr11	62519988	62520188	0.540000	chr1	212606800	212607000	0.705000
chr12	68839305	68839505	0.425000	chr12	126069600	126069800	0.440000
chr6	107480176	107482376	0.431364	chr1	212607600	212609800	0.652727
chr12	63169825	63170025	0.360000	chr12	12608800	12609000	0.435000
chr17	21476487	21476887	0.522500	chr12	12611600	12612000	0.607500
chr9	73041920	73042320	0.415000	chr12	12612400	12612800	0.452500
chr4	125975886	125976086	0.365000	chr12	12613600	12613800	0.425000
chr3	165562849	165563049	0.330000	chr1	212614600	212614800	0.355000
chr3	18882386	18882586	0.420000	chr12	12616800	12617000	0.460000
chr11	113992691	113992891	0.490000	chr12	12617800	12618000	0.500000
chr15	84231834	84232234	0.552500	chr1	21261800	21262200	0.577500
chr1	32630543	32630743	0.465000	chr1	212620200	212620400	0.480000
chr6	159008677	159010077	0.412857	chr1	212620800	212622200	0.430000
chrY	14113775	14113975	0.320000	chr12	12622600	12622800	0.410000
chr13	100434453	100434853	0.487500	chr1	21262600	21263000	0.587500
chr7	10706638	10706838	0.295000	chr1	212630200	212630400	0.580000
chr13	72694730	72694930	0.410000	chr1	212633200	212633400	0.460000
chr6	35672660	35673060	0.472500	chr1	212635200	212635600	0.485000
chr9	122385120	122385320	0.435000	chr1	212636000	212636200	0.490000
chr6	72785392	72785592	0.530000	chr1	212636800	212637000	0.540000
chr5	57455726	57455926	0.475000	chr1	212638800	212639000	0.500000
chr11	80438880	80439080	0.375000	chr12	12640000	12640200	0.465000
chr16	38088289	38088489	0.360000	chr12	12645600	12645800	0.460000
chr3	27567331	27567531	0.405000	chr1	212646200	212646400	0.495000
chr8	61373204	61373404	0.440000	chr12	12656000	12656200	0.480000
chr13	57383453	57383853	0.265000	chr12	126570600	126571000	0.352500
chr15	72680888	72681288	0.447500	chr1	21266200	21266600	0.575000
chr10	34806175	34806375	0.465000	chr1	212665600	212665800	0.620000
chr2	236755286	236756086	0.442500	chr1	212667400	212668200	0.483750
chr5	68169543	68169743	0.405000	chr1	212669200	212669400	0.470000
chr3	10698860	10699060	0.505000	chr1	212671400	212671600	0.515000
chr2	138409077	138409277	0.390000	chr12	126747600	126747800	0.540000
chrX	137803054	137803254	0.325000	chr12	126768600	126768800	0.400000
chr4	180613708	180613908	0.265000	chr12	126772400	126772600	0.430000
chr18	43159501	43159701	0.465000	chr12	126784400	126784600	0.485000
chr7	95566382	95566582	0.375000	chr1	212678800	212679000	0.445000
chr3	26923543	26923943	0.360000	chr1	212681000	212681400	0.367500
chr5	21103174	21103774	0.435000	chr1	212682000	212682600	0.443333
chr18	44694184	44694784	0.513333	chr1	212683000	212683600	0.526667
chr7	62178233	62178433	0.345000	chr1	212685600	212685800	0.470000
chr7	60358070	60358270	0.400000	chr12	126862600	126862800	0.440000
chr13	54765395	54765795	0.420000	chr12	126869600	126870000	0.425000
chr12	99273673	99274073	0.467500	chr12	126874400	126874800	0.565000
chr1	247647683	247647883	0.410000	chr12	126882000	126882200	0.445000
chr3	34513499	34513699	0.380000	chr12	126891800	126892000	0.505000
chr8	4191009	4191609	0.436667	chr12	126900000	126900600	0.516667
chr7	53890761	53891361	0.351667	chr12	126907600	126908200	0.390000
chr14	85791735	85791935	0.445000	chr12	126936600	126936800	0.590000
chr4	49070009	49070209	0.400000	chr12	126944800	126945000	0.475000
chr1	41036331	41036531	0.465000	chr12	126953600	126953800	0.485000
chr3	17158319	17158919	0.455000	chr12	12696200	12696800	0.485000
chrX	141634807	141635007	0.530000	chr1	212696800	212697000	0.535000
chr12	27542955	27543355	0.322500	chr12	12697200	12697600	0.332500
chr6	156817560	156817760	0.370000	chr12	126975000	126975200	0.480000
chrX	140052587	140053387	0.438750	chr1	21269800	21270600	0.548750
chr5	171463687	171464487	0.487500	chr1	212699200	212700000	0.757500
chrX	72005296	72005496	0.475000	chr12	126998800	126999000	0.490000
chr14	92312941	92313141	0.360000	chr12	12700400	12700600	0.385000
chr10	19480696	19480896	0.425000	chr1	212700400	212700600	0.745000
chrX	43135057	43135657	0.421667	chr1	212701200	212701800	0.481667
chr8	96678531	96678931	0.342500	chr12	12704600	12705000	0.397500
chr9	94528462	94528662	0.340000	chr12	12706000	12706200	0.440000
chr4	140681404	140682404	0.393000	chr12	127060200	127061200	0.579000
chr8	42875125	42875325	0.395000	chr12	127062000	127062200	0.470000
chr8	99149352	99150552	0.407500	chr12	127063200	127064400	0.410833
chr15	20819416	20819816	0.367500	chr12	127077200	127077600	0.422500
chr11	13356254	13356454	0.365000	chr12	127083400	127083600	0.425000
chr17	69302163	69302563	0.315000	chr12	127093400	127093800	0.425000
chr3	11048955	11049155	0.435000	chr12	127108800	127109000	0.565000
chr12	87499557	87499757	0.440000	chr12	127125800	127126000	0.445000
chr8	14374455	14374655	0.335000	chr1	212712600	212712800	0.405000
chr10	73502296	73502896	0.471667	chr12	12714200	12714800	0.493333
chr6	149370920	149371520	0.425000	chr12	127146000	127146600	0.715000
chrX	5647060	5647260	0.415000	chr12	127147400	127147600	0.495000
chr9	32692409	32692609	0.350000	chr12	127148400	127148600	0.405000
chr5	151631206	151631606	0.462500	chr12	127154000	127154400	0.580000
chr17	74065081	74065881	0.446250	chr12	12715400	12716200	0.485000
chr20	36918452	36918852	0.437500	chr12	127154800	127155200	0.472500
chrX	98439566	98439766	0.390000	chr12	127156000	127156200	0.455000
chr22	16032957	16033557	0.375000	chr12	127157600	127158200	0.480000
chr2	218573376	218573776	0.305000	chr12	127158600	127159000	0.342500
chr19	51309220	51309620	0.437500	chr12	127160200	127160600	0.482500
chr12	19616622	19616822	0.430000	chr12	127161400	127161600	0.440000
chr1	93992334	93992534	0.495000	chr12	127162400	127162600	0.525000
chr3	128868880	128869080	0.475000	chr12	127163000	127163200	0.490000
chr2	148948913	148949113	0.440000	chr12	12716600	12716800	0.445000
chr7	149865323	149865523	0.595000	chr12	127166200	127166400	0.720000
chrX	47955257	47955457	0.495000	chr12	12717200	12717400	0.675000
chr3	176446285	176446485	0.330000	chr1	21271800	21272000	0.435000
chr22	48170118	48170318	0.525000	chr12	12718200	12718400	0.560000
chr12	94452440	94452640	0.335000	chr1	212718600	212718800	0.385000
chr15	93995036	93995236	0.430000	chr12	12718800	12719000	0.490000
chr10	9359328	9359528	0.415000	chr12	12719600	12719800	0.430000
chr10	75698408	75698608	0.470000	chr1	2127200	2127400	0.490000
chr3	7107444	7108044	0.351667	chr12	12720200	12720800	0.361667
chrX	126991730	126992730	0.326000	chr12	12721200	12722200	0.342000
chr1	39841447	39842047	0.398333	chr1	212721600	212722200	0.486667
chr9	44439891	44440091	0.370000	chr12	1272200	1272400	0.480000
chr3	136922684	136922884	0.325000	chr12	12722600	12722800	0.320000
chr11	67243359	67243559	0.405000	chr12	127231000	127231200	0.475000
chr3	118455744	118455944	0.280000	chr12	12723200	12723400	0.360000
chr2	192339708	192339908	0.405000	chr12	127237200	127237400	0.410000
chrX	4463411	4463611	0.300000	chr12	127238200	127238400	0.375000
chr13	60474197	60474397	0.575000	chr12	12724000	12724200	0.710000
chr3	118432873	118433073	0.400000	chr12	12724600	12724800	0.495000
chr7	37608724	37610524	0.416667	chr12	12725400	12727200	0.466667
chr21	7940630	7941030	0.385000	chr1	212725400	212725800	0.442500
chr12	28696792	28697192	0.442500	chr12	127270200	127270600	0.462500
chr5	7424522	7424722	0.380000	chr12	127275600	127275800	0.440000
chr5	96044769	96044969	0.320000	chr1	212727800	212728000	0.420000
chr10	48835131	48835331	0.460000	chr12	127280800	127281000	0.735000
chr11	12062051	12062251	0.560000	chr12	127293600	127293800	0.580000
chr8	62229923	62230123	0.405000	chr12	127355200	127355400	0.475000
chr3	170953950	170954150	0.500000	chr12	127363400	127363600	0.530000
chr14	88086428	88087028	0.416667	chr12	12736800	12737400	0.421667
chr12	48973320	48973520	0.515000	chr12	127381200	127381400	0.640000
chr22	13724113	13724313	0.410000	chr12	12741800	12742000	0.445000
chr15	86047818	86048018	0.405000	chr12	12742800	12743000	0.530000
chr1	60909582	60909782	0.455000	chr12	127430000	127430200	0.505000
chr11	108625626	108625826	0.480000	chr12	127485600	127485800	0.545000
chr7	152278176	152278376	0.470000	chr12	127489200	127489400	0.485000
chr14	85870304	85870504	0.385000	chr1	212750400	212750600	0.420000
chr8	114701590	114702190	0.318333	chr1	212752400	212753000	0.363333
chr5	74990689	74990889	0.435000	chr12	127550400	127550600	0.525000
chr11	45189484	45189684	0.535000	chr12	127559800	127560000	0.540000
chr19	31925992	31926192	0.355000	chr12	12757800	12758000	0.410000
chr11	32841453	32841653	0.440000	chr12	12759000	12759200	0.445000
chr16	86682915	86683315	0.527500	chr1	212760200	212760600	0.597500
chr4	143606043	143606243	0.390000	chr12	127677600	127677800	0.465000
chr1	19549637	19549837	0.480000	chr12	127723400	127723600	0.520000
chrX	7294466	7294666	0.310000	chr1	212774800	212775000	0.355000
chr16	77376492	77376692	0.465000	chr12	127749600	127749800	0.505000
chrX	137480169	137480369	0.385000	chr12	127750600	127750800	0.425000
chr11	33399246	33399446	0.390000	chr12	127761800	127762000	0.435000
chr3	103382106	103382306	0.460000	chr12	127770200	127770400	0.500000
chr6	65622803	65623003	0.510000	chr12	127773600	127773800	0.515000
chr7	129213012	129213612	0.481667	chr12	127786000	127786600	0.526667
chr8	68203419	68203619	0.420000	chr12	1278000	1278200	0.465000
chr22	35673478	35673678	0.470000	chr1	212780200	212780400	0.515000
chr6	10459494	10459694	0.320000	chr12	127809400	127809600	0.360000
chr1	51558852	51559052	0.375000	chr12	127810200	127810400	0.410000
chr1	68285845	68286045	0.460000	chr1	212783000	212783200	0.490000
chr17	79135635	79135835	0.590000	chr12	12787000	12787200	0.770000
chr2	175167252	175167452	0.485000	chr12	12788800	12789000	0.530000
chr18	61866988	61867188	0.445000	chr12	127894000	127894200	0.485000
chr7	133723044	133723244	0.360000	chr1	212789800	212790000	0.355000
chr3	51202358	51202958	0.388333	chr12	127900000	127900600	0.396667
chr7	4250440	4250640	0.520000	chr1	21279000	21279200	0.635000
chr6	22033058	22033258	0.340000	chr1	212790400	212790600	0.345000
chr5	94377307	94377507	0.385000	chr12	127911400	127911600	0.495000
chr13	27421994	27422594	0.468333	chr1	212791400	212792000	0.616667
chr5	105510989	105511189	0.365000	chr1	212792800	212793000	0.430000
chr14	25820831	25821031	0.355000	chr12	127928600	127928800	0.420000
chr7	28429463	28429863	0.405000	chr1	212793600	212794000	0.412500
chr10	122964222	122964422	0.425000	chr1	212794600	212794800	0.450000
chr14	104299215	104299615	0.525000	chr1	21280000	21280400	0.567500
chr17	19764831	19765231	0.480000	chr12	12803200	12803600	0.505000
chr15	65389050	65389250	0.490000	chr12	12807200	12807400	0.505000
chr18	12875354	12876954	0.428125	chr12	12808000	12809600	0.450625
chr2	172620755	172620955	0.455000	chr12	12813200	12813400	0.655000
chr11	103627115	103627315	0.345000	chr12	12817800	12818000	0.435000
chr3	32425700	32425900	0.415000	chr1	212819800	212820000	0.390000
chr13	59666676	59666876	0.405000	chr12	12820000	12820200	0.455000
chr12	64183519	64183719	0.405000	chr12	128206600	128206800	0.415000
chr1	86098417	86098817	0.385000	chr12	128266200	128266600	0.580000
chr17	80012302	80012502	0.550000	chr12	128267400	128267600	0.795000
chr7	16082910	16083110	0.575000	chr12	128268400	128268600	0.705000
chr12	83955047	83955247	0.370000	chr12	12830600	12830800	0.470000
chr9	115993794	115994594	0.328750	chr12	128316800	128317600	0.371250
chr20	43564781	43564981	0.440000	chr1	212831800	212832000	0.475000
chr20	45705590	45705790	0.385000	chr12	128319200	128319400	0.420000
chr12	127137581	127137981	0.380000	chr12	12837000	12837400	0.455000
chr12	92103778	92104178	0.480000	chr12	128387800	128388200	0.602500
chr19	58165828	58166028	0.510000	chr12	128388600	128388800	0.620000
chr2	152989626	152989826	0.275000	chr12	12839000	12839200	0.370000
chr19	32011645	32012245	0.458333	chr12	12845600	12846200	0.465000
chr18	73879437	73879837	0.367500	chr12	12846800	12847200	0.452500
chr1	98881292	98881692	0.557500	chr1	21284800	21285200	0.565000
chr3	50109570	50109770	0.465000	chr12	128570200	128570400	0.480000
chr19	6056253	6056653	0.532500	chr12	128572200	128572600	0.592500
chr1	226476540	226477540	0.426000	chr1	212858000	212859000	0.702000
chr7	74642296	74642496	0.490000	chr1	212860000	212860200	0.535000
chr11	35164201	35164401	0.440000	chr1	212860800	212861000	0.475000
chr5	28196308	28196508	0.415000	chr1	212862200	212862400	0.440000
chr3	186903344	186903544	0.430000	chr12	128671600	128671800	0.495000
chr6	76651785	76652185	0.412500	chr12	128693200	128693600	0.472500
chr5	144766910	144767110	0.405000	chr12	128698600	128698800	0.500000
chr15	79161939	79162139	0.490000	chr12	128729800	128730000	0.520000
chr2	104631668	104631868	0.475000	chr12	128746200	128746400	0.480000
chr5	122266400	122266800	0.387500	chr12	128763400	128763800	0.515000
chrX	147417404	147417604	0.350000	chr12	128771800	128772000	0.315000
chr16	48722433	48722633	0.420000	chr12	128782400	128782600	0.435000
chr2	16620882	16621482	0.465000	chr12	128783000	128783600	0.485000
chr4	153846192	153846392	0.435000	chr12	128789400	128789600	0.480000
chr21	24277238	24277438	0.550000	chr12	128792000	128792200	0.595000
chr16	36909995	36910195	0.400000	chr12	128793800	128794000	0.475000
chr1	13424068	13424268	0.420000	chr12	128794800	128795000	0.485000
chr12	33635956	33636756	0.410000	chr12	128796000	128796800	0.431250
chr5	8224029	8224229	0.420000	chr1	21288000	21288200	0.460000
chr12	129513701	129514301	0.498333	chr12	128807200	128807800	0.520000
chr9	11707382	11707582	0.400000	chr12	128810200	128810400	0.415000
chr3	97446321	97446521	0.350000	chr12	128811000	128811200	0.485000
chr18	41312293	41312493	0.420000	chr12	128811800	128812000	0.425000
chr4	11911529	11911729	0.415000	chr12	128814000	128814200	0.500000
chr6	95178721	95178921	0.430000	chr12	128814800	128815000	0.520000
chr3	26341265	26341865	0.425000	chr12	128817400	128818000	0.433333
chr11	39009144	39009344	0.345000	chr12	128821000	128821200	0.510000
chr16	24405191	24405391	0.480000	chr12	128823200	128823400	0.710000
chr9	136109383	136109783	0.702500	chr12	128823800	128824200	0.750000
chrX	102934590	102934790	0.430000	chr12	128824600	128824800	0.590000
chr8	79726670	79726870	0.455000	chr12	128830000	128830200	0.520000
chr22	722325	722525	0.000000	chr12	128830800	128831000	0.355000
chr14	73519935	73520135	0.375000	chr12	12883400	12883600	0.425000
chr6	107242226	107243026	0.462500	chr12	128843600	128844400	0.475000
chr19	11826552	11826952	0.455000	chr12	128854200	128854600	0.557500
chr1	6520520	6520720	0.435000	chr12	128856600	128856800	0.450000
chr16	49286670	49287070	0.397500	chr12	128857200	128857600	0.500000
chr8	116576670	116577070	0.447500	chr12	128864800	128865200	0.582500
chr12	130457634	130458234	0.550000	chr12	12891000	12891600	0.645000
chr17	56087839	56088039	0.410000	chr12	128915000	128915200	0.455000
chr13	17981756	17981956	0.370000	chr12	128920600	128920800	0.430000
chr21	43703097	43703497	0.542500	chr12	128969400	128969800	0.632500
chr8	34121204	34121404	0.445000	chr12	128976200	128976400	0.565000
chr7	146008801	146009201	0.370000	chr12	1289800	1290200	0.390000
chr13	77348600	77348800	0.515000	chr12	128980800	128981000	0.550000
chr20	49451272	49451872	0.473333	chr1	21290400	21291000	0.611667
chr21	18948540	18948740	0.455000	chr12	129109400	129109600	0.460000
chr8	70643192	70643392	0.455000	chr1	212915400	212915600	0.505000
chr5	150466398	150466598	0.485000	chr12	12916400	12916600	0.525000
chr7	106572814	106573014	0.490000	chr1	212916800	212917000	0.620000
chr19	40726316	40726516	0.485000	chr1	212921000	212921200	0.525000
chrX	26335850	26336050	0.385000	chr12	129274800	129275000	0.405000
chr2	238847951	238848151	0.585000	chr12	12927600	12927800	0.630000
chr18	78977638	78978038	0.490000	chr1	21293000	21293400	0.510000
chr7	43233368	43233768	0.407500	chr1	212935600	212936000	0.422500
chr8	60633637	60633837	0.455000	chr1	21293800	21294000	0.545000
chrX	20713905	20714105	0.525000	chr1	212939000	212939200	0.550000
chr2	105309288	105310088	0.481250	chr1	21294400	21295200	0.501250
chr9	71428772	71428972	0.345000	chr1	212944400	212944600	0.370000
chr12	70006005	70006205	0.535000	chr1	212950400	212950600	0.640000
chr2	85568769	85568969	0.500000	chr1	212958200	212958400	0.605000
chr22	28674323	28674523	0.310000	chr12	12959000	12959200	0.435000
chr21	35222040	35222440	0.437500	chr12	129660000	129660400	0.470000
chr1	92561737	92562137	0.407500	chr1	212967800	212968200	0.490000
chr8	34492566	34492766	0.515000	chr12	12975800	12976000	0.560000
chr16	65950453	65950653	0.450000	chr1	212980200	212980400	0.505000
chr8	1028684	1028884	0.490000	chr1	212981800	212982000	0.530000
chr6	149875997	149876197	0.440000	chr1	212982600	212982800	0.490000
chr4	113323932	113324132	0.405000	chr12	12983600	12983800	0.425000
chr7	158603247	158603447	0.490000	chr12	12986200	12986400	0.510000
chr6	151896134	151896934	0.346250	chr1	212989800	212990600	0.361250
chr5	90469694	90469894	0.405000	chr1	21299000	21299200	0.445000
chr10	102833608	102833808	0.485000	chr12	129911600	129911800	0.495000
chr15	72353879	72354079	0.390000	chr12	129914800	129915000	0.500000
chr5	122959518	122960118	0.393333	chr12	12992400	12993000	0.446667
chr4	123327270	123327470	0.395000	chr1	212995600	212995800	0.400000
chr2	167966923	167967323	0.472500	chr12	12996200	12996600	0.502500
chr9	33653635	33653835	0.400000	chr12	12997200	12997400	0.460000
chr1	184846486	184846686	0.445000	chr12	12997800	12998000	0.485000
chr2	142908628	142909428	0.365000	chr12	12998800	12999600	0.442500
chr15	77909219	77909819	0.608333	chr12	13000000	13000600	0.725000
chr19	2508508	2509108	0.498333	chr12	13001000	13001600	0.683333
chr14	74937684	74937884	0.445000	chr12	130014000	130014200	0.645000
chr8	92443189	92443389	0.460000	chr12	130031600	130031800	0.515000
chr9	80180495	80180695	0.355000	chr1	213008600	213008800	0.370000
chr5	74663171	74663971	0.456250	chr1	213015800	213016600	0.520000
chr2	190122991	190123991	0.373000	chr1	213017200	213018200	0.399000
chr16	23796066	23796666	0.466667	chr1	21302400	21303000	0.558333
chr2	100150923	100151323	0.265000	chr12	13024200	13024600	0.337500
chr1	181526375	181526575	0.325000	chr12	130249400	130249600	0.470000
chr7	93311960	93312160	0.280000	chr12	13027200	13027400	0.350000
chr5	158903349	158903549	0.535000	chr12	130281200	130281400	0.675000
chr14	37837687	37837887	0.410000	chr12	13039800	13040000	0.440000
chr4	130501924	130502124	0.325000	chr1	213041600	213041800	0.330000
chr6	46123173	46123573	0.390000	chr12	1304200	1304600	0.435000
chr1	32746999	32747399	0.505000	chr12	13044200	13044600	0.685000
chr2	40218702	40219502	0.405000	chr1	213045400	213046200	0.437500
chr16	1295544	1295944	0.460000	chr12	13046000	13046400	0.480000
chr8	27409153	27409353	0.435000	chr12	130464000	130464200	0.510000
chr4	33269559	33269759	0.360000	chr1	213049400	213049600	0.370000
chr13	46597368	46597568	0.510000	chr1	213051200	213051400	0.735000
chr5	4235774	4235974	0.505000	chr12	130527000	130527200	0.540000
chr7	13487450	13487650	0.405000	chr1	213052800	213053000	0.445000
chr2	171119609	171119809	0.360000	chr1	213055200	213055400	0.375000
chr7	128986147	128986547	0.382500	chr1	213055800	213056200	0.395000
chr4	14539979	14540179	0.390000	chr1	213056800	213057000	0.430000
chr6	83128543	83128743	0.305000	chr1	213057400	213057600	0.325000
chr9	101522775	101522975	0.335000	chr12	13060600	13060800	0.400000
chr9	121051042	121051442	0.445000	chr12	13061400	13061800	0.477500
chr20	30885450	30885650	0.415000	chr12	1306200	1306400	0.435000
chr11	86349574	86349774	0.360000	chr1	213065800	213066000	0.395000
chr13	28322125	28322325	0.405000	chr12	130669200	130669400	0.465000
chr6	126509851	126510251	0.360000	chr1	213067400	213067800	0.432500
chr15	26316046	26316246	0.360000	chr1	213069000	213069200	0.375000
chr7	136518754	136518954	0.255000	chr1	213070600	213070800	0.370000
chr16	3824913	3825313	0.365000	chr12	13071800	13072200	0.487500
chrY	1168284	1168484	0.475000	chr12	130748200	130748400	0.570000
chr7	57348201	57348401	0.425000	chr12	130754600	130754800	0.480000
chr7	43726014	43726214	0.340000	chr1	213075800	213076000	0.445000
chr11	65128584	65128984	0.585000	chr12	130761800	130762200	0.615000
chr15	101476933	101477133	0.580000	chr12	130776200	130776400	0.610000
chr4	9956288	9956488	0.500000	chr1	21307800	21308000	0.620000
chr1	58017578	58017778	0.550000	chr12	130782400	130782600	0.680000
chr2	116739821	116740421	0.375000	chr12	130797000	130797600	0.508333
chr7	40475876	40476076	0.440000	chr12	130819000	130819200	0.660000
chr9	845591	845791	0.570000	chr12	130826400	130826600	0.605000
chr3	165998499	165999699	0.461667	chr12	130829400	130830600	0.560833
chrX	145546281	145546481	0.460000	chr12	130832000	130832200	0.480000
chr18	78355070	78355470	0.517500	chr12	130832600	130833000	0.592500
chr8	41584888	41585088	0.460000	chr12	130835600	130835800	0.485000
chr11	97739732	97739932	0.355000	chr12	130836600	130836800	0.365000
chr17	29432786	29432986	0.450000	chr12	130838600	130838800	0.710000
chr18	5406622	5407222	0.410000	chr12	130839200	130839800	0.601667
chr17	18368141	18368341	0.515000	chr12	130853400	130853600	0.530000
chr4	74398173	74398373	0.405000	chr12	130855600	130855800	0.410000
chr2	20706430	20706630	0.365000	chr12	130859200	130859400	0.530000
chr11	95568899	95569099	0.335000	chr12	130868600	130868800	0.345000
chr12	29381260	29381460	0.495000	chr12	130869200	130869400	0.520000
chr13	34878041	34878241	0.490000	chr12	130871000	130871200	0.540000
chr21	43603094	43603894	0.522500	chr12	130871800	130872600	0.796250
chr2	29386575	29386775	0.390000	chr12	130876800	130877000	0.415000
chr2	94675662	94676462	0.322500	chr12	130877800	130878600	0.428750
chr9	32536347	32536547	0.385000	chr12	130879200	130879400	0.490000
chr1	41194778	41195378	0.428333	chr12	130880200	130880800	0.486667
chr21	25950319	25950519	0.440000	chr1	21309000	21309200	0.585000
chr1	239812073	239812273	0.540000	chr12	130916200	130916400	0.585000
chr13	27574639	27574839	0.335000	chr12	130919200	130919400	0.315000
chr21	16348062	16348262	0.330000	chr12	13094400	13094600	0.410000
chr22	20767317	20767517	0.480000	chr12	130948200	130948400	0.485000
chr2	15485991	15486591	0.445000	chr12	130952200	130952800	0.500000
chr2	98632624	98632824	0.520000	chr12	130953800	130954000	0.535000
chrX	139494396	139494596	0.420000	chr12	130958800	130959000	0.530000
chr2	179095400	179095600	0.330000	chr12	130965800	130966000	0.360000
chr17	21216495	21216695	0.450000	chr12	130966600	130966800	0.525000
chr12	80156719	80156919	0.410000	chr12	13097400	13097600	0.490000
chr10	877997	878397	0.552500	chr12	130979800	130980200	0.585000
chr1	6239619	6239819	0.445000	chr12	13098200	13098400	0.515000
chr5	113584605	113585205	0.381667	chr12	13099000	13099600	0.448333
chrX	142129078	142129278	0.460000	chr12	130994000	130994200	0.605000
chr12	78445884	78446084	0.410000	chr12	130996000	130996200	0.430000
chr1	2638311	2638511	0.460000	chr12	131000000	131000200	0.585000
chr5	55225040	55225240	0.495000	chr12	131002400	131002600	0.550000
chrX	69421523	69421923	0.625000	chr12	13101200	13101600	0.730000
chr1	12341066	12341266	0.360000	chr12	13102400	13102600	0.435000
chr4	12583418	12583618	0.430000	chr12	131035400	131035600	0.545000
chrX	135176967	135177167	0.485000	chr1	21310400	21310600	0.530000
chr11	57429556	57429756	0.520000	chr12	131047400	131047600	0.630000
chr10	90804085	90804285	0.515000	chr12	131071200	131071400	0.570000
chr2	86657664	86657864	0.420000	chr12	131093000	131093200	0.570000
chr1	240870578	240870778	0.325000	chr12	131101800	131102000	0.390000
chr19	9679378	9679578	0.595000	chr12	131104800	131105000	0.630000
chr1	173024280	173024480	0.445000	chr12	131106000	131106200	0.585000
chr14	29631609	29631809	0.495000	chr12	131121800	131122000	0.565000
chr16	542857	543057	0.515000	chr12	131128800	131129000	0.675000
chr16	15942503	15942703	0.575000	chr12	131132400	131132600	0.605000
chr16	83944228	83944428	0.460000	chr12	131137800	131138000	0.625000
chr2	178164813	178165013	0.405000	chr12	131143400	131143600	0.420000
chr3	168020934	168021134	0.360000	chr12	131148000	131148200	0.425000
chr12	124929845	124930045	0.515000	chr12	131164200	131164400	0.545000
chr10	62596468	62596668	0.555000	chr12	131194200	131194400	0.560000
chr7	98702829	98703429	0.491667	chr12	131201600	131202200	0.573333
chr18	23177150	23177350	0.585000	chr12	131217200	131217400	0.600000
chr20	42578500	42578700	0.460000	chr12	131222400	131222600	0.530000
chr10	69337773	69337973	0.560000	chr12	131224600	131224800	0.645000
chr4	93635056	93635256	0.280000	chr1	213122600	213122800	0.310000
chr6	42961684	42961884	0.555000	chr12	131226400	131226600	0.645000
chr8	11094222	11096622	0.400000	chr12	131229400	131231800	0.536250
chr1	237829973	237831373	0.408571	chr1	213123600	213125000	0.389286
chr1	37414389	37414589	0.480000	chr12	131237400	131237600	0.535000
chr2	102439825	102440025	0.455000	chr12	131239800	131240000	0.515000
chr13	24261669	24261869	0.475000	chr12	131243000	131243200	0.515000
chr18	16938789	16938989	0.400000	chr12	131248000	131248200	0.510000
chr8	46551423	46551623	0.570000	chr12	131251400	131251600	0.585000
chr20	47989711	47989911	0.545000	chr12	131268200	131268400	0.560000
chr3	99669137	99669337	0.395000	chr12	131284200	131284400	0.665000
chr10	131732900	131733300	0.515000	chr12	131311200	131311600	0.607500
chr4	116189224	116189424	0.435000	chr12	131327800	131328000	0.565000
chr5	137696429	137696829	0.377500	chr12	131341600	131342000	0.612500
chr20	31207940	31208340	0.387500	chr12	131350200	131350600	0.400000
chr15	75066060	75066860	0.428750	chr12	131351200	131352000	0.537500
chr14	103750098	103750298	0.490000	chr12	131358000	131358200	0.510000
chr21	46168476	46168876	0.590000	chr12	131364000	131364400	0.630000
chr10	78966340	78966540	0.545000	chr12	131392800	131393000	0.600000
chr3	41678238	41678438	0.375000	chr12	131434600	131434800	0.450000
chr20	36726462	36726662	0.480000	chr12	131437000	131437200	0.665000
chr1	23820898	23821298	0.492500	chr12	131438800	131439200	0.592500
chr5	157303021	157303821	0.502500	chr12	131440600	131441400	0.630000
chr1	192745540	192745740	0.445000	chr12	131441800	131442000	0.580000
chr21	27664580	27664780	0.515000	chr12	131452600	131452800	0.590000
chr8	118353912	118354112	0.510000	chr12	131454800	131455000	0.620000
chr5	170628290	170628490	0.455000	chr12	131473800	131474000	0.520000
chr2	38064234	38064434	0.510000	chr12	131474400	131474600	0.585000
chr14	22888317	22888517	0.465000	chr12	13148000	13148200	0.510000
chr2	206611803	206612003	0.470000	chr12	131487800	131488000	0.480000
chr8	72359755	72359955	0.430000	chr12	131493600	131493800	0.545000
chr15	91619813	91620013	0.465000	chr1	213150400	213150600	0.505000
chr4	24879093	24879293	0.525000	chr12	131511400	131511600	0.530000
chr13	43904028	43904228	0.375000	chr12	131530600	131530800	0.445000
chr12	86243646	86243846	0.455000	chr12	131536400	131536600	0.540000
chr2	62776781	62776981	0.280000	chr12	13154200	13154400	0.320000
chr9	120039021	120039221	0.455000	chr1	213154400	213154600	0.480000
chr4	6234807	6235007	0.485000	chr1	213155200	213155400	0.520000
chr17	59987829	59988229	0.517500	chr12	131560200	131560600	0.595000
chr6	149253830	149254030	0.380000	chr12	13156400	13156600	0.420000
chr7	68851473	68851873	0.500000	chr12	131592200	131592600	0.585000
chr17	52202490	52202690	0.505000	chr12	131593000	131593200	0.535000
chrY	4297213	4297413	0.535000	chr12	131598800	131599000	0.660000
chr4	6861377	6861577	0.445000	chr12	131599400	131599600	0.560000
chr9	27479160	27479360	0.450000	chr12	131604600	131604800	0.545000
chr19	26808345	26808745	0.405000	chr12	131605200	131605600	0.500000
chr4	139047281	139047681	0.400000	chr12	131606600	131607000	0.437500
chr6	51966294	51966494	0.430000	chr12	131609200	131609400	0.460000
chr7	1156863	1157063	0.555000	chr12	131620600	131620800	0.570000
chr13	113947751	113948351	0.560000	chr12	131623800	131624400	0.620000
chr10	2986044	2986244	0.560000	chr12	131627200	131627400	0.655000
chr8	125699092	125699492	0.462500	chr12	131637200	131637600	0.637500
chr1	53941067	53941267	0.520000	chr12	131638200	131638400	0.555000
chr21	42453152	42453352	0.470000	chr12	131639000	131639200	0.495000
chr11	112395148	112395548	0.530000	chr12	131642200	131642600	0.602500
chr1	5046304	5046504	0.475000	chr12	131646600	131646800	0.640000
chr7	150175608	150176008	0.442500	chr12	13165600	13166000	0.452500
chr13	54538789	54538989	0.335000	chr12	131673600	131673800	0.340000
chr22	12155095	12155295	0.470000	chr12	131682200	131682400	0.685000
chr21	43616324	43616924	0.515000	chr12	131710600	131711200	0.638333
chr8	69790075	69790275	0.470000	chr12	131711800	131712000	0.600000
chr1	49244456	49244656	0.315000	chr12	131716400	131716600	0.385000
chr5	88864716	88864916	0.505000	chr12	13173600	13173800	0.520000
chr4	113096062	113096262	0.450000	chr1	21317400	21317600	0.635000
chr8	133564547	133564747	0.370000	chr12	131745000	131745200	0.400000
chr7	54038667	54038867	0.430000	chr12	131755400	131755600	0.490000
chr7	139047544	139047744	0.425000	chr12	131766600	131766800	0.525000
chr6	56353185	56353785	0.420000	chr12	131773600	131774200	0.555000
chr4	128569282	128569482	0.390000	chr12	131784000	131784200	0.485000
chr8	134114707	134114907	0.370000	chr12	13179800	13180000	0.610000
chrX	148121804	148122404	0.426667	chr12	131804000	131804600	0.476667
chr16	67251799	67251999	0.395000	chr12	131808800	131809000	0.680000
chr16	19741545	19741745	0.395000	chr12	131815200	131815400	0.415000
chr11	24267059	24267259	0.425000	chr12	131819200	131819400	0.465000
chr7	73884513	73884713	0.515000	chr12	131828200	131828400	0.735000
chr17	82067413	82068213	0.511250	chr12	131828800	131829600	0.715000
chr14	21418254	21418454	0.505000	chr12	131830400	131830600	0.785000
chr10	72925928	72926128	0.465000	chr12	131831000	131831200	0.640000
chr18	606209	606409	0.540000	chr12	131832800	131833000	0.630000
chr1	51224263	51224463	0.465000	chr12	131833800	131834000	0.555000
chr22	40666030	40666230	0.535000	chr12	131851400	131851600	0.710000
chr5	77639304	77639504	0.630000	chr12	131852000	131852200	0.685000
chr1	156601261	156601461	0.585000	chr12	131853000	131853200	0.630000
chr2	218333074	218333274	0.530000	chr1	21318600	21318800	0.565000
chr14	41228706	41228906	0.470000	chr12	131861000	131861200	0.600000
chr21	42616591	42616991	0.550000	chr12	131863000	131863400	0.605000
chr20	34301919	34302119	0.465000	chr12	131867600	131867800	0.500000
chr2	150542205	150542405	0.620000	chr12	131872200	131872400	0.630000
chr11	53819519	53819719	0.415000	chr12	131872800	131873000	0.470000
chrX	134618750	134619150	0.407500	chr12	131878400	131878800	0.425000
chr12	48877795	48877995	0.490000	chr12	131883200	131883400	0.515000
chr2	6863805	6864005	0.560000	chr12	131894400	131894600	0.790000
chr3	66020019	66020619	0.481667	chr12	131896000	131896600	0.711667
chr20	33455745	33455945	0.550000	chr12	131897000	131897200	0.645000
chr1	230750934	230751134	0.565000	chr12	131902000	131902200	0.690000
chr4	40547506	40548106	0.435000	chr12	131912600	131913200	0.675000
chr8	113859196	113859396	0.590000	chr12	131916800	131917000	0.655000
chr3	3033314	3033514	0.390000	chr12	131923400	131923600	0.560000
chrY	2277149	2277349	0.515000	chr12	131924600	131924800	0.575000
chr13	33493967	33494367	0.445000	chr12	131925800	131926200	0.472500
chrX	10156165	10156365	0.500000	chr12	131929000	131929200	0.740000
chrX	101244402	101245002	0.501667	chr12	131929800	131930400	0.716667
chr2	59208576	59208776	0.310000	chr12	131948200	131948400	0.340000
chr2	165532614	165533014	0.397500	chr12	131948800	131949200	0.442500
chr3	68419114	68419514	0.415000	chr12	131949600	131950000	0.770000
chr12	103348830	103349830	0.340000	chr12	131950400	131951400	0.577000
chr3	177899870	177900270	0.512500	chr12	131955800	131956200	0.517500
chr16	8723900	8724100	0.515000	chr12	131958200	131958400	0.530000
chr2	179250414	179250814	0.402500	chr12	13196400	13196800	0.455000
chr4	45449739	45450139	0.425000	chr12	131975200	131975600	0.450000
chr16	72342712	72342912	0.405000	chr12	131980400	131980600	0.440000
chr17	48330645	48331245	0.418333	chr12	131985200	131985800	0.518333
chr4	66952893	66953093	0.535000	chr12	131987000	131987200	0.575000
chr2	125680942	125681742	0.387500	chr1	21320000	21320800	0.491250
chr1	14595260	14595860	0.481667	chr12	132001200	132001800	0.525000
chr6	41484845	41485045	0.385000	chr12	13201000	13201200	0.505000
chr3	2307308	2307508	0.505000	chr12	132018600	132018800	0.545000
chr7	139726101	139726301	0.455000	chr12	132023800	132024000	0.595000
chr20	41312667	41312867	0.510000	chr12	132051800	132052000	0.575000
chr20	54518116	54518516	0.405000	chr12	132060400	132060800	0.540000
chr1	205354914	205355114	0.470000	chr12	132063600	132063800	0.585000
chr11	36671478	36671678	0.465000	chr12	132066400	132066600	0.545000
chr5	130516598	130516998	0.357500	chr12	132071000	132071400	0.457500
chr1	160563542	160563742	0.465000	chr12	132073400	132073600	0.490000
chr5	2310753	2311153	0.452500	chr12	132076800	132077200	0.497500
chr10	114307515	114307715	0.430000	chr12	132080600	132080800	0.620000
chr22	45536795	45538195	0.549286	chr12	132084200	132085600	0.648571
chr12	1396415	1396615	0.365000	chr12	132086800	132087000	0.435000
chr10	107651959	107652159	0.335000	chr12	13209600	13209800	0.370000
chr19	43718202	43718402	0.520000	chr12	132115600	132115800	0.555000
chr13	36775462	36775662	0.475000	chr12	132117600	132117800	0.690000
chr4	157424873	157425073	0.515000	chr1	21321200	21321400	0.520000
chr1	245691715	245691915	0.435000	chr12	13212200	13212400	0.445000
chr4	184995533	184995733	0.375000	chr12	132125000	132125200	0.415000
chr5	5766243	5767043	0.496250	chr12	132133800	132134600	0.631250
chr5	90492538	90492738	0.495000	chr12	132136600	132136800	0.515000
chr5	149596914	149597114	0.510000	chr12	132137200	132137400	0.515000
chr6	43764403	43764603	0.510000	chr12	132137800	132138000	0.585000
chr9	2422615	2422815	0.455000	chr12	132139200	132139400	0.655000
chr13	36318021	36319021	0.507000	chr12	132143400	132144400	0.743000
chr2	24906141	24906341	0.485000	chr12	132144800	132145000	0.680000
chr7	135629427	135629627	0.510000	chr12	132149000	132149200	0.655000
chr5	108800754	108800954	0.570000	chr12	132149600	132149800	0.675000
chr4	176955410	176955610	0.520000	chr12	132154000	132154200	0.645000
chr2	173062183	173062583	0.475000	chr12	132160200	132160600	0.625000
chr8	52782302	52782902	0.485000	chr12	132161200	132161800	0.650000
chr11	17554022	17554422	0.467500	chr12	132162600	132163000	0.597500
chr20	45617258	45617458	0.525000	chr12	132164000	132164200	0.550000
chr19	25839244	25839444	0.415000	chr12	132179000	132179200	0.560000
chr18	14976232	14976632	0.405000	chr12	132185800	132186200	0.487500
chrX	94941636	94941836	0.465000	chr12	132189600	132189800	0.765000
chr7	129336106	129336306	0.525000	chr12	132190200	132190400	0.625000
chr16	11373526	11373726	0.540000	chr12	132194200	132194400	0.585000
chr14	39002857	39003057	0.500000	chr1	21322000	21322200	0.545000
chr9	79467298	79467498	0.460000	chr12	132219000	132219200	0.605000
chr11	84071306	84071506	0.545000	chr12	13222200	13222400	0.585000
chrX	12832026	12832226	0.525000	chr12	132222600	132222800	0.560000
chrX	99101145	99101345	0.455000	chr12	132248600	132248800	0.510000
chr10	14519674	14519874	0.405000	chr12	132268800	132269000	0.635000
chr22	38642690	38642890	0.505000	chr12	132275200	132275400	0.615000
chr17	11526354	11526554	0.505000	chr12	132279200	132279400	0.570000
chr1	34050821	34051421	0.416667	chr1	21322800	21323400	0.496667
chr6	74829779	74830179	0.430000	chr12	132342400	132342800	0.610000
chr1	3161351	3161551	0.490000	chr12	132393400	132393600	0.595000
chr18	78395855	78396255	0.520000	chr12	132394000	132394400	0.660000
chr2	213540847	213541047	0.460000	chr1	2132400	2132600	0.610000
chr13	69142693	69142893	0.375000	chr12	132414000	132414200	0.670000
chrX	109533532	109533732	0.450000	chr12	132415000	132415200	0.685000
chr18	56470520	56470720	0.495000	chr12	132422400	132422600	0.565000
chr2	105941860	105942460	0.408333	chr12	132423400	132424000	0.663333
chr8	56788508	56788708	0.390000	chr12	132428200	132428400	0.650000
chr6	83876887	83877087	0.535000	chr12	132429200	132429400	0.640000
chrY	21408742	21408942	0.470000	chr12	132430400	132430600	0.675000
chr2	241885310	241885710	0.597500	chr12	132433800	132434200	0.657500
chrX	60469391	60469591	0.415000	chr12	132439600	132439800	0.535000
chr14	46288040	46289240	0.405833	chr1	21324400	21325600	0.530833
chr11	7974740	7974940	0.560000	chr12	132445000	132445200	0.630000
chr4	149335694	149335894	0.485000	chr12	132446000	132446200	0.625000
chr5	139927973	139928373	0.497500	chr12	132448000	132448400	0.597500
chr10	103254648	103254848	0.465000	chr12	132454800	132455000	0.660000
chr5	66635632	66636232	0.445000	chr12	132467600	132468200	0.500000
chr8	18847661	18847861	0.485000	chr12	132471200	132471400	0.510000
chr7	27154713	27154913	0.455000	chr12	132475400	132475600	0.585000
chr8	55976814	55977014	0.555000	chr12	132477200	132477400	0.645000
chr17	23599525	23599725	0.400000	chr12	132479000	132479200	0.675000
chr6	36649729	36649929	0.560000	chr12	132482000	132482200	0.630000
chr9	2493865	2494065	0.510000	chr12	132488600	132488800	0.640000
chr10	51923950	51924150	0.440000	chr12	132489200	132489400	0.730000
chr1	82497578	82497778	0.515000	chr12	132489800	132490000	0.820000
chr17	49541465	49542265	0.415000	chr12	132490600	132491400	0.672500
chr6	122205536	122205736	0.410000	chr12	132491800	132492000	0.650000
chr12	52948312	52948512	0.520000	chr12	132493800	132494000	0.615000
chr20	38723684	38723884	0.630000	chr12	132494400	132494600	0.675000
chr18	12096284	12096484	0.305000	chr12	1325000	1325200	0.310000
chr1	1974545	1975145	0.601667	chr12	132500200	132500800	0.646667
chr3	25573252	25573452	0.545000	chr12	132501400	132501600	0.660000
chrX	69880826	69881026	0.405000	chr12	132502600	132502800	0.670000
chr17	80422721	80423121	0.615000	chr12	132503800	132504200	0.632500
chr20	61484532	61484732	0.580000	chr12	132505200	132505400	0.650000
chr12	16091459	16091859	0.495000	chr12	132506800	132507200	0.672500
chr2	7039260	7039460	0.425000	chr12	132515000	132515200	0.575000
chrX	2271258	2271658	0.482500	chr12	132516200	132516600	0.535000
chr3	122399734	122399934	0.500000	chr12	132519400	132519600	0.545000
chr15	22857512	22857712	0.500000	chr12	132520600	132520800	0.640000
chr19	34596571	34596771	0.600000	chr12	132524000	132524200	0.660000
chr11	6063377	6063577	0.415000	chr12	132530000	132530200	0.530000
chrY	14352445	14352645	0.410000	chr12	132538000	132538200	0.645000
chr11	117023918	117024118	0.465000	chr12	132555000	132555200	0.550000
chr18	48028123	48028323	0.550000	chr12	13255800	13256000	0.645000
chr5	168832504	168832704	0.450000	chr12	132558400	132558600	0.560000
chr19	4880083	4880283	0.555000	chr12	132559000	132559200	0.635000
chr12	98203640	98206040	0.374167	chr12	132559800	132562200	0.712083
chr21	21845218	21845418	0.480000	chr12	132572200	132572400	0.690000
chr9	67430711	67430911	0.540000	chr12	132594000	132594200	0.600000
chr2	118234197	118235197	0.421000	chr12	132598000	132599000	0.744000
chr14	90631498	90631698	0.510000	chr12	132600600	132600800	0.535000
chr6	92996395	92996595	0.420000	chr12	132602600	132602800	0.645000
chr4	148145595	148145795	0.575000	chr12	132604000	132604200	0.685000
chr10	65403319	65403519	0.320000	chr1	213260800	213261000	0.370000
chr14	31668048	31668248	0.540000	chr12	132615000	132615200	0.565000
chr17	37552467	37552667	0.385000	chr12	132620000	132620200	0.675000
chr14	30989286	30989886	0.478333	chr12	132620600	132621200	0.641667
chr9	89922093	89922693	0.493333	chr12	132621800	132622400	0.633333
chr2	43876218	43876618	0.542500	chr12	132622800	132623200	0.592500
chr8	38695673	38695873	0.450000	chr12	132638800	132639000	0.505000
chr9	692774	692974	0.525000	chr12	132641000	132641200	0.540000
chr16	27145866	27146066	0.455000	chr12	132658600	132658800	0.495000
chr5	174326619	174326819	0.445000	chr12	132660200	132660400	0.520000
chr1	220146168	220146368	0.455000	chr12	132663000	132663200	0.535000
chr16	50332904	50333104	0.455000	chr12	132685200	132685400	0.470000
chr4	52794536	52794736	0.520000	chr12	132686200	132686400	0.600000
chr14	45698391	45698791	0.432500	chr12	132687200	132687600	0.750000
chr15	98605538	98605738	0.535000	chr12	132688000	132688200	0.780000
chr1	245242724	245242924	0.530000	chr12	132689200	132689400	0.655000
chr3	114576092	114576492	0.502500	chr12	132695400	132695800	0.555000
chr7	155885276	155885476	0.615000	chr12	132710600	132710800	0.765000
chr12	35754247	35754847	0.380000	chr12	132711200	132711800	0.615000
chr2	198186287	198186487	0.470000	chr12	132718200	132718400	0.640000
chr4	143764970	143765570	0.413333	chr12	132723600	132724200	0.455000
chr12	13209757	13209957	0.410000	chr12	13275400	13275600	0.570000
chr21	42240190	42240390	0.565000	chr12	132754600	132754800	0.570000
chr11	38180727	38180927	0.435000	chr12	132757400	132757600	0.585000
chr2	8621800	8623400	0.548750	chr12	132760800	132762400	0.716875
chr1	192886551	192886751	0.515000	chr12	132765400	132765600	0.535000
chr6	136976979	136977179	0.505000	chr12	132766800	132767000	0.510000
chr4	38002841	38003041	0.420000	chr12	132768400	132768600	0.525000
chr2	112597110	112597310	0.480000	chr12	132770200	132770400	0.505000
chr6	50707567	50707767	0.475000	chr12	132771600	132771800	0.525000
chr22	44831542	44831742	0.485000	chr12	132772600	132772800	0.510000
chr10	100687254	100687654	0.570000	chr12	13278200	13278600	0.607500
chr7	67268252	67268452	0.480000	chr12	132788800	132789000	0.665000
chr9	107032986	107033386	0.430000	chr12	132804400	132804800	0.612500
chr17	22270737	22270937	0.595000	chr12	132807800	132808000	0.695000
chr3	148812302	148812702	0.467500	chr12	132809400	132809800	0.507500
chr4	75873818	75874418	0.431667	chr12	132810600	132811200	0.521667
chr1	90965100	90965300	0.380000	chr12	132812800	132813000	0.415000
chr4	27888967	27889167	0.340000	chr12	132818600	132818800	0.455000
chr6	160672379	160672579	0.385000	chr12	132820200	132820400	0.490000
chr9	223919	224119	0.350000	chr12	132824200	132824400	0.475000
chr9	13300381	13300581	0.450000	chr12	132827800	132828000	0.485000
chr1	230760980	230761180	0.540000	chr12	132828400	132828600	0.625000
chr10	44880051	44880251	0.495000	chr12	132829000	132829200	0.615000
chr2	134420468	134420668	0.550000	chr12	132834200	132834400	0.570000
chr11	131424752	131425152	0.502500	chr12	132835400	132835800	0.525000
chr14	27112210	27112610	0.395000	chr12	1328400	1328800	0.432500
chr14	90657573	90657773	0.375000	chr12	132847400	132847600	0.570000
chr2	22997560	22997960	0.445000	chr12	132858800	132859200	0.592500
chr15	64948320	64949120	0.441250	chr12	132866400	132867200	0.478750
chr7	128002685	128002885	0.445000	chr12	132873000	132873200	0.570000
chr3	64181058	64181458	0.422500	chr12	13288400	13288800	0.467500
chr1	206002605	206003005	0.505000	chr12	132887600	132888000	0.632500
chr17	33667039	33667239	0.495000	chr12	132904800	132905000	0.700000
chr6	46223440	46223840	0.450000	chr12	132908400	132908800	0.642500
chr19	16276003	16277203	0.500833	chr12	132955800	132957000	0.621667
chr13	22202009	22202209	0.470000	chr1	21329600	21329800	0.495000
chr5	123859562	123859762	0.435000	chr12	132964000	132964200	0.515000
chr11	115409858	115410058	0.450000	chr12	132977000	132977200	0.605000
chr20	58010610	58010810	0.575000	chr12	132986200	132986400	0.655000
chr7	69455361	69455561	0.530000	chr12	133037400	133037600	0.745000
chr1	107944241	107944441	0.390000	chr12	133038400	133038600	0.490000
chr6	155045165	155046565	0.465000	chr12	133079600	133081000	0.558571
chr13	18643807	18644807	0.450000	chr12	133129800	133130800	0.667000
chr12	99858734	99858934	0.440000	chr12	13316600	13316800	0.510000
chr3	10689595	10689795	0.555000	chr12	133181400	133181600	0.600000
chr16	51033075	51033275	0.525000	chr1	21332000	21332200	0.565000
chr17	8899330	8899930	0.515000	chr1	2133200	2133800	0.701667
chr8	116827022	116827222	0.470000	chr1	213327400	213327600	0.490000
chr17	19916904	19917104	0.485000	chr1	213332600	213332800	0.520000
chr1	161626122	161626922	0.481250	chr1	21334200	21335000	0.592500
chr14	78542958	78543158	0.440000	chr1	21335800	21336000	0.620000
chr2	93890914	93891114	0.400000	chr12	13362400	13362600	0.505000
chr13	19948886	19949086	0.455000	chr1	213374400	213374600	0.505000
chr1	236506650	236506850	0.465000	chr1	213376000	213376200	0.470000
chr5	172968544	172968944	0.490000	chr1	21338000	21338400	0.532500
chr22	43802293	43802493	0.525000	chr12	13397000	13397200	0.580000
chr5	171190146	171190346	0.400000	chr1	21340600	21340800	0.550000
chr5	104595826	104596026	0.475000	chr1	21341600	21341800	0.535000
chr9	89172729	89172929	0.445000	chr1	21343200	21343400	0.465000
chrY	25239879	25240079	0.350000	chr12	13440000	13440200	0.470000
chr20	36455817	36456017	0.535000	chr1	21344800	21345000	0.685000
chr14	79510175	79510575	0.432500	chr1	21345400	21345800	0.750000
chr2	215487734	215488134	0.377500	chr1	21353400	21353800	0.460000
chr20	23111907	23112107	0.505000	chr12	13536600	13536800	0.510000
chr2	236798365	236798565	0.435000	chr12	13537800	13538000	0.445000
chr3	14562492	14562692	0.405000	chr1	21354600	21354800	0.440000
chr9	75936424	75936624	0.380000	chr12	13569400	13569600	0.455000
chr5	49303894	49304094	0.380000	chr1	213573000	213573200	0.410000
chr3	96799053	96799453	0.462500	chr1	213604400	213604800	0.542500
chr16	50036113	50036713	0.433333	chr1	213605600	213606200	0.461667
chr21	36485334	36485534	0.490000	chr1	213622800	213623000	0.525000
chr10	57674617	57674817	0.335000	chr1	21365200	21365400	0.345000
chr1	122578086	122578286	0.400000	chr12	13661400	13661600	0.450000
chr11	97659264	97659464	0.400000	chr1	213670400	213670600	0.435000
chr15	82624802	82625002	0.505000	chr1	21368600	21368800	0.560000
chr18	44718099	44718299	0.475000	chr1	21370600	21370800	0.540000
chr14	62322504	62322704	0.480000	chr1	213712200	213712400	0.550000
chr18	23385798	23385998	0.520000	chr1	213719600	213719800	0.575000
chr10	117729122	117729322	0.435000	chr1	213723400	213723600	0.450000
chr4	144171698	144171898	0.425000	chr1	213725200	213725400	0.475000
chr11	122783847	122784047	0.445000	chr12	13739800	13740000	0.455000
chrX	36704186	36704386	0.405000	chr1	213762200	213762400	0.490000
chr3	70407451	70407651	0.455000	chr1	213784000	213784200	0.470000
chr2	138762620	138762820	0.435000	chr1	213788400	213788600	0.445000
chr19	46818897	46819097	0.500000	chr1	21381400	21381600	0.515000
chr9	100248278	100248478	0.390000	chr12	1382200	1382400	0.445000
chr2	165462786	165462986	0.375000	chr1	21384600	21384800	0.420000
chr4	15259097	15259297	0.375000	chr1	213852200	213852400	0.395000
chr18	2858317	2858517	0.405000	chr1	21385600	21385800	0.415000
chr14	102417120	102417320	0.435000	chr12	13864200	13864400	0.500000
chr17	13622685	13623285	0.390000	chr1	21389400	21390000	0.428333
chr8	135447366	135447566	0.425000	chr1	213899600	213899800	0.455000
chr10	87965671	87965871	0.340000	chr12	13937800	13938000	0.380000
chr8	55778952	55779152	0.400000	chr12	13941800	13942000	0.430000
chr1	167527931	167528131	0.495000	chr12	13962800	13963000	0.575000
chr4	66023682	66023882	0.370000	chr1	21396600	21396800	0.340000
chr6	37255663	37255863	0.450000	chr1	21397800	21398000	0.575000
chr5	179365563	179365763	0.530000	chr1	2139800	2140000	0.555000
chr12	66288631	66289031	0.515000	chr1	213985200	213985600	0.650000
chr11	18767800	18768000	0.485000	chr1	213987800	213988000	0.500000
chr5	54324324	54324524	0.350000	chr1	214002600	214002800	0.390000
chrY	15452456	15452856	0.322500	chr1	214003200	214003600	0.380000
chr17	13400675	13400875	0.445000	chr1	214019000	214019200	0.470000
chr2	8776330	8776530	0.215000	chr12	1402000	1402200	0.280000
chr20	24528858	24529058	0.440000	chr12	14111400	14111600	0.495000
chr1	186179739	186179939	0.400000	chr1	214123200	214123400	0.485000
chr7	58887115	58887315	0.410000	chr1	214125000	214125200	0.455000
chr6	27957953	27958153	0.450000	chr12	14157200	14157400	0.455000
chr1	175807293	175807493	0.385000	chr12	14169400	14169600	0.410000
chr14	26632234	26632434	0.355000	chr12	14171200	14171400	0.405000
chr20	2306353	2306553	0.365000	chr12	14186000	14186200	0.400000
chr8	131689066	131689266	0.370000	chr1	214214000	214214200	0.440000
chr2	171531312	171531712	0.420000	chr12	1421400	1421800	0.445000
chr3	146546369	146546569	0.355000	chr12	14216400	14216600	0.365000
chrY	20578585	20578785	0.385000	chr12	14221200	14221400	0.415000
chr16	26342849	26343049	0.510000	chr1	214229800	214230000	0.585000
chr1	209380855	209381055	0.400000	chr12	14235200	14235400	0.415000
chr11	49104723	49105323	0.385000	chr12	14239600	14240200	0.405000
chr19	8937006	8937206	0.465000	chr1	214244400	214244600	0.470000
chr20	54300750	54300950	0.335000	chr12	14252800	14253000	0.355000
chr3	118601065	118602065	0.385000	chr12	14255800	14256800	0.410000
chr4	164043279	164043879	0.430000	chr12	14257800	14258400	0.495000
chr22	24890795	24891795	0.459000	chr12	14260000	14261000	0.525000
chr7	38234304	38234504	0.500000	chr1	214261600	214261800	0.595000
chr14	54400328	54400728	0.315000	chr12	14264800	14265200	0.395000
chr8	93935453	93935653	0.350000	chr12	14267600	14267800	0.375000
chr8	71414025	71415025	0.418000	chr12	14273200	14274200	0.434000
chr1	146910621	146910821	0.450000	chr12	14276000	14276200	0.455000
chr19	55086953	55087553	0.648333	chr1	21428000	21428600	0.768333
chrX	112935067	112935267	0.435000	chr1	2142800	2143000	0.620000
chr8	1631220	1631820	0.525000	chr1	214280400	214281000	0.590000
chr3	184355743	184356543	0.547500	chr1	214281400	214282200	0.590000
chr5	154536650	154536850	0.365000	chr12	14283600	14283800	0.410000
chr11	116304842	116305242	0.415000	chr12	14284200	14284600	0.490000
chr6	116373816	116374016	0.240000	chr12	14291000	14291200	0.355000
chr7	49241313	49241513	0.315000	chr1	214292400	214292600	0.410000
chr7	145214687	145214887	0.400000	chr12	1430200	1430400	0.425000
chr7	94828058	94828258	0.345000	chr1	214310800	214311000	0.350000
chr14	73197649	73197849	0.360000	chr12	14315000	14315200	0.385000
chr20	53715752	53715952	0.465000	chr12	14317800	14318000	0.480000
chr5	174179024	174179224	0.520000	chr1	214326600	214326800	0.560000
chr6	111419210	111419410	0.305000	chr1	214327400	214327600	0.345000
chr2	66397457	66397657	0.380000	chr12	14327800	14328000	0.435000
chr11	114770220	114770420	0.470000	chr1	214329000	214329200	0.495000
chr4	137059563	137059763	0.425000	chr1	214332000	214332200	0.520000
chr2	213886096	213886296	0.395000	chr1	214333000	214333200	0.495000
chr5	61234955	61235155	0.450000	chr12	14355200	14355400	0.500000
chr20	55019089	55019289	0.385000	chr12	1436200	1436400	0.440000
chr3	41076308	41076908	0.450000	chr1	214362200	214362800	0.481667
chr4	165164512	165164712	0.315000	chr12	14362400	14362600	0.320000
chr6	10128898	10129098	0.430000	chr12	14365400	14365600	0.505000
chr18	15276516	15276716	0.400000	chr12	14366000	14366200	0.435000
chr6	49625328	49625528	0.290000	chr12	14367400	14367600	0.375000
chr9	50771425	50771625	0.000000	chr12	14373400	14373600	0.380000
chr11	64157429	64157629	0.385000	chr12	14385200	14385400	0.455000
chr16	59972053	59972253	0.470000	chr1	21438800	21439000	0.505000
chr4	160334550	160334750	0.290000	chr12	14391000	14391200	0.340000
chrX	143890646	143891646	0.311000	chr12	14394400	14395400	0.358000
chr14	95752698	95752898	0.420000	chr12	14396200	14396400	0.445000
chr4	117587816	117588016	0.380000	chr12	1439800	1440000	0.425000
chr10	84650902	84651102	0.545000	chr1	21440000	21440200	0.690000
chr1	44483131	44483331	0.505000	chr12	144000	144200	0.580000
chrX	129458680	129458880	0.400000	chr12	14403800	14404000	0.410000
chr15	59080977	59081377	0.472500	chr1	21440600	21441000	0.602500
chr10	53950553	53950753	0.340000	chr12	14408400	14408600	0.370000
chr11	39952847	39953047	0.320000	chr12	14411200	14411400	0.385000
chr18	57227887	57228087	0.435000	chr12	14415000	14415200	0.455000
chr20	22453917	22454117	0.345000	chr12	14416800	14417000	0.405000
chr11	76054803	76055003	0.330000	chr12	14417800	14418000	0.410000
chr4	59712745	59712945	0.325000	chr12	14418600	14418800	0.355000
chr1	61095255	61095455	0.395000	chr1	214419800	214420000	0.450000
chr10	51886384	51887184	0.411250	chr1	214427800	214428600	0.413750
chr5	128134963	128135163	0.325000	chr1	214436800	214437000	0.340000
chr4	16285078	16285478	0.420000	chr1	214439400	214439800	0.432500
chr12	96394399	96394599	0.375000	chr1	214441200	214441400	0.375000
chr7	158234020	158234220	0.360000	chr12	14443600	14443800	0.325000
chr8	64504146	64504346	0.315000	chr1	214446000	214446200	0.390000
chr1	198580095	198580295	0.450000	chr12	14454200	14454400	0.485000
chr4	179419114	179419314	0.315000	chr1	214455600	214455800	0.380000
chr3	193880617	193880817	0.495000	chr1	214464600	214464800	0.585000
chr12	4100231	4100431	0.365000	chr12	14493800	14494000	0.430000
chr4	98015300	98015700	0.360000	chr12	14506200	14506600	0.445000
chr2	48119565	48119765	0.390000	chr1	21452200	21452400	0.420000
chr21	35212323	35212523	0.400000	chr1	214531600	214531800	0.410000
chr9	86639746	86639946	0.510000	chr1	21454000	21454200	0.530000
chr4	48312191	48312391	0.485000	chr1	21455000	21455200	0.570000
chr18	78560828	78561628	0.486250	chr1	214551000	214551800	0.715000
chr11	102039065	102039265	0.425000	chr12	14554600	14554800	0.500000
chr11	62359246	62359446	0.530000	chr1	214558000	214558200	0.535000
chrX	116547564	116547764	0.395000	chr12	14558600	14558800	0.445000
chr5	113519423	113519623	0.340000	chr12	14562400	14562600	0.360000
chr7	68457163	68458163	0.494000	chr12	14567400	14568400	0.646000
chr19	25545805	25546005	0.380000	chr12	14577400	14577600	0.405000
chr1	198457207	198457407	0.495000	chr12	14578800	14579000	0.520000
chr10	62650725	62650925	0.360000	chr1	214585200	214585400	0.350000
chr9	123163478	123163678	0.310000	chr12	14602200	14602400	0.355000
chr8	11507267	11507867	0.536667	chr1	214602800	214603400	0.568333
chr1	125117775	125117975	0.410000	chr1	214604000	214604200	0.555000
chr14	85149845	85150045	0.305000	chr12	14607600	14607800	0.350000
chr2	148343350	148343550	0.365000	chr12	14613800	14614000	0.460000
chr10	84136487	84136687	0.480000	chr12	14614800	14615000	0.485000
chr15	40826818	40827018	0.420000	chr1	214617400	214617600	0.325000
chr2	119620683	119620883	0.390000	chr12	14622000	14622200	0.410000
chr8	83483284	83483484	0.355000	chr1	214628200	214628400	0.365000
chr3	114593310	114593510	0.440000	chr12	14630200	14630400	0.505000
chr3	45085470	45085670	0.480000	chr12	1463200	1463400	0.550000
chr1	98001860	98002060	0.355000	chr1	214632200	214632400	0.405000
chr15	7541994	7542194	0.000000	chr1	214637800	214638000	0.390000
chr2	187732055	187732255	0.505000	chr1	214638600	214638800	0.530000
chr2	180649710	180650510	0.391250	chr1	214640400	214641200	0.401250
chr8	52361718	52361918	0.300000	chr1	214641600	214641800	0.360000
chr15	870420	870620	0.000000	chr12	14643400	14643600	0.385000
chr4	62530181	62530381	0.380000	chr12	14644400	14644600	0.420000
chr17	9979888	9980088	0.475000	chr1	2146600	2146800	0.490000
chr7	72544686	72544886	0.440000	chr1	214661000	214661200	0.455000
chr1	135776719	135776919	0.000000	chr12	14664600	14664800	0.355000
chrX	128813396	128813596	0.435000	chr1	214678400	214678600	0.470000
chr12	82297097	82297297	0.330000	chr12	14681200	14681400	0.345000
chr7	25715829	25716029	0.425000	chr1	21468600	21468800	0.505000
chr6	120964283	120964483	0.470000	chr12	14691600	14691800	0.490000
chr7	52874153	52874353	0.485000	chr1	214700000	214700200	0.525000
chr8	127549096	127549296	0.375000	chr12	14702000	14702200	0.415000
chr11	70766730	70766930	0.370000	chr12	14711000	14711200	0.420000
chr8	97303762	97303962	0.365000	chr12	14717000	14717200	0.385000
chr10	69750957	69751157	0.405000	chr12	14723800	14724000	0.480000
chr8	93122295	93122495	0.370000	chr12	1473600	1473800	0.445000
chr4	38466620	38466820	0.495000	chr12	14756400	14756600	0.530000
chr7	100461357	100461557	0.530000	chr12	14770200	14770400	0.585000
chr1	15213575	15213775	0.540000	chr12	14771000	14771200	0.550000
chr5	1996538	1997138	0.378333	chr12	14771600	14772200	0.420000
chr14	106242608	106242808	0.405000	chr12	14774200	14774400	0.555000
chr5	66650758	66651358	0.385000	chr12	14775200	14775800	0.435000
chr3	22851818	22852618	0.521250	chr12	14803000	14803800	0.560000
chr21	28562564	28562764	0.365000	chr1	214809000	214809200	0.410000
chr18	72381205	72381405	0.460000	chr12	14811200	14811400	0.475000
chr19	47566544	47566744	0.510000	chr1	214823600	214823800	0.575000
chr4	75191342	75191542	0.420000	chr12	14829000	14829200	0.470000
chrY	35542364	35542564	0.000000	chr12	14834200	14834400	0.320000
chr8	66250226	66250826	0.361667	chr12	14835200	14835800	0.433333
chr3	3034303	3034503	0.380000	chr12	14836400	14836600	0.390000
chr7	113709906	113710106	0.400000	chr12	14837000	14837200	0.435000
chr7	56270199	56270999	0.453750	chr12	14843000	14843800	0.475000
chr4	86988705	86988905	0.405000	chr12	14845400	14845600	0.450000
chr6	121298955	121299155	0.255000	chr12	14846200	14846400	0.365000
chr21	33453527	33453727	0.325000	chr12	14854200	14854400	0.355000
chr18	75386783	75386983	0.435000	chr1	214868800	214869000	0.455000
chr3	111708110	111708310	0.510000	chr12	14869600	14869800	0.550000
chr2	55348217	55348417	0.535000	chr1	2148800	2149000	0.565000
chr18	16505343	16505543	0.390000	chr12	14884600	14884800	0.480000
chr4	155315786	155315986	0.435000	chr12	14886000	14886200	0.525000
chr9	91273115	91273315	0.505000	chr1	21488800	21489000	0.580000
chr5	57695924	57696124	0.475000	chr12	1489000	1489200	0.530000
chr6	108644730	108644930	0.385000	chr12	14892800	14893000	0.460000
chr4	50869242	50869642	0.382500	chr12	14896800	14897200	0.392500
chr10	82333652	82333852	0.425000	chr1	214900000	214900200	0.475000
chr4	40432145	40432345	0.380000	chr1	214901800	214902000	0.390000
chr17	36101120	36101320	0.385000	chr12	14902600	14902800	0.400000
chr4	77457972	77458372	0.420000	chr1	21490800	21491200	0.550000
chr1	53187105	53187305	0.420000	chr12	14920800	14921000	0.450000
chr16	33021086	33021286	0.400000	chr1	214921400	214921600	0.500000
chr13	18695132	18695332	0.415000	chr12	1492200	1492400	0.510000
chr18	31159274	31159474	0.495000	chr12	14937800	14938000	0.510000
chr4	145976960	145977560	0.373333	chr1	214938800	214939400	0.383333
chr7	77789278	77789478	0.405000	chr12	14939400	14939600	0.415000
chr18	35180523	35180923	0.365000	chr1	214943000	214943400	0.382500
chr6	97205856	97206056	0.300000	chr1	214948200	214948400	0.425000
chr5	54426331	54426531	0.420000	chr12	14948800	14949000	0.470000
chr14	85332838	85333038	0.370000	chr12	14952400	14952600	0.425000
chr3	144880715	144881315	0.368333	chr12	14956200	14956800	0.438333
chr3	179412730	179413930	0.392500	chr12	14957800	14959000	0.421667
chr4	181399975	181400175	0.330000	chr12	14959400	14959600	0.380000
chr3	120638138	120639138	0.439000	chr12	14960800	14961800	0.454000
chr4	147469703	147469903	0.355000	chr12	14962200	14962400	0.335000
chr10	36073891	36074091	0.445000	chr12	14975600	14975800	0.495000
chr4	55279744	55280144	0.352500	chr12	14976600	14977000	0.375000
chr18	49557296	49558296	0.397000	chr12	14981000	14982000	0.432000
chr2	205436920	205437720	0.390000	chr12	14982600	14983400	0.411250
chr9	45395907	45396107	0.375000	chr12	14988200	14988400	0.390000
chr16	28392303	28392503	0.470000	chr12	14989800	14990000	0.490000
chr1	232398887	232399087	0.455000	chr12	14993600	14993800	0.480000
chr20	61208255	61208455	0.395000	chr12	14994600	14994800	0.385000
chr7	11584305	11584505	0.225000	chr12	14996000	14996200	0.305000
chr17	38047921	38048121	0.405000	chr12	14999800	15000000	0.440000
chr11	45313601	45313801	0.515000	chr12	1500400	1500600	0.655000
chr2	74328641	74328841	0.425000	chr12	15009400	15009600	0.445000
chr4	41565953	41566153	0.410000	chr12	15011200	15011400	0.480000
chr7	112118572	112118772	0.470000	chr12	1504400	1504600	0.480000
chr12	89674337	89674537	0.350000	chr12	15050800	15051000	0.430000
chr16	60571043	60571243	0.335000	chr1	215058800	215059000	0.405000
chr10	104779050	104779250	0.465000	chr1	215076400	215076600	0.485000
chr8	21055727	21056127	0.485000	chr1	215082600	215083000	0.712500
chr11	64122414	64122814	0.622500	chr1	21509000	21509400	0.735000
chr9	87642639	87643239	0.446667	chr1	2151000	2151600	0.556667
chr9	73410133	73410333	0.290000	chr12	15122400	15122600	0.460000
chr4	44915738	44915938	0.355000	chr1	215133400	215133600	0.385000
chrX	44673407	44673607	0.435000	chr1	21513800	21514000	0.565000
chr8	14992798	14992998	0.465000	chr12	15155400	15155600	0.495000
chr1	36377844	36378044	0.535000	chr1	21518000	21518200	0.555000
chr7	102560257	102560457	0.565000	chr1	21519200	21519400	0.570000
chr12	97532008	97532208	0.270000	chr12	15194000	15194200	0.385000
chrX	58313304	58313504	0.385000	chr1	215214400	215214600	0.440000
chr14	74402415	74402615	0.645000	chr12	15221400	15221600	0.705000
chrX	147010786	147010986	0.270000	chr12	15227200	15227400	0.415000
chr4	114768601	114768801	0.410000	chr12	15269000	15269200	0.460000
chr10	38577229	38577429	0.410000	chr12	15279400	15279600	0.455000
chr5	11617055	11617255	0.400000	chr1	215279800	215280000	0.455000
chr19	53478516	53478716	0.515000	chr1	2153000	2153200	0.580000
chr21	8379089	8379489	0.510000	chr12	1530200	1530600	0.820000
chr2	190907370	190907570	0.540000	chr12	1531000	1531200	0.820000
chr11	20991485	20992085	0.415000	chr1	21531200	21531800	0.540000
chr21	8830732	8830932	0.485000	chr12	153200	153400	0.630000
chrX	113109272	113110072	0.440000	chr12	1533400	1534200	0.543750
chr11	92190753	92190953	0.385000	chr12	15343600	15343800	0.515000
chr7	78549861	78550061	0.435000	chr1	21534800	21535000	0.470000
chr5	14436129	14436729	0.448333	chr12	15348200	15348800	0.525000
chrX	113272959	113273159	0.595000	chr1	21540000	21540200	0.610000
chr5	65578707	65579107	0.332500	chr12	1541600	1542000	0.407500
chr18	3934470	3934670	0.390000	chr12	15416200	15416400	0.430000
chr5	30471011	30471411	0.350000	chr12	1545000	1545400	0.387500
chr4	161530997	161531197	0.325000	chr12	15453600	15453800	0.355000
chr12	88854086	88854286	0.350000	chr1	215499800	215500000	0.345000
chr7	13538157	13538357	0.315000	chr1	215507200	215507400	0.375000
chr6	118694306	118694506	0.245000	chr12	15522600	15522800	0.355000
chr2	170992595	170992795	0.330000	chr12	15526200	15526400	0.370000
chr16	65324221	65324421	0.270000	chr1	215526600	215526800	0.355000
chr17	54003432	54003632	0.425000	chr12	15527200	15527400	0.495000
chr6	87241816	87242016	0.380000	chr1	215529600	215529800	0.405000
chr11	34522677	34522877	0.400000	chr1	215530600	215530800	0.425000
chr3	31129485	31129685	0.390000	chr12	15532400	15532600	0.435000
chr13	16557482	16557682	0.405000	chr12	15534400	15534600	0.440000
chr10	117023608	117023808	0.385000	chr12	15535000	15535200	0.400000
chr3	107499616	107499816	0.395000	chr1	215540400	215540600	0.425000
chr1	93560203	93560403	0.290000	chr1	215543200	215543400	0.450000
chr5	48101565	48101965	0.395000	chr12	15544600	15545000	0.410000
chr1	209876013	209876213	0.425000	chr12	15545400	15545600	0.455000
chr3	156605068	156605468	0.322500	chr12	15546200	15546600	0.342500
chr1	130050483	130050683	0.000000	chr12	15547800	15548000	0.360000
chr4	136380917	136381117	0.385000	chr12	15562400	15562600	0.435000
chr2	124422354	124422554	0.365000	chr12	15563800	15564000	0.400000
chr2	238514473	238514673	0.520000	chr1	215567400	215567600	0.790000
chr6	164210531	164211131	0.401667	chr1	215568000	215568600	0.453333
chr4	31101040	31102040	0.312000	chr1	215569600	215570600	0.363000
chrX	125132215	125132615	0.415000	chr12	15571000	15571400	0.440000
chr7	125519283	125519483	0.075000	chr1	215572400	215572600	0.440000
chr2	1130209	1130409	0.290000	chr12	15584600	15584800	0.330000
chrX	41400816	41401016	0.415000	chr12	15590400	15590600	0.460000
chr2	194462076	194462276	0.350000	chr1	215592800	215593000	0.425000
chr2	130272340	130272540	0.390000	chr12	15599400	15599600	0.475000
chr15	52853503	52853703	0.445000	chr1	215599600	215599800	0.465000
chrX	29442536	29442736	0.415000	chr12	15601400	15601600	0.460000
chr4	151248268	151249068	0.333750	chr12	15628600	15629400	0.360000
chr12	103384763	103384963	0.420000	chr1	215640600	215640800	0.520000
chr1	139579691	139580091	0.000000	chr12	15662600	15663000	0.340000
chr6	124566985	124567185	0.370000	chr12	15663400	15663600	0.380000
chr15	79460422	79460622	0.505000	chr12	1566800	1567000	0.600000
chr3	89297971	89298371	0.432500	chr12	15688200	15688600	0.492500
chr7	133971585	133971785	0.375000	chr12	15700600	15700800	0.400000
chr15	14367771	14367971	0.000000	chr12	15701400	15701600	0.330000
chr15	99033442	99033642	0.415000	chr1	215710400	215710600	0.450000
chr12	1441606	1441806	0.360000	chr12	15720800	15721000	0.395000
chr12	93542254	93542454	0.370000	chr12	15721400	15721600	0.430000
chr9	39610432	39610632	0.335000	chr12	15726000	15726200	0.355000
chr2	168091840	168092040	0.315000	chr1	21574200	21574400	0.475000
chr19	49013133	49013333	0.495000	chr1	21574800	21575000	0.660000
chr13	40220284	40220484	0.485000	chr12	15750000	15750200	0.515000
chr1	206517683	206517883	0.490000	chr12	15758000	15758200	0.495000
chrY	21172563	21172763	0.305000	chr12	15758600	15758800	0.340000
chr17	74558078	74558278	0.445000	chr12	1576400	1576600	0.525000
chr3	9384230	9384430	0.445000	chr12	15770000	15770200	0.475000
chr10	33920574	33920974	0.472500	chr12	1577000	1577400	0.537500
chr4	8481451	8481651	0.475000	chr12	15788400	15788600	0.495000
chr1	28006280	28007280	0.432000	chr12	15789200	15790200	0.643000
chr16	64067212	64067412	0.410000	chr12	1583600	1583800	0.440000
chr15	51794674	51794874	0.275000	chr12	15856400	15856600	0.300000
chrX	129265075	129265275	0.370000	chr12	15864000	15864200	0.405000
chr15	82524089	82524289	0.595000	chr1	21587000	21587200	0.625000
chr4	147768805	147769205	0.437500	chr1	215876400	215876800	0.450000
chrX	111499210	111500010	0.396250	chr12	15882200	15883000	0.620000
chrY	39121169	39121569	0.000000	chr1	215894200	215894600	0.310000
chr17	27124968	27125168	0.370000	chr1	215895400	215895600	0.400000
chr6	67125913	67126113	0.325000	chr12	15899400	15899600	0.360000
chr4	25738912	25740512	0.455625	chr12	15910800	15912400	0.501250
chrX	33137994	33138194	0.350000	chr12	1591200	1591400	0.370000
chr2	94338533	94338733	0.000000	chr12	15914600	15914800	0.370000
chrX	7371259	7371459	0.355000	chr12	15920200	15920400	0.430000
chr2	147215491	147215691	0.365000	chr1	215922000	215922200	0.390000
chr11	15567582	15567982	0.550000	chr12	1592600	1593000	0.612500
chr12	38740697	38740897	0.420000	chr12	15931600	15931800	0.465000
chr12	92744685	92744885	0.510000	chr12	1593600	1593800	0.630000
chr9	32415510	32416710	0.501667	chr12	1594200	1595400	0.705000
chr19	16383250	16383450	0.605000	chr1	21594600	21594800	0.635000
chr22	22543805	22544005	0.530000	chr1	21595600	21595800	0.555000
chr1	177640167	177640367	0.425000	chr12	15968400	15968600	0.525000
chr5	172813410	172813610	0.490000	chr1	21597800	21598000	0.685000
chr3	183303044	183303244	0.525000	chr12	15979200	15979400	0.555000
chr2	98755295	98755495	0.445000	chr1	21599200	21599400	0.585000
chr7	27654339	27654539	0.385000	chr12	15996400	15996600	0.465000
chr9	17486158	17486758	0.356667	chr12	16002800	16003400	0.431667
chr2	13520746	13520946	0.260000	chr12	16010000	16010200	0.385000
chr1	243755687	243756087	0.367500	chr12	16012200	16012600	0.412500
chr3	195246330	195246530	0.510000	chr12	1601600	1601800	0.520000
chr8	90046039	90046239	0.450000	chr1	216034600	216034800	0.500000
chr21	39361786	39361986	0.545000	chr1	21605000	21605200	0.615000
chr14	91184495	91184695	0.560000	chr12	1605400	1605600	0.585000
chr8	131852397	131852597	0.480000	chr12	1606000	1606200	0.525000
chr2	108641607	108641807	0.270000	chr12	16062800	16063000	0.320000
chr10	64297316	64297516	0.285000	chr12	16076600	16076800	0.455000
chr4	55329470	55329870	0.462500	chr1	21607800	21608200	0.655000
chr6	78111213	78112013	0.335000	chr12	1608200	1609000	0.356250
chr17	67063400	67063600	0.410000	chr1	21608800	21609000	0.510000
chr7	97631704	97632104	0.320000	chr1	216119600	216120000	0.362500
chr19	44660013	44660413	0.525000	chr1	21613000	21613400	0.552500
chr9	100277470	100278070	0.403333	chr12	1614000	1614600	0.425000
chr15	18835674	18835874	0.395000	chr12	16149000	16149200	0.425000
chr15	21228833	21229233	0.000000	chr12	16155000	16155400	0.355000
chr18	3344886	3345086	0.315000	chr12	16156000	16156200	0.335000
chr20	38010159	38010359	0.425000	chr12	16165600	16165800	0.455000
chr4	186377785	186377985	0.425000	chr12	1616600	1616800	0.505000
chr5	39812276	39812476	0.355000	chr12	16176000	16176200	0.375000
chr18	53986885	53987085	0.520000	chr1	21619200	21619400	0.680000
chr7	38715379	38715579	0.400000	chr12	1619600	1619800	0.470000
chr6	68639669	68639869	0.510000	chr12	16199000	16199200	0.525000
chr5	159926534	159926734	0.520000	chr1	21621800	21622000	0.545000
chr15	71693653	71694053	0.445000	chr1	216221200	216221600	0.450000
chrX	129855919	129856319	0.397500	chr12	1622400	1622800	0.447500
chrX	56773052	56773252	0.505000	chr1	21622600	21622800	0.800000
chr1	243194933	243195333	0.320000	chr12	16234400	16234800	0.315000
chrY	22369106	22369306	0.430000	chr1	21627200	21627400	0.615000
chrY	784423	785023	0.515000	chr12	1630200	1630800	0.698333
chr7	67551585	67551785	0.430000	chr1	216310800	216311000	0.460000
chr10	118658841	118659641	0.517500	chr1	21631800	21632600	0.585000
chr2	46506694	46506894	0.485000	chr1	21633200	21633400	0.645000
chr20	33977264	33977464	0.435000	chr12	1633600	1633800	0.500000
chr2	176170955	176171155	0.600000	chr1	21634200	21634400	0.620000
chr13	48574917	48575317	0.412500	chr12	1634600	1635000	0.530000
chr4	46011426	46013226	0.397222	chr12	16347600	16349400	0.480556
chr3	156338114	156338314	0.405000	chr1	21634800	21635000	0.595000
chr1	54561211	54561411	0.490000	chr1	21635400	21635600	0.570000
chr17	58826563	58826763	0.405000	chr12	1635800	1636000	0.450000
chr18	44628048	44628648	0.403333	chr12	16359600	16360200	0.425000
chr19	32868081	32868281	0.505000	chr1	21638800	21639000	0.545000
chr12	52911487	52911887	0.415000	chr12	16389600	16390000	0.455000
chrY	19314881	19315281	0.402500	chr12	16393000	16393400	0.405000
chr2	184695349	184695549	0.475000	chr1	21639800	21640000	0.620000
chr20	18928744	18929144	0.405000	chr1	216403600	216404000	0.430000
chr10	15273174	15273374	0.345000	chr12	16407400	16407600	0.395000
chr4	95943034	95943234	0.510000	chr1	21642000	21642200	0.610000
chr5	43414368	43414568	0.525000	chr12	164400	164600	0.550000
chr22	12873315	12873715	0.455000	chr1	21648000	21648400	0.592500
chr11	1147135	1147335	0.430000	chr1	216496000	216496200	0.495000
chr8	20412777	20413177	0.455000	chr12	1650600	1651000	0.475000
chr1	64951097	64951497	0.365000	chr1	21651600	21652000	0.780000
chr3	91290887	91291287	0.267500	chr12	1652800	1653200	0.482500
chr4	38613568	38613768	0.310000	chr1	216529000	216529200	0.365000
chr8	118192427	118192627	0.390000	chr12	16530600	16530800	0.445000
chr17	60064722	60065322	0.350000	chr1	216531200	216531800	0.413333
chr7	134372080	134372280	0.445000	chr1	21653600	21653800	0.605000
chr8	14040265	14040465	0.445000	chr1	21655800	21656000	0.600000
chr2	59005912	59006112	0.395000	chr12	16573600	16573800	0.480000
chrX	12704555	12704755	0.335000	chr1	216581600	216581800	0.435000
chr5	22164330	22164530	0.575000	chr1	21659200	21659400	0.685000
chr10	120749188	120749388	0.450000	chr12	16600600	16600800	0.470000
chr12	104003190	104003390	0.460000	chr1	216600800	216601000	0.485000
chrX	102313494	102313694	0.450000	chr1	216601400	216601600	0.470000
chr19	31459692	31459892	0.435000	chr12	1660400	1660600	0.460000
chr7	95816851	95817251	0.355000	chr1	216606000	216606400	0.417500
chr10	89935629	89935829	0.410000	chr1	216607400	216607600	0.430000
chr15	29706058	29706658	0.400000	chr12	1661600	1662200	0.725000
chr22	8489250	8489450	0.000000	chr1	216617600	216617800	0.350000
chr14	55224563	55225763	0.390000	chr1	216626400	216627600	0.419167
chr13	73980910	73981310	0.452500	chr12	1662800	1663200	0.702500
chr7	98317702	98318302	0.540000	chr1	21663600	21664200	0.585000
chrX	66646579	66646779	0.380000	chr1	216648400	216648600	0.380000
chrX	94433302	94433702	0.385000	chr1	216649000	216649400	0.387500
chr18	43580070	43580270	0.385000	chr1	216659400	216659600	0.475000
chr2	170761656	170761856	0.390000	chr12	1666200	1666400	0.395000
chr4	36783539	36783739	0.380000	chr12	1666800	1667000	0.420000
chr11	91072503	91073103	0.405000	chr1	216670200	216670800	0.493333
chr15	19781050	19781250	0.400000	chr1	21668600	21668800	0.685000
chr14	23559095	23559295	0.500000	chr12	1669200	1669400	0.515000
chr14	64261979	64262779	0.420000	chr1	21669200	21670000	0.702500
chr1	59289754	59289954	0.450000	chr1	216705800	216706000	0.545000
chr13	105414336	105414536	0.295000	chr1	216710200	216710400	0.480000
chrY	19778260	19778660	0.350000	chr1	216713800	216714200	0.365000
chr19	45930229	45930429	0.475000	chr1	21671400	21671600	0.500000
chr14	65328666	65329066	0.422500	chr1	216715000	216715400	0.432500
chr5	86661634	86661834	0.350000	chr1	216718600	216718800	0.385000
chr6	109406575	109406775	0.325000	chr1	216722000	216722200	0.395000
chr9	32800538	32801138	0.390000	chr1	216723200	216723800	0.496667
chr12	3962582	3962782	0.470000	chr1	21673400	21673600	0.495000
chr6	146912433	146912633	0.405000	chr1	216750200	216750400	0.425000
chr2	134812453	134813253	0.428750	chr1	21675600	21676400	0.436250
chr4	22586519	22586919	0.430000	chr12	16757200	16757600	0.447500
chr5	4374915	4375115	0.400000	chr1	216766800	216767000	0.355000
chr1	178757808	178758008	0.375000	chr1	216778800	216779000	0.395000
chr8	66330483	66330683	0.340000	chr1	216780600	216780800	0.455000
chr10	96057942	96058142	0.505000	chr1	216793400	216793600	0.510000
chr5	138174403	138174803	0.447500	chr12	16832400	16832800	0.475000
chrX	89706715	89706915	0.420000	chr12	16833400	16833600	0.450000
chr2	155154508	155155508	0.421000	chr1	21687200	21688200	0.428000
chr17	47052435	47052635	0.495000	chr12	168800	169000	0.565000
chr13	101522695	101522895	0.405000	chr12	1688400	1688600	0.455000
chr17	44072850	44073650	0.503750	chr12	1690800	1691600	0.697500
chr20	34216703	34216903	0.300000	chr12	1692400	1692600	0.345000
chr7	156939272	156939672	0.405000	chr12	1693000	1693400	0.417500
chr21	29174044	29174244	0.365000	chr12	16940000	16940200	0.480000
chr6	155997535	155997735	0.450000	chr12	169600	169800	0.575000
chr5	48251510	48252110	0.385000	chr1	21703400	21704000	0.418333
chr1	181178713	181178913	0.440000	chr1	217048400	217048600	0.535000
chr13	35906590	35906990	0.470000	chr12	170600	171000	0.595000
chr7	50528485	50528685	0.465000	chr12	1706800	1707000	0.485000
chrX	134673649	134673849	0.460000	chr1	217089800	217090000	0.585000
chr1	174258895	174259295	0.415000	chr12	17097600	17098000	0.492500
chr14	32542520	32542920	0.387500	chr12	1711800	1712200	0.445000
chr5	60330302	60330502	0.455000	chr12	1714200	1714400	0.470000
chr7	136917068	136917468	0.375000	chr1	21716200	21716600	0.392500
chr2	216724491	216725691	0.468333	chr12	171800	173000	0.625833
chr16	36637915	36638115	0.375000	chr1	21721400	21721600	0.395000
chr10	110653111	110653311	0.355000	chr12	1723800	1724000	0.395000
chr18	37053522	37053722	0.385000	chr1	21724200	21724400	0.460000
chr3	71321917	71322117	0.330000	chr12	17282200	17282400	0.365000
chr3	177612481	177612681	0.480000	chr1	217334000	217334200	0.505000
chr7	40248482	40248682	0.390000	chr12	1740600	1740800	0.395000
chr8	88839100	88839300	0.390000	chr12	1742000	1742200	0.400000
chr12	119084201	119084401	0.510000	chr1	2174400	2174600	0.650000
chr6	125024526	125024726	0.515000	chr1	217456200	217456400	0.570000
chrX	53016050	53016250	0.450000	chr1	217473000	217473200	0.475000
chr11	118046536	118046736	0.465000	chr1	217482400	217482600	0.510000
chr19	33809514	33809714	0.460000	chr1	21749200	21749400	0.520000
chr4	148552682	148553282	0.435000	chr1	21749800	21750400	0.470000
chr5	141723731	141724131	0.485000	chr1	217523200	217523600	0.487500
chr10	51846093	51846293	0.360000	chr1	217525200	217525400	0.375000
chr20	15489674	15489874	0.515000	chr12	175400	175600	0.650000
chr10	128118198	128118398	0.545000	chr1	21754600	21754800	0.570000
chr18	47351349	47351549	0.400000	chr1	21758000	21758200	0.375000
chr17	82413915	82414515	0.473333	chr1	2175800	2176400	0.593333
chr3	108171858	108172258	0.355000	chr1	217599200	217599600	0.387500
chr2	117830894	117831094	0.345000	chr1	21761200	21761400	0.415000
chr2	11394147	11394947	0.392500	chr12	176200	177000	0.586250
chr22	25955518	25955718	0.485000	chr1	217631000	217631200	0.525000
chr1	124683033	124683433	0.392500	chr1	21764600	21765000	0.477500
chrX	90976251	90976451	0.355000	chr1	217673400	217673600	0.375000
chr21	9364026	9364226	0.355000	chr1	21768400	21768600	0.425000
chrX	89266523	89266723	0.450000	chr12	1770000	1770200	0.525000
chr2	2943541	2943741	0.450000	chr1	21771800	21772000	0.460000
chr19	57911173	57911373	0.390000	chr1	217719000	217719200	0.450000
chr6	27452546	27452746	0.390000	chr1	217731200	217731400	0.380000
chr4	113692076	113692276	0.370000	chr1	21773600	21773800	0.415000
chr10	48993463	48993663	0.470000	chr12	1776600	1776800	0.505000
chr7	23376789	23376989	0.390000	chr1	21780200	21780400	0.435000
chr3	32898821	32899221	0.405000	chr12	1781800	1782200	0.420000
chr4	13345206	13346806	0.446250	chr1	21782200	21783800	0.612500
chr1	208631506	208631706	0.470000	chr1	21784800	21785000	0.575000
chr9	110109182	110109582	0.470000	chr12	178600	179000	0.562500
chrX	142153104	142153304	0.410000	chr12	1790600	1790800	0.535000
chr19	58423480	58423680	0.395000	chr12	1791200	1791400	0.420000
chr4	153665919	153666119	0.515000	chr1	21791800	21792000	0.530000
chr11	33746023	33746223	0.310000	chr12	17930000	17930200	0.375000
chr16	88242743	88243143	0.552500	chr12	1796000	1796400	0.667500
chr1	241604735	241604935	0.470000	chr12	179600	179800	0.610000
chr7	3165239	3165439	0.525000	chr1	2179600	2179800	0.610000
chr9	34159415	34160015	0.480000	chr12	1796800	1797400	0.725000
chr1	34935652	34936052	0.447500	chr12	1800600	1801000	0.615000
chr15	72523833	72524233	0.487500	chr12	180400	180800	0.512500
chr16	50879617	50880017	0.537500	chr1	2180400	2180800	0.602500
chr8	41977167	41977367	0.420000	chr12	18045600	18045800	0.430000
chr15	49731156	49731356	0.565000	chr12	1804600	1804800	0.595000
chrY	1093458	1094258	0.495000	chr12	1806200	1807000	0.557500
chr10	103031866	103032266	0.500000	chr12	1809800	1810200	0.537500
chr21	24145406	24145606	0.315000	chr12	18101200	18101400	0.345000
chr12	121136688	121136888	0.520000	chr12	1811800	1812000	0.585000
chr7	103677910	103678110	0.405000	chr12	1813000	1813200	0.490000
chr11	79573368	79573568	0.380000	chr12	18139400	18139600	0.395000
chr1	95769995	95770395	0.392500	chr1	21814400	21814800	0.732500
chr4	162096144	162096944	0.296250	chr12	18146000	18146800	0.320000
chr5	31848928	31849328	0.467500	chr1	21815800	21816200	0.622500
chr5	178561914	178563114	0.523333	chr1	218164200	218165400	0.664167
chr2	224118381	224118581	0.340000	chr12	18165600	18165800	0.365000
chr1	217065903	217066103	0.445000	chr12	1816600	1816800	0.505000
chr22	35907604	35907804	0.440000	chr12	1818400	1818600	0.445000
chr12	110798579	110798779	0.435000	chr1	21818800	21819000	0.675000
chr17	58387119	58387519	0.467500	chr12	1819600	1820000	0.562500
chr19	39678432	39679832	0.484286	chr12	1821600	1823000	0.618571
chr10	101883206	101883406	0.495000	chr1	21822400	21822600	0.655000
chr6	137195076	137195276	0.410000	chr1	21823800	21824000	0.605000
chr14	17567465	17567665	0.375000	chr12	18250400	18250600	0.370000
chr18	19015554	19015754	0.390000	chr1	218259800	218260000	0.450000
chr5	146262738	146263138	0.450000	chr12	182600	183000	0.470000
chr1	242255029	242255229	0.490000	chr12	1827400	1827600	0.650000
chr17	47370822	47371222	0.432500	chr1	218280800	218281200	0.452500
chr14	106474363	106474563	0.380000	chr1	218285200	218285400	0.550000
chr10	20043942	20044142	0.425000	chr1	218286400	218286600	0.445000
chrX	129573133	129573333	0.355000	chr1	218296400	218296600	0.500000
chr9	104132898	104133298	0.347500	chr1	218297000	218297400	0.380000
chr10	106903380	106903580	0.350000	chr1	218298600	218298800	0.405000
chr10	16262425	16262825	0.302500	chr1	218299400	218299800	0.367500
chr9	93794699	93794899	0.400000	chr1	218303600	218303800	0.410000
chr11	128176863	128177263	0.390000	chr1	218304600	218305000	0.435000
chr12	21240362	21240562	0.395000	chr1	218305800	218306000	0.430000
chr4	7322567	7322767	0.580000	chr12	1831200	1831400	0.635000
chr8	48962204	48962404	0.440000	chr1	218317200	218317400	0.470000
chr2	39152662	39152862	0.375000	chr12	18320200	18320400	0.435000
chr12	74012433	74012633	0.325000	chr1	218330200	218330400	0.335000
chr1	197325226	197325426	0.330000	chr1	218339400	218339600	0.335000
chr3	193980821	193981621	0.512500	chr1	218345200	218346000	0.592500
chr4	150318988	150319188	0.485000	chr1	218346600	218346800	0.385000
chr4	74705340	74705740	0.417500	chr1	218351400	218351800	0.462500
chr11	16419809	16420009	0.385000	chr1	218357200	218357400	0.435000
chr1	203746909	203747309	0.525000	chr12	1836800	1837200	0.660000
chr9	15764794	15764994	0.415000	chr1	218377400	218377600	0.435000
chr3	172182155	172182355	0.550000	chr1	21841200	21841400	0.635000
chr1	163257168	163257368	0.425000	chr1	218416000	218416200	0.435000
chr20	35388765	35388965	0.540000	chr12	1842400	1842600	0.595000
chr17	43580359	43580559	0.435000	chr12	18430600	18430800	0.480000
chr2	159413581	159413781	0.415000	chr12	18454400	18454600	0.435000
chr1	160339933	160340133	0.425000	chr1	218456600	218456800	0.455000
chr18	190701	190901	0.260000	chr12	18457200	18457400	0.315000
chr4	185884432	185884632	0.365000	chr1	218463600	218463800	0.400000
chr6	61770612	61770812	0.410000	chr1	218466400	218466600	0.465000
chr9	49061755	49061955	0.000000	chr1	218468800	218469000	0.350000
chr14	53144090	53144290	0.325000	chr1	218473600	218473800	0.395000
chr12	57674281	57674481	0.325000	chr1	218474200	218474400	0.390000
chr2	223199166	223199366	0.330000	chr1	218482800	218483000	0.405000
chr2	72875911	72876111	0.265000	chr1	218499000	218499200	0.390000
chr2	35186509	35186709	0.290000	chr12	185000	185200	0.435000
chr11	15366101	15366301	0.440000	chr1	218521600	218521800	0.510000
chr19	43349185	43349385	0.530000	chr1	21852400	21852600	0.625000
chr1	9376326	9376726	0.557500	chr1	21853000	21853400	0.622500
chr17	41566132	41566732	0.468333	chr1	21855800	21856400	0.583333
chr20	33767494	33767694	0.465000	chr1	21861200	21861400	0.500000
chrX	39215193	39215993	0.410000	chr1	21865800	21866600	0.545000
chr5	36443165	36443365	0.440000	chr1	21867600	21867800	0.470000
chr5	130670351	130670551	0.375000	chr12	18682000	18682200	0.405000
chr5	113374887	113375287	0.425000	chr12	18683600	18684000	0.435000
chr1	10254749	10254949	0.460000	chr12	18750200	18750400	0.485000
chr11	119833880	119834080	0.480000	chr12	18752600	18752800	0.530000
chrX	78481331	78481731	0.445000	chr12	18754400	18754800	0.470000
chr12	62151123	62151323	0.495000	chr12	18755400	18755600	0.500000
chr4	186586365	186586765	0.455000	chr12	187600	188000	0.467500
chrX	78838759	78839159	0.477500	chr1	2187600	2188000	0.617500
chr17	69563118	69563318	0.425000	chr12	18811400	18811600	0.445000
chr8	88884582	88884782	0.265000	chr12	18817000	18817200	0.345000
chr8	117711911	117712111	0.420000	chr1	218817800	218818000	0.515000
chr18	55797453	55797653	0.325000	chr12	18822400	18822600	0.390000
chr6	124420462	124420662	0.320000	chr12	18823600	18823800	0.350000
chr2	82090543	82090743	0.355000	chr12	18824400	18824600	0.395000
chr16	16671189	16671589	0.362500	chr12	18828600	18829000	0.375000
chr7	106339955	106340155	0.405000	chr12	18830600	18830800	0.440000
chr18	41805360	41805560	0.345000	chr12	18841000	18841200	0.355000
chr15	35928403	35928603	0.370000	chr1	218846400	218846600	0.410000
chr5	38314304	38314504	0.420000	chr12	1885800	1886000	0.575000
chr3	118070804	118071004	0.330000	chr12	18866000	18866200	0.370000
chr7	125140991	125141191	0.180000	chr12	18868800	18869000	0.325000
chr12	120321747	120321947	0.545000	chr1	21887000	21887200	0.665000
chr22	33801528	33801728	0.360000	chr1	218873600	218873800	0.405000
chr1	69863084	69863284	0.395000	chr1	218874400	218874600	0.410000
chr7	153380485	153380685	0.435000	chr12	18887000	18887200	0.475000
chr16	84131704	84131904	0.605000	chr12	18896000	18896200	0.620000
chr3	123714206	123714406	0.560000	chr12	189200	189400	0.715000
chr2	113204526	113204926	0.540000	chr1	2189400	2189800	0.645000
chr2	10524997	10525197	0.570000	chr1	21896800	21897000	0.600000
chr9	30338091	30338291	0.300000	chr1	218984000	218984200	0.450000
chr4	118679780	118679980	0.415000	chr1	21901600	21901800	0.660000
chr17	32098166	32098566	0.417500	chr1	21903600	21904000	0.520000
chrX	19047633	19047833	0.415000	chr1	219041800	219042000	0.425000
chr15	42484491	42485091	0.491667	chr1	21904800	21905400	0.558333
chr21	46509156	46509556	0.455000	chr1	21906800	21907200	0.557500
chrX	18362371	18362771	0.475000	chr12	1907600	1908000	0.632500
chr20	2175467	2175667	0.405000	chr1	219089000	219089200	0.575000
chr8	86761821	86762221	0.285000	chr1	219090600	219091000	0.292500
chr18	45013989	45014189	0.445000	chr1	21910000	21910200	0.590000
chr15	47861221	47861421	0.565000	chr1	21911600	21911800	0.655000
chr5	103497573	103497773	0.325000	chr1	219119600	219119800	0.385000
chr17	60294684	60295484	0.331250	chr1	219120600	219121400	0.366250
chr8	28968778	28968978	0.425000	chr1	219121800	219122000	0.430000
chr8	108692044	108692244	0.415000	chr1	219125800	219126000	0.435000
chr10	43778974	43779574	0.540000	chr12	19129600	19130200	0.758333
chr2	138857477	138858277	0.412500	chr12	19130600	19131400	0.555000
chr4	50495094	50495294	0.355000	chr1	219130600	219130800	0.350000
chr20	49068577	49068777	0.405000	chr12	19132000	19132200	0.415000
chr10	683488	683688	0.505000	chr1	21913800	21914000	0.545000
chr2	151186776	151186976	0.335000	chr12	19140000	19140200	0.385000
chr4	46913547	46913747	0.390000	chr12	19144400	19144600	0.420000
chr17	80740474	80740874	0.310000	chr1	219144800	219145200	0.382500
chr5	167831749	167831949	0.405000	chr1	219145800	219146000	0.435000
chr4	147889983	147890983	0.415000	chr1	21914600	21915600	0.596000
chr5	5971526	5972326	0.407500	chr1	219146400	219147200	0.420000
chr15	72389720	72389920	0.395000	chr1	219147800	219148000	0.405000
chr9	90112081	90112281	0.305000	chr12	19149000	19149200	0.320000
chr10	40813039	40813239	0.395000	chr1	219150000	219150200	0.420000
chr14	79388883	79389083	0.425000	chr1	219153000	219153200	0.445000
chr9	88791778	88791978	0.425000	chr1	219155200	219155400	0.450000
chr6	106897678	106898878	0.414167	chr12	1915800	1917000	0.553333
chr4	124077588	124077788	0.355000	chr1	219160200	219160400	0.370000
chrX	113234089	113234689	0.415000	chr1	21916800	21917400	0.515000
chr10	20961451	20961651	0.470000	chr1	219169800	219170000	0.490000
chr16	51570897	51571097	0.335000	chr1	219170400	219170600	0.355000
chr7	77623508	77623708	0.530000	chr1	219173800	219174000	0.655000
chr17	6604051	6604851	0.418750	chr1	219174600	219175400	0.442500
chr17	65799668	65799868	0.410000	chr1	219176400	219176600	0.430000
chrX	143781977	143782377	0.395000	chr1	219177200	219177600	0.450000
chr2	29280010	29280210	0.510000	chr12	1917800	1918000	0.540000
chr7	124039823	124040023	0.380000	chr1	219179400	219179600	0.400000
chr4	56843027	56843427	0.467500	chr12	1918600	1919000	0.592500
chr5	152825360	152825560	0.385000	chr1	219188400	219188600	0.425000
chr3	128543147	128543747	0.328333	chr1	219189200	219189800	0.351667
chr16	5281429	5281829	0.330000	chr12	19190600	19191000	0.385000
chr2	23909874	23910074	0.440000	chr1	21919600	21919800	0.550000
chr5	143862069	143862269	0.305000	chr12	19201800	19202000	0.340000
chr3	129542153	129542753	0.458333	chr1	21920200	21920800	0.553333
chr1	141022043	141022243	0.000000	chr1	219204800	219205000	0.310000
chr13	27073199	27073399	0.500000	chr12	1921000	1921200	0.630000
chrX	119621618	119621818	0.480000	chr1	21921200	21921400	0.550000
chr17	24164375	24164575	0.405000	chr1	219215600	219215800	0.475000
chr17	37086793	37086993	0.620000	chr12	1922000	1922200	0.625000
chr2	83394539	83394739	0.455000	chr1	21922200	21922400	0.575000
chrY	45587780	45587980	0.000000	chr12	19223200	19223400	0.305000
chr6	130376869	130377069	0.295000	chr12	19232200	19232400	0.385000
chrX	120201266	120201466	0.340000	chr1	219236200	219236400	0.355000
chr1	98984064	98984264	0.455000	chr12	19236800	19237000	0.470000
chr9	14790241	14790441	0.360000	chr12	19245200	19245400	0.390000
chr15	69424299	69424499	0.340000	chr12	19245800	19246000	0.355000
chr6	141202449	141202649	0.485000	chr1	21924600	21924800	0.530000
chr7	16964723	16964923	0.445000	chr12	1925000	1925200	0.520000
chr1	111557969	111558369	0.372500	chr12	1926400	1926800	0.490000
chr2	143843492	143843692	0.415000	chr12	19274000	19274200	0.420000
chr13	113857695	113857895	0.540000	chr12	1930200	1930400	0.575000
chr9	107595559	107595959	0.480000	chr1	21930200	21930600	0.482500
chr16	12155810	12156410	0.520000	chr1	21931200	21931800	0.635000
chr6	34775253	34775453	0.465000	chr1	219317800	219318000	0.495000
chr2	207902855	207903055	0.440000	chr1	21932200	21932400	0.475000
chr21	39784757	39784957	0.430000	chr12	1932400	1932600	0.590000
chrX	55842602	55843002	0.535000	chr1	21933800	21934200	0.625000
chr8	28547125	28547325	0.370000	chr12	19340600	19340800	0.465000
chr21	32795204	32795804	0.455000	chr1	21936000	21936600	0.596667
chr1	76784086	76784486	0.475000	chr12	1936400	1936800	0.510000
chr10	43228771	43229171	0.625000	chr1	21937200	21937600	0.840000
chr1	3616146	3616346	0.475000	chr1	219386000	219386200	0.485000
chr1	224833337	224833537	0.520000	chr1	21939200	21939400	0.540000
chr6	119955569	119955769	0.330000	chr12	19397600	19397800	0.410000
chr8	141856018	141856218	0.480000	chr1	21939800	21940000	0.495000
chr1	124577623	124578023	0.390000	chr12	1940000	1940400	0.420000
chr11	32571817	32572017	0.535000	chr1	2194000	2194200	0.675000
chr18	44953707	44953907	0.445000	chr12	19404400	19404600	0.480000
chr2	104927671	104927871	0.395000	chr1	219416800	219417000	0.440000
chr4	151086907	151087107	0.470000	chr1	21942000	21942200	0.525000
chr2	20704945	20705345	0.382500	chr1	21943000	21943400	0.440000
chr18	50125687	50126087	0.407500	chr12	19434600	19435000	0.410000
chr11	2019804	2020004	0.570000	chr12	19439400	19439600	0.790000
chr5	171894614	171894814	0.410000	chr1	21944000	21944200	0.495000
chr5	63176394	63176994	0.536667	chr12	19440200	19440800	0.641667
chr4	174580507	174580707	0.380000	chr12	19455000	19455200	0.430000
chr13	9708718	9708918	0.000000	chr1	219461000	219461200	0.405000
chr4	163943484	163943684	0.415000	chr1	219462000	219462200	0.420000
chr6	102549283	102549483	0.345000	chr12	19462200	19462400	0.365000
chr12	2520021	2520221	0.535000	chr1	21947000	21947200	0.565000
chr12	110183675	110184475	0.476250	chr1	2194800	2195600	0.693750
chr7	4213150	4213550	0.535000	chr12	19482600	19483000	0.555000
chr4	119356342	119356542	0.305000	chr12	19484800	19485000	0.370000
chr10	129884272	129884472	0.415000	chr12	19506800	19507000	0.460000
chr10	54895375	54895575	0.365000	chr12	19515200	19515400	0.380000
chr20	12669352	12669552	0.380000	chr12	19546600	19546800	0.430000
chr5	21610836	21611036	0.375000	chr1	219546600	219546800	0.475000
chr14	73051455	73051655	0.365000	chr1	219567400	219567600	0.375000
chr9	137999568	137999768	0.535000	chr1	21956800	21957000	0.610000
chr16	82556995	82557195	0.445000	chr1	219568800	219569000	0.485000
chr4	75762043	75762243	0.380000	chr1	219570000	219570200	0.440000
chr10	105335216	105335416	0.410000	chr12	19573000	19573200	0.525000
chr1	123767077	123767477	0.400000	chr12	19574600	19575000	0.475000
chr4	158008602	158008802	0.420000	chr12	19575800	19576000	0.460000
chr1	48509326	48509526	0.355000	chr12	19576800	19577000	0.370000
chr13	72244535	72244735	0.390000	chr1	219582400	219582600	0.435000
chr11	78559045	78559645	0.420000	chr1	219587800	219588400	0.421667
chr10	53784308	53784508	0.465000	chr1	219611600	219611800	0.485000
chrX	37042510	37042710	0.555000	chr1	219613000	219613200	0.625000
chr6	157626009	157626209	0.455000	chr12	1962200	1962400	0.480000
chr11	118257637	118257837	0.455000	chr1	21964000	21964200	0.555000
chr1	153217049	153217249	0.500000	chr12	19640200	19640400	0.505000
chr3	52336090	52336290	0.385000	chr12	19648200	19648400	0.410000
chr21	30366517	30366717	0.400000	chr1	219661200	219661400	0.490000
chr4	122121115	122121315	0.310000	chr12	19678600	19678800	0.365000
chr5	120796456	120796656	0.345000	chr1	219688600	219688800	0.395000
chr3	148021944	148022144	0.340000	chr1	219709000	219709200	0.345000
chr6	56919515	56919715	0.360000	chr1	219711000	219711200	0.405000
chr14	45608081	45608281	0.465000	chr1	219724600	219724800	0.575000
chr12	47218817	47219017	0.485000	chr1	21974800	21975000	0.540000
chr14	33239745	33239945	0.365000	chr12	19761600	19761800	0.370000
chr5	54510570	54510970	0.482500	chr1	2197800	2198200	0.542500
chr3	142325704	142325904	0.350000	chr12	1978600	1978800	0.370000
chr10	64529428	64529628	0.340000	chr12	19792200	19792400	0.355000
chr16	16085528	16085728	0.540000	chr1	21980600	21980800	0.550000
chr1	40346609	40346809	0.330000	chr1	219812800	219813000	0.395000
chr8	33792712	33792912	0.365000	chr12	19834200	19834400	0.385000
chr1	66792528	66792728	0.320000	chr1	219837800	219838000	0.405000
chr5	98134917	98135117	0.440000	chr1	219839800	219840000	0.555000
chr11	12850407	12850607	0.445000	chr12	19847400	19847600	0.460000
chr1	112205687	112205887	0.345000	chr1	219847400	219847600	0.435000
chr4	83368170	83368370	0.245000	chr12	19856600	19856800	0.350000
chr1	186620274	186620474	0.420000	chr1	219873000	219873200	0.455000
chrX	138206724	138206924	0.400000	chr1	219876800	219877000	0.420000
chr7	137310050	137310250	0.375000	chr1	219879200	219879400	0.340000
chr9	43056207	43056807	0.318333	chr1	219880800	219881400	0.376667
chr5	103255047	103255247	0.455000	chr1	219884000	219884200	0.530000
chrX	110105906	110106106	0.335000	chr12	19894200	19894400	0.320000
chr11	94614019	94614619	0.431667	chr1	219903000	219903600	0.441667
chr1	124394661	124394861	0.390000	chr1	219905000	219905200	0.500000
chr3	175207904	175208504	0.361667	chr1	219906400	219907000	0.425000
chr21	30027187	30027387	0.330000	chr1	219907400	219907600	0.355000
chr4	128261609	128261809	0.430000	chr1	219908400	219908600	0.475000
chrX	6719855	6720455	0.306667	chr12	19909000	19909600	0.353333
chr13	87363708	87363908	0.340000	chr12	19915800	19916000	0.350000
chr2	235438792	235439392	0.475000	chr1	2199200	2199800	0.606667
chr2	10669122	10669322	0.480000	chr12	19921800	19922000	0.500000
chr6	83078886	83079086	0.380000	chr1	219926400	219926600	0.525000
chr3	186672827	186673427	0.471667	chr1	219928200	219928800	0.703333
chr7	148055269	148055469	0.415000	chr1	219938800	219939000	0.470000
chr5	120658006	120658206	0.345000	chr12	1994200	1994400	0.365000
chr11	15485517	15485717	0.425000	chr1	219945800	219946000	0.435000
chr3	175361548	175361748	0.360000	chr1	219953000	219953200	0.380000
chr10	96453701	96453901	0.300000	chr12	19959400	19959600	0.310000
chr3	33819622	33819822	0.375000	chr1	219960000	219960200	0.480000
chr21	30483157	30483357	0.420000	chr1	219961800	219962000	0.460000
chr10	115451976	115452176	0.415000	chr1	219965400	219965600	0.425000
chr20	26985322	26985522	0.380000	chr1	219966000	219966200	0.390000
chr7	52224109	52224309	0.350000	chr1	219966600	219966800	0.365000
chr11	104484794	104484994	0.420000	chr12	19967600	19967800	0.440000
chr4	7002686	7002886	0.425000	chr1	219973200	219973400	0.435000
chr9	22091248	22091448	0.390000	chr1	219973800	219974000	0.400000
chr15	67266792	67266992	0.315000	chr1	219992000	219992200	0.420000
chrX	150630810	150631010	0.450000	chr1	219993000	219993200	0.495000
chr7	44574322	44574522	0.535000	chr1	21999600	21999800	0.555000
chr10	105750204	105750404	0.255000	chr1	220012400	220012600	0.395000
chr9	59220041	59220241	0.000000	chr12	20028200	20028400	0.345000
chr5	73295402	73295602	0.510000	chr12	2004400	2004600	0.685000
chr4	40245607	40245807	0.375000	chr1	220044800	220045000	0.425000
chr7	13145593	13145993	0.352500	chr1	220045400	220045800	0.410000
chr7	28239081	28239481	0.402500	chr1	220046400	220046800	0.610000
chr6	10104045	10104245	0.520000	chr1	22005200	22005400	0.540000
chr13	81332482	81332682	0.230000	chr1	220056400	220056600	0.410000
chr7	104306418	104306618	0.445000	chr1	220086200	220086400	0.450000
chr6	90418546	90418746	0.485000	chr1	220089800	220090000	0.490000
chr14	88692191	88692391	0.495000	chr1	220090400	220090600	0.565000
chr1	46743673	46743873	0.485000	chr1	220092400	220092600	0.490000
chr10	132455117	132455717	0.618333	chr1	220094000	220094600	0.740000
chr12	21303760	21303960	0.315000	chr1	220113200	220113400	0.345000
chr13	25193644	25193844	0.345000	chr1	220119200	220119400	0.360000
chr18	42325233	42325433	0.375000	chr1	220124000	220124200	0.395000
chr10	2834469	2834869	0.400000	chr1	220137400	220137800	0.402500
chr16	11012509	11012709	0.425000	chr12	20140800	20141000	0.430000
chr10	47116078	47116278	0.430000	chr1	220153200	220153400	0.470000
chr6	32037410	32037810	0.480000	chr1	220176600	220177000	0.557500
chrX	74830434	74830634	0.330000	chr12	20187600	20187800	0.355000
chr5	28296830	28297030	0.325000	chr1	22019200	22019400	0.450000
chr8	85976255	85976655	0.347500	chr12	20210600	20211000	0.352500
chrX	123745629	123745829	0.415000	chr1	22021200	22021400	0.430000
chr2	218126226	218126426	0.460000	chr12	20212800	20213000	0.505000
chr4	149374226	149374426	0.330000	chr1	220217600	220217800	0.280000
chr3	177124420	177124620	0.305000	chr1	220218800	220219000	0.390000
chr20	44158455	44158855	0.440000	chr12	20220000	20220400	0.445000
chr10	87307265	87307465	0.405000	chr1	220220000	220220200	0.450000
chr6	23857904	23858104	0.365000	chr12	20225200	20225400	0.450000
chrX	31582907	31583107	0.385000	chr1	22023000	22023200	0.475000
chr11	40032368	40032968	0.421667	chr12	20233000	20233600	0.428333
chr1	241164718	241164918	0.380000	chr1	220244000	220244200	0.375000
chr8	23576199	23576399	0.495000	chr1	22024400	22024600	0.525000
chr6	136617878	136619278	0.401429	chr1	22025000	22026400	0.557143
chr15	48855868	48856068	0.415000	chr1	220253400	220253600	0.575000
chr11	15076682	15076882	0.535000	chr1	220271800	220272000	0.570000
chr11	131058694	131058894	0.470000	chr1	220272400	220272600	0.685000
chr4	7848811	7849011	0.420000	chr1	220274400	220274600	0.435000
chr6	26911389	26911589	0.295000	chr12	20280600	20280800	0.420000
chr8	90778923	90779123	0.345000	chr1	220281200	220281400	0.370000
chr1	175777569	175777769	0.315000	chr12	20284600	20284800	0.330000
chr17	14073156	14073356	0.395000	chr1	22028600	22028800	0.465000
chr21	14872163	14872363	0.310000	chr12	20289600	20289800	0.330000
chr1	246531549	246531749	0.430000	chr1	220296400	220296600	0.490000
chr10	109707552	109707952	0.477500	chr12	2029800	2030200	0.502500
chr17	5141766	5141966	0.340000	chr1	220300800	220301000	0.375000
chr9	122013593	122013993	0.475000	chr1	22031600	22032000	0.490000
chr5	158927726	158927926	0.375000	chr12	20331200	20331400	0.415000
chr1	111283271	111283471	0.530000	chr12	2035000	2035200	0.760000
chrX	95478986	95479386	0.455000	chr1	220353600	220354000	0.490000
chr2	233393174	233393374	0.480000	chr12	20368200	20368400	0.525000
chr2	20219460	20219660	0.570000	chr12	20368800	20369000	0.625000
chr16	69362030	69362230	0.530000	chr12	20369600	20369800	0.735000
chr9	3409836	3410036	0.410000	chr12	20370200	20370400	0.495000
chr22	13302315	13302515	0.405000	chr12	20372400	20372600	0.415000
chr8	73495938	73496138	0.300000	chr12	20375600	20375800	0.350000
chr8	52528191	52528391	0.505000	chr12	203800	204000	0.730000
chr22	25571784	25571984	0.355000	chr12	20391000	20391200	0.380000
chr6	52444216	52444416	0.425000	chr1	22039800	22040000	0.480000
chr6	153823064	153823264	0.345000	chr12	20398800	20399000	0.360000
chr18	54710769	54710969	0.355000	chr12	20405000	20405200	0.410000
chr11	29125502	29125702	0.410000	chr12	20410800	20411000	0.420000
chr13	54357121	54357321	0.330000	chr12	20415000	20415200	0.335000
chr3	93074842	93075042	0.370000	chr12	20418200	20418400	0.415000
chr9	95932259	95932459	0.420000	chr12	20421600	20421800	0.445000
chr2	214763850	214764050	0.410000	chr1	22042800	22043000	0.430000
chr5	55573205	55573405	0.360000	chr12	20438600	20438800	0.400000
chr17	12952217	12952617	0.432500	chr1	220444600	220445000	0.440000
chr1	215983978	215984178	0.520000	chr1	22045000	22045200	0.550000
chr22	48266424	48267424	0.480000	chr1	2204800	2205800	0.767000
chr8	124778655	124778855	0.465000	chr1	22048600	22048800	0.470000
chr11	5358726	5358926	0.395000	chr1	220487600	220487800	0.425000
chr12	112150546	112150746	0.425000	chr12	20492400	20492600	0.450000
chr10	10918326	10918526	0.335000	chr12	20507200	20507400	0.350000
chr11	211755	213755	0.558500	chr1	22052600	22054600	0.579000
chr12	15449971	15450371	0.360000	chr12	2052800	2053200	0.810000
chr19	38112871	38113471	0.500000	chr1	220528200	220528800	0.768333
chr12	23509735	23509935	0.405000	chr1	220545200	220545400	0.480000
chr13	109162933	109163133	0.385000	chr12	20549200	20549400	0.395000
chr12	60643636	60643836	0.410000	chr1	22057000	22057200	0.420000
chr18	4677046	4677246	0.495000	chr12	2064200	2064400	0.530000
chrX	6838055	6838255	0.385000	chr12	20646400	20646600	0.410000
chr6	106683323	106683523	0.460000	chr1	220680200	220680400	0.485000
chrX	104364509	104364709	0.370000	chr1	220681600	220681800	0.375000
chr9	32919494	32920094	0.516667	chr1	220690200	220690800	0.751667
chrY	20941984	20942184	0.410000	chr1	220697200	220697400	0.430000
chr2	191671762	191671962	0.410000	chr1	220711400	220711600	0.450000
chr4	14913655	14913855	0.385000	chr12	20712000	20712200	0.445000
chr15	85691478	85691678	0.470000	chr1	2207200	2207400	0.590000
chr3	161997503	161997703	0.320000	chr1	220730600	220730800	0.375000
chr22	27474590	27474790	0.520000	chr1	220733200	220733400	0.615000
chr7	85679301	85679501	0.515000	chr1	220748200	220748400	0.670000
chrY	24636098	24636298	0.360000	chr1	220750600	220750800	0.385000
chr11	56815370	56815570	0.420000	chr1	22075800	22076000	0.430000
chr5	163351675	163351875	0.405000	chr1	220768000	220768200	0.410000
chr11	65782378	65782778	0.585000	chr1	220769200	220769600	0.587500
chr17	28193508	28193708	0.485000	chr1	220770800	220771000	0.525000
chrX	80539157	80539357	0.410000	chr1	220775400	220775600	0.420000
chr8	130196392	130196592	0.570000	chr1	220776800	220777000	0.585000
chr5	38045307	38045707	0.450000	chr1	220778200	220778600	0.487500
chr6	129249059	129249259	0.515000	chr1	220786200	220786400	0.680000
chr11	70129637	70129837	0.520000	chr1	220787000	220787200	0.750000
chr12	54451525	54451725	0.370000	chr1	220789800	220790000	0.380000
chr8	36005269	36005469	0.360000	chr1	220796600	220796800	0.590000
chr13	28814913	28815113	0.350000	chr12	20798600	20798800	0.410000
chr5	104979565	104979765	0.390000	chr1	220803800	220804000	0.405000
chr2	55328133	55328333	0.240000	chr12	20808600	20808800	0.330000
chr9	96649466	96649666	0.465000	chr1	220810200	220810400	0.495000
chr5	152131949	152132149	0.530000	chr1	220813000	220813200	0.550000
chr10	34404220	34404420	0.370000	chr1	220874200	220874400	0.415000
chr6	89523391	89523591	0.405000	chr1	220876600	220876800	0.440000
chr5	77607958	77608158	0.360000	chr1	220878200	220878400	0.385000
chr17	42965467	42966067	0.475000	chr1	220879200	220879800	0.626667
chr11	69113137	69113337	0.505000	chr1	220880200	220880400	0.665000
chr14	21016137	21016537	0.495000	chr1	220881200	220881600	0.567500
chr10	99014237	99014437	0.400000	chr1	220882600	220882800	0.470000
chr9	89306852	89307452	0.458333	chr1	220887400	220888000	0.591667
chr1	153554313	153554513	0.555000	chr1	220894200	220894400	0.665000
chr2	65995788	65995988	0.365000	chr1	220909000	220909200	0.390000
chr5	122592976	122593176	0.415000	chr1	220914800	220915000	0.440000
chr4	114214727	114214927	0.370000	chr1	22092400	22092600	0.435000
chr14	31971995	31972195	0.350000	chr1	220925800	220926000	0.415000
chr3	21005449	21005649	0.420000	chr1	220927600	220927800	0.465000
chr16	37416143	37416343	0.380000	chr1	220928400	220928600	0.360000
chr4	152065949	152066149	0.455000	chr1	220929000	220929200	0.480000
chr10	53264541	53264741	0.330000	chr12	20950400	20950600	0.385000
chr2	217512756	217512956	0.375000	chr1	220957400	220957600	0.435000
chr21	18420417	18420817	0.367500	chr1	220962000	220962400	0.435000
chr18	77003824	77004024	0.480000	chr1	220966800	220967000	0.500000
chr8	143421	143621	0.340000	chr1	220979400	220979600	0.385000
chr17	52027115	52027315	0.470000	chr1	220984400	220984600	0.520000
chr4	21262698	21263098	0.372500	chr1	220990400	220990800	0.395000
chr1	64299075	64299875	0.403750	chr1	221000200	221001000	0.426250
chr4	18727587	18727787	0.345000	chr1	221025600	221025800	0.425000
chr4	163015615	163016215	0.343333	chr1	221031000	221031600	0.381667
chr12	89252027	89252427	0.382500	chr1	221032800	221033200	0.442500
chr9	14735579	14736179	0.378333	chr1	221035600	221036200	0.411667
chrX	7814474	7815074	0.388333	chr1	221039800	221040400	0.363333
chr8	114325508	114325708	0.420000	chr1	22104200	22104400	0.450000
chr6	88306027	88306227	0.315000	chr1	221046400	221046600	0.400000
chr2	60088893	60089093	0.390000	chr1	22105000	22105200	0.405000
chr5	50400076	50400276	0.420000	chr1	22105800	22106000	0.475000
chr10	3434693	3434893	0.505000	chr1	221069200	221069400	0.515000
chr9	10744856	10745056	0.295000	chr1	221072400	221072600	0.375000
chr10	62982195	62982395	0.350000	chr1	221074600	221074800	0.360000
chrX	81420074	81421674	0.368125	chr1	221097800	221099400	0.448750
chr13	17523352	17523552	0.365000	chr1	221100600	221100800	0.405000
chr12	47539547	47540147	0.400000	chr1	221149200	221149800	0.411667
chr3	19475403	19475803	0.342500	chr1	221157400	221157800	0.305000
chrY	50017160	50017360	0.000000	chr1	221161800	221162000	0.390000
chr15	86951489	86951689	0.345000	chr1	221165800	221166000	0.385000
chrX	64984681	64985281	0.388333	chr1	221167000	221167600	0.396667
chr21	42985957	42986157	0.330000	chr1	221174600	221174800	0.500000
chr15	39567478	39567678	0.405000	chr1	221183200	221183400	0.465000
chr3	189003769	189004169	0.375000	chr1	221188400	221188800	0.352500
chr14	96251201	96251401	0.475000	chr1	221203600	221203800	0.480000
chr8	52641474	52641874	0.420000	chr1	22121400	22121800	0.622500
chr10	109156241	109156641	0.442500	chr12	212400	212800	0.452500
chr13	11945318	11945518	0.000000	chr1	221241200	221241400	0.380000
chr10	75875336	75875536	0.460000	chr1	221263800	221264000	0.475000
chr10	22699399	22699599	0.475000	chr1	2212800	2213000	0.690000
chr2	45883708	45883908	0.565000	chr12	21313600	21313800	0.575000
chr11	80211704	80211904	0.500000	chr1	22132000	22132200	0.655000
chr11	13987594	13987794	0.395000	chr12	21351000	21351200	0.400000
chr15	58151298	58151698	0.332500	chr1	221363000	221363400	0.357500
chr8	124532978	124533578	0.505000	chr12	21395000	21395600	0.578333
chr18	57345218	57345418	0.405000	chr12	214000	214200	0.570000
chrY	19446873	19447273	0.410000	chr12	21413600	21414000	0.452500
chr12	116365674	116365874	0.400000	chr12	21418600	21418800	0.440000
chr7	30551678	30551878	0.530000	chr1	22142400	22142600	0.720000
chr20	59902051	59902451	0.320000	chr1	221430400	221430800	0.375000
chr7	53736254	53736454	0.535000	chr1	22143200	22143400	0.820000
chr18	68084367	68084567	0.390000	chr1	221435600	221435800	0.435000
chr1	45333451	45333651	0.600000	chr12	21437600	21437800	0.665000
chr19	32791974	32792174	0.515000	chr12	21438200	21438400	0.560000
chr7	68940362	68940562	0.395000	chr12	21438800	21439000	0.405000
chrX	148834477	148834677	0.445000	chr1	221439400	221439600	0.450000
chr1	82366482	82366682	0.350000	chr1	221440000	221440200	0.385000
chr1	121739209	121739409	0.395000	chr1	221440600	221440800	0.410000
chr7	94348429	94348629	0.380000	chr12	21453600	21453800	0.400000
chr5	17787734	17788334	0.301667	chr12	21456200	21456800	0.385000
chrX	10855348	10855548	0.280000	chr1	221464400	221464600	0.340000
chr1	177736086	177736286	0.440000	chr1	221478200	221478400	0.475000
chr4	108620901	108621101	0.465000	chr12	21478800	21479000	0.500000
chr12	113793959	113795159	0.540833	chr12	21501000	21502200	0.576667
chr8	135302124	135302324	0.495000	chr12	21503000	21503200	0.525000
chr21	28827524	28827724	0.410000	chr12	21509800	21510000	0.420000
chrY	9373932	9374132	0.350000	chr1	221518000	221518200	0.365000
chr7	22893368	22893568	0.380000	chr12	215200	215400	0.480000
chr14	75516401	75516601	0.375000	chr1	221521800	221522000	0.400000
chr8	80715901	80716301	0.440000	chr12	21527800	21528200	0.645000
chr8	127616921	127617121	0.465000	chr12	21542400	21542600	0.510000
chr2	175214091	175214491	0.335000	chr12	21543000	21543400	0.385000
chr8	78440426	78440626	0.305000	chr12	21544200	21544400	0.350000
chr7	158483654	158483854	0.385000	chr12	21571200	21571400	0.410000
chr14	40873796	40873996	0.380000	chr12	21581200	21581400	0.425000
chr14	12204483	12204683	0.000000	chr12	21599400	21599600	0.425000
chr9	44957308	44957508	0.390000	chr1	221604600	221604800	0.460000
chr13	45993011	45993211	0.375000	chr12	21607800	21608000	0.390000
chr6	66644215	66644415	0.300000	chr12	21614600	21614800	0.340000
chr6	148952702	148952902	0.370000	chr12	21615600	21615800	0.415000
chr3	10682657	10682857	0.510000	chr12	21631400	21631600	0.520000
chr3	19980158	19980358	0.335000	chr1	221631600	221631800	0.420000
chr7	77824917	77825117	0.435000	chr1	22163200	22163400	0.610000
chr5	80360716	80360916	0.425000	chr1	221632200	221632400	0.450000
chr1	184901588	184901788	0.405000	chr1	221635400	221635600	0.440000
chr12	13770523	13770923	0.422500	chr12	21645000	21645400	0.492500
chr13	47175810	47176010	0.420000	chr1	221656000	221656200	0.425000
chr10	8695139	8695339	0.505000	chr12	21657000	21657200	0.545000
chr6	122361538	122361738	0.535000	chr12	21657800	21658000	0.625000
chr3	165030582	165030782	0.295000	chr12	21659400	21659600	0.375000
chr8	40412520	40412720	0.385000	chr1	221667600	221667800	0.415000
chr4	50544935	50545335	0.397500	chr12	21676800	21677200	0.422500
chrX	51329636	51329836	0.415000	chr12	21677800	21678000	0.495000
chrX	23961624	23962024	0.350000	chr12	21678800	21679200	0.365000
chr20	48960076	48960276	0.375000	chr12	21680400	21680600	0.445000
chr11	49559479	49560079	0.435000	chr1	221688200	221688800	0.438333
chr11	4807783	4808183	0.432500	chr1	221689200	221689600	0.452500
chr1	214690507	214690707	0.325000	chr12	21690800	21691000	0.385000
chr1	172438359	172438559	0.385000	chr1	221696800	221697000	0.415000
chr2	84411147	84411347	0.405000	chr1	221697800	221698000	0.465000
chr21	28847735	28848135	0.387500	chr1	221699000	221699400	0.395000
chr11	110730696	110730896	0.375000	chr1	221704400	221704600	0.365000
chr6	53244096	53244496	0.400000	chr1	221708000	221708400	0.445000
chr4	160859318	160859518	0.260000	chr1	221709000	221709200	0.420000
chr1	184964775	184964975	0.360000	chr1	221712400	221712600	0.365000
chr15	45218893	45219093	0.485000	chr1	221713200	221713400	0.495000
chr7	49188541	49188741	0.445000	chr1	221714400	221714600	0.515000
chr4	141245875	141246075	0.325000	chr1	221715600	221715800	0.345000
chr17	15567190	15567390	0.410000	chr1	221717000	221717200	0.480000
chr4	79249205	79249405	0.370000	chr1	221717600	221717800	0.480000
chr16	70885813	70886013	0.435000	chr1	221723200	221723400	0.445000
chr5	95792506	95792706	0.530000	chr1	221725000	221725200	0.545000
chr4	124188894	124189694	0.341250	chr1	221725800	221726600	0.375000
chr2	229489043	229490643	0.500625	chr1	221740800	221742400	0.526875
chr21	43921281	43921481	0.555000	chr1	221743000	221743200	0.760000
chr13	20574399	20574599	0.355000	chr1	221743800	221744000	0.495000
chr18	78999837	79000437	0.395000	chr1	22174600	22175200	0.486667
chr21	30636960	30637160	0.455000	chr1	221751400	221751600	0.420000
chr6	40435704	40436104	0.342500	chr1	221759400	221759800	0.385000
chr1	14316333	14316533	0.270000	chr1	221768800	221769000	0.390000
chr7	99858200	99858400	0.355000	chr12	21770000	21770200	0.385000
chr6	152194859	152197259	0.485000	chr12	21773200	21775600	0.493750
chr13	77647370	77647570	0.320000	chr1	221775200	221775400	0.380000
chr2	225456095	225456295	0.425000	chr12	21776400	21776600	0.505000
chr18	9518723	9519723	0.378000	chr1	221777000	221778000	0.405000
chr15	38878099	38878299	0.490000	chr1	221778600	221778800	0.510000
chr4	18577336	18577736	0.387500	chr1	221781200	221781600	0.507500
chr14	80123943	80124543	0.436667	chr1	221783600	221784200	0.441667
chrX	113831017	113831217	0.430000	chr1	221793800	221794000	0.495000
chr14	17658938	17659138	0.390000	chr1	221794400	221794600	0.435000
chr5	179624852	179625052	0.515000	chr12	21795200	21795400	0.550000
chr17	22683289	22683489	0.305000	chr1	221809400	221809600	0.395000
chr10	111774723	111775123	0.380000	chr1	221813000	221813400	0.470000
chr22	29625741	29626141	0.367500	chr12	21813200	21813600	0.352500
chr2	116980149	116980549	0.475000	chr1	221826800	221827200	0.510000
chr1	65082519	65083119	0.350000	chr1	221829400	221830000	0.390000
chr17	36964988	36965188	0.380000	chr1	221838000	221838200	0.465000
chrX	5495735	5496135	0.430000	chr1	221839800	221840200	0.542500
chr7	141297933	141298133	0.385000	chr1	221841400	221841600	0.425000
chr2	167284019	167284219	0.310000	chr1	221873800	221874000	0.390000
chr2	201638590	201638790	0.375000	chr1	221877400	221877600	0.450000
chr6	17607847	17608047	0.305000	chr1	221878200	221878400	0.360000
chr6	9955579	9955979	0.422500	chr12	21883200	21883600	0.450000
chr18	80188461	80188661	0.560000	chr1	221887200	221887400	0.590000
chr3	12578848	12579048	0.440000	chr1	221888400	221888600	0.495000
chr3	196769725	196769925	0.460000	chr1	221939600	221939800	0.480000
chr6	169443005	169443805	0.462500	chr12	21941200	21942000	0.528750
chr2	102536482	102536682	0.465000	chr1	221945800	221946000	0.555000
chr7	101616447	101616647	0.435000	chr1	221958400	221958600	0.490000
chr22	13097514	13097714	0.380000	chr1	221961800	221962000	0.445000
chr3	187980251	187980451	0.380000	chr1	221988000	221988200	0.455000
chrX	125741016	125741216	0.275000	chr12	21992000	21992200	0.345000
chr1	123875794	123876194	0.387500	chr12	21992800	21993200	0.425000
chr9	43560702	43560902	0.380000	chr1	221994200	221994400	0.440000
chr8	71241630	71242030	0.385000	chr1	221997000	221997400	0.452500
chr15	58023781	58023981	0.525000	chr12	220000	220200	0.685000
chr21	12390939	12391139	0.405000	chr1	222009200	222009400	0.435000
chr14	42663665	42663865	0.465000	chr12	22035200	22035400	0.490000
chr6	132375030	132375230	0.390000	chr12	22043000	22043200	0.395000
chr10	34488377	34488577	0.550000	chr12	22044400	22044600	0.560000
chr20	38167932	38168732	0.523750	chr12	22046200	22047000	0.660000
chr4	121002152	121002352	0.345000	chr1	222046800	222047000	0.440000
chr5	118243302	118243902	0.333333	chr12	22047600	22048200	0.390000
chr1	180394982	180395182	0.335000	chr1	222048400	222048600	0.415000
chrX	128649864	128650064	0.390000	chr12	22048800	22049000	0.455000
chr1	145144992	145145192	0.365000	chr1	222051000	222051200	0.455000
chr12	47837457	47837657	0.405000	chr12	22053200	22053400	0.420000
chr13	78704515	78704715	0.380000	chr12	22060000	22060200	0.380000
chr16	60998398	60998598	0.320000	chr12	22062600	22062800	0.370000
chr14	84607209	84607409	0.405000	chr1	222069000	222069200	0.490000
chr6	115033991	115034191	0.545000	chr12	22082400	22082600	0.550000
chr4	116514340	116514740	0.335000	chr12	22083200	22083600	0.327500
chr10	115107349	115107549	0.480000	chr1	22208400	22208600	0.565000
chr17	17238092	17238292	0.500000	chr1	222096200	222096400	0.520000
chr16	7103689	7103889	0.370000	chr1	222097000	222097200	0.430000
chr15	71397676	71397876	0.400000	chr1	222098600	222098800	0.420000
chrY	24044896	24045096	0.440000	chr12	22101000	22101200	0.450000
chr6	33299587	33299787	0.540000	chr12	22102000	22102200	0.590000
chr4	39602828	39603028	0.300000	chr1	222123200	222123400	0.415000
chr13	102206790	102206990	0.340000	chr1	222126200	222126400	0.440000
chr11	102447910	102448310	0.347500	chr1	222129000	222129400	0.335000
chr16	10432644	10432844	0.505000	chr12	2213600	2213800	0.585000
chr3	40116115	40116315	0.500000	chr12	22146800	22147000	0.540000
chr4	11126224	11126424	0.370000	chr12	22160400	22160600	0.395000
chr16	60975018	60975818	0.366250	chr12	22163600	22164400	0.382500
chr13	48921879	48922079	0.375000	chr1	222171200	222171400	0.400000
chr1	120234196	120234396	0.370000	chr12	22215600	22215800	0.375000
chr11	96392821	96393021	0.305000	chr1	222240600	222240800	0.430000
chr14	19995046	19995446	0.420000	chr12	22250800	22251200	0.450000
chr11	77605141	77605341	0.385000	chr12	22260400	22260600	0.435000
chr5	67459265	67459465	0.405000	chr12	22262400	22262600	0.480000
chr6	102164417	102164617	0.350000	chr12	22263000	22263200	0.395000
chr7	47156041	47156441	0.400000	chr1	222263800	222264200	0.465000
chrX	77807703	77807903	0.365000	chr1	222266000	222266200	0.460000
chr15	91836130	91836530	0.420000	chr1	222266800	222267200	0.437500
chr10	55442079	55442479	0.277500	chr12	22283600	22284000	0.412500
chr15	95582136	95582336	0.400000	chr12	22285000	22285200	0.415000
chr10	125473910	125474110	0.405000	chr1	222288200	222288400	0.480000
chr7	131225481	131225881	0.492500	chr12	22288200	22288600	0.517500
chr16	31160938	31161138	0.480000	chr1	222311000	222311200	0.545000
chr1	222789177	222789377	0.340000	chr12	22318200	22318400	0.445000
chr19	33439732	33439932	0.510000	chr12	22320400	22320600	0.545000
chr21	26386702	26387102	0.457500	chr12	22321600	22322000	0.470000
chr8	62494575	62494775	0.415000	chr1	222326000	222326200	0.430000
chr3	22803881	22804081	0.380000	chr12	22329800	22330000	0.420000
chr3	47239528	47239728	0.425000	chr12	22332800	22333000	0.455000
chrX	89537835	89538035	0.520000	chr12	22334000	22334200	0.655000
chr2	69945606	69946206	0.586667	chr12	22334600	22335200	0.660000
chr18	70232605	70232805	0.415000	chr12	22335600	22335800	0.555000
chrX	61873435	61874035	0.403333	chr12	22340200	22340800	0.455000
chrX	35189637	35189837	0.340000	chr12	22348400	22348600	0.385000
chr2	158446011	158446211	0.415000	chr12	22351000	22351200	0.425000
chr1	207615956	207616956	0.393000	chr12	22353400	22354400	0.403000
chr13	26270232	26270432	0.480000	chr12	22360800	22361000	0.490000
chr6	107522895	107523095	0.505000	chr12	22366400	22366600	0.560000
chr2	101257402	101257602	0.390000	chr12	22374600	22374800	0.375000
chr14	35919609	35919809	0.395000	chr12	22378200	22378400	0.450000
chr4	132987004	132987204	0.225000	chr12	22380200	22380400	0.350000
chr18	16581826	16582026	0.420000	chr1	222387600	222387800	0.425000
chr5	42024460	42024660	0.310000	chr12	22396400	22396600	0.315000
chr7	84010193	84010393	0.245000	chr12	22407400	22407600	0.330000
chr17	33447109	33447909	0.436250	chr12	22409200	22410000	0.447500
chr19	42965937	42966137	0.320000	chr12	22410400	22410600	0.395000
chr11	79847020	79847220	0.560000	chr1	2224200	2224400	0.585000
chr11	35207339	35207739	0.375000	chr1	222420600	222421000	0.445000
chr2	213852422	213852622	0.505000	chr12	22443400	22443600	0.520000
chr1	55873039	55873239	0.335000	chr1	222443600	222443800	0.380000
chr2	79705094	79705294	0.465000	chr1	222455200	222455400	0.510000
chr11	23592007	23592207	0.375000	chr12	22460000	22460200	0.420000
chr2	182863157	182863357	0.380000	chr1	222462800	222463000	0.465000
chr9	78343915	78344115	0.420000	chr12	22463400	22463600	0.465000
chr3	184098999	184099599	0.495000	chr1	222465000	222465600	0.573333
chr7	131662460	131662660	0.580000	chr1	222470400	222470600	0.650000
chr14	99528413	99528613	0.600000	chr1	222473800	222474000	0.670000
chr7	5862854	5863054	0.355000	chr1	222476600	222476800	0.580000
chr7	32948649	32949049	0.487500	chr1	222484000	222484400	0.502500
chr1	56406391	56406591	0.445000	chr1	222489000	222489200	0.450000
chrX	84559962	84560162	0.395000	chr12	2249200	2249400	0.465000
chr1	113148119	113148319	0.435000	chr1	222526000	222526200	0.460000
chr8	60634572	60634772	0.285000	chr12	22529400	22529600	0.325000
chr21	24459306	24459506	0.290000	chr12	22535600	22535800	0.330000
chr15	73017329	73017529	0.365000	chr12	22539200	22539400	0.420000
chr12	62124190	62124390	0.310000	chr12	22541800	22542000	0.395000
chr4	17215520	17216920	0.422857	chr12	22543400	22544800	0.621429
chr20	52350626	52351026	0.462500	chr1	222543800	222544200	0.592500
chr20	30528739	30529339	0.448333	chr1	222548000	222548600	0.538333
chr4	129133345	129133545	0.445000	chr12	22549600	22549800	0.480000
chr5	75006489	75006689	0.350000	chr12	22554800	22555000	0.410000
chr2	39764875	39765075	0.210000	chr1	222561800	222562000	0.385000
chr2	83646297	83646497	0.355000	chr12	22562800	22563000	0.430000
chr14	78370399	78370599	0.290000	chr12	2258200	2258400	0.310000
chr10	26751747	26751947	0.325000	chr1	222583200	222583400	0.405000
chr6	156188452	156188852	0.467500	chr1	222589800	222590200	0.542500
chrX	136936970	136937170	0.380000	chr12	2259400	2259600	0.390000
chr11	128299925	128300125	0.340000	chr1	222606800	222607000	0.450000
chr6	130386701	130386901	0.355000	chr12	22610200	22610400	0.380000
chr9	131706383	131707383	0.429000	chr1	222617600	222618600	0.741000
chr14	89531962	89532162	0.510000	chr1	222619000	222619200	0.555000
chr6	506680	507280	0.473333	chr12	22624600	22625200	0.560000
chr9	112888873	112889273	0.485000	chr12	22625600	22626000	0.562500
chr13	37502940	37503940	0.341000	chr12	22626600	22627600	0.321000
chr18	43686569	43686769	0.315000	chr12	22628000	22628200	0.350000
chrX	115052310	115052510	0.295000	chr12	22628800	22629000	0.325000
chr13	59125915	59126115	0.305000	chr12	22629400	22629600	0.325000
chr17	62999478	62999678	0.300000	chr1	222634400	222634600	0.395000
chrY	18632966	18633166	0.435000	chr1	222641400	222641600	0.500000
chr4	19855606	19856206	0.425000	chr1	222644200	222644800	0.561667
chr20	14366281	14366481	0.355000	chr12	22651400	22651600	0.400000
chr6	20964290	20964490	0.380000	chr1	222655000	222655200	0.430000
chrY	55497531	55497731	0.000000	chr1	222655800	222656000	0.385000
chr13	94703608	94704008	0.512500	chr1	22266600	22267000	0.537500
chr1	24398604	24398804	0.275000	chr1	222670200	222670400	0.355000
chr13	21250144	21250344	0.325000	chr12	22682800	22683000	0.310000
chr8	3169339	3169539	0.335000	chr12	22684600	22684800	0.310000
chr5	104495073	104495273	0.325000	chr12	22687800	22688000	0.355000
chr3	140134791	140135191	0.340000	chr12	22690000	22690400	0.290000
chrX	40415073	40415273	0.355000	chr12	22691400	22691600	0.375000
chr8	132245294	132245494	0.405000	chr12	22700200	22700400	0.430000
chr3	90782203	90782403	0.355000	chr1	222706800	222707000	0.415000
chr3	18990226	18990426	0.425000	chr1	222707800	222708000	0.350000
chr12	1326269	1326469	0.380000	chr1	222709800	222710000	0.395000
chr3	146345870	146347270	0.431429	chr1	222711400	222712800	0.614286
chrX	119650974	119651174	0.510000	chr1	222713200	222713400	0.605000
chr9	95236738	95237338	0.360000	chr1	222713800	222714400	0.413333
chr14	67503678	67504478	0.457500	chr1	2227200	2228000	0.805000
chr11	127227087	127227287	0.360000	chr12	22730000	22730200	0.335000
chr2	133947053	133947253	0.335000	chr1	222732600	222732800	0.360000
chr8	44678501	44678701	0.415000	chr1	222738800	222739000	0.435000
chr4	5417322	5417522	0.320000	chr1	222750800	222751000	0.320000
chr3	164621089	164621289	0.430000	chr1	222754400	222754600	0.455000
chr2	187328527	187328727	0.560000	chr1	22276000	22276200	0.640000
chr2	200343691	200343891	0.260000	chr1	222773000	222773200	0.355000
chrX	131926356	131926556	0.405000	chr1	222798200	222798400	0.440000
chr3	192438308	192439108	0.427500	chr1	222814600	222815400	0.617500
chr2	172408513	172408713	0.505000	chr12	2284000	2284200	0.565000
chr15	76233163	76233563	0.457500	chr12	2284800	2285200	0.565000
chr2	218562852	218563052	0.490000	chr1	22285600	22285800	0.670000
chr3	187557785	187557985	0.275000	chr1	222861200	222861400	0.365000
chr14	33525946	33526746	0.366250	chr1	2228800	2229600	0.696250
chr11	70741008	70741208	0.455000	chr12	2288200	2288400	0.505000
chr3	90504316	90504516	0.375000	chr12	2289800	2290000	0.410000
chr7	108059257	108059457	0.445000	chr12	22899400	22899600	0.475000
chr6	20335217	20335617	0.412500	chr12	2291200	2291600	0.425000
chr12	5270771	5270971	0.445000	chr12	22920000	22920200	0.460000
chr20	58636825	58637025	0.560000	chr12	2294800	2295000	0.565000
chr2	97698184	97698584	0.420000	chr12	2295800	2296200	0.477500
chr18	90057	90257	0.495000	chr1	22296800	22297000	0.565000
chr10	43953231	43953431	0.385000	chr1	222974600	222974800	0.405000
chr17	34516147	34516347	0.365000	chr1	223033800	223034000	0.495000
chr2	122449660	122449860	0.510000	chr1	2230400	2230600	0.635000
chr8	71888509	71888709	0.485000	chr12	2306000	2306200	0.545000
chr11	120911137	120911337	0.505000	chr12	2306800	2307000	0.525000
chr16	68498405	68498605	0.560000	chr1	223077600	223077800	0.650000
chr4	151489034	151489434	0.492500	chr1	223081200	223081600	0.625000
chr4	177559200	177559400	0.460000	chr12	23084800	23085000	0.510000
chr3	133371263	133371463	0.515000	chr1	223090200	223090400	0.520000
chr1	204227638	204227838	0.480000	chr1	223092000	223092200	0.510000
chr17	29373416	29373616	0.450000	chr12	2309800	2310000	0.505000
chr11	53037141	53037541	0.420000	chr1	2231000	2231400	0.637500
chr2	48634696	48634896	0.455000	chr1	223109800	223110000	0.465000
chr5	5780779	5781379	0.440000	chr1	223110600	223111200	0.466667
chr1	152642973	152643173	0.405000	chr1	223123800	223124000	0.510000
chr6	40626920	40627120	0.520000	chr1	223129400	223129600	0.705000
chr2	234723961	234724561	0.493333	chr1	223133800	223134400	0.528333
chr1	209170717	209170917	0.375000	chr1	223137400	223137600	0.390000
chr2	189639283	189639483	0.435000	chr1	223143200	223143400	0.745000
chr2	127290128	127290328	0.450000	chr1	223143800	223144000	0.505000
chr2	60229319	60229519	0.475000	chr1	22317400	22317600	0.600000
chr1	8603596	8604196	0.413333	chr1	223175200	223175800	0.453333
chr1	202078747	202078947	0.440000	chr1	223177800	223178000	0.530000
chr9	10915679	10915879	0.430000	chr1	223180800	223181000	0.450000
chr5	109796114	109796314	0.345000	chr1	223183400	223183600	0.395000
chr1	111398751	111399151	0.380000	chr1	223190400	223190800	0.415000
chrX	45977835	45978035	0.350000	chr1	223198600	223198800	0.455000
chrX	122843863	122844063	0.425000	chr1	223199200	223199400	0.505000
chr4	54554824	54555024	0.495000	chr1	2232000	2232200	0.540000
chr1	175440724	175440924	0.385000	chr12	23205200	23205400	0.400000
chr20	40183553	40183753	0.410000	chr1	223209600	223209800	0.435000
chr8	146915	147115	0.605000	chr1	223224600	223224800	0.640000
chr2	218615991	218616591	0.456667	chr1	223230200	223230800	0.491667
chr1	154354086	154354486	0.482500	chr1	223233400	223233800	0.485000
chr3	10628451	10628651	0.510000	chr12	2323600	2323800	0.545000
chr16	26618562	26618762	0.385000	chr1	223244800	223245000	0.415000
chr22	48149297	48149497	0.450000	chr12	2324600	2324800	0.525000
chr1	62609808	62610408	0.431667	chr1	223248600	223249200	0.465000
chr10	102023462	102023862	0.395000	chr1	223250200	223250600	0.402500
chr1	101993783	101993983	0.330000	chr1	223269200	223269400	0.500000
chr2	46380165	46380365	0.585000	chr1	2233000	2233200	0.615000
chr9	61694939	61695139	0.400000	chr1	223301400	223301600	0.415000
chr1	236819116	236819316	0.375000	chr1	223323800	223324000	0.410000
chr16	24250040	24250240	0.505000	chr1	223331400	223331600	0.515000
chr9	98472447	98472647	0.440000	chr12	2334000	2334200	0.490000
chr19	19409820	19410220	0.487500	chr12	233400	233800	0.555000
chr16	18676245	18676445	0.415000	chr12	2334800	2335000	0.420000
chr1	95380718	95380918	0.490000	chr1	223363400	223363600	0.650000
chr2	199596654	199597454	0.406250	chr1	223364000	223364800	0.776250
chr2	120430153	120430553	0.492500	chr12	2336400	2336800	0.500000
chr16	14746997	14747197	0.570000	chr1	223365200	223365400	0.590000
chr14	18221044	18221444	0.000000	chr12	2339000	2339400	0.392500
chr1	23073040	23073240	0.375000	chr12	23416200	23416400	0.395000
chr19	36627280	36627480	0.430000	chr12	2342000	2342200	0.435000
chr13	104310519	104310719	0.400000	chr12	23423400	23423600	0.365000
chr8	144895239	144895439	0.510000	chr1	2234400	2234600	0.590000
chr13	64643870	64644070	0.485000	chr12	2345000	2345200	0.510000
chr6	40505955	40506155	0.500000	chr12	23472400	23472600	0.565000
chr3	46355443	46355643	0.420000	chr1	223492400	223492600	0.505000
chr3	176242141	176242341	0.485000	chr1	223497000	223497200	0.515000
chr5	25308464	25308664	0.375000	chr12	23504200	23504400	0.500000
chrX	10480076	10480276	0.425000	chr12	23508200	23508400	0.460000
chr14	53638312	53638512	0.480000	chr12	23509200	23509400	0.550000
chr1	156022933	156023733	0.483750	chr12	23510000	23510800	0.511250
chr16	19761388	19761588	0.445000	chr1	223515600	223515800	0.470000
chrX	43199701	43199901	0.415000	chr1	223531800	223532000	0.520000
chr4	186930485	186930685	0.470000	chr12	23536400	23536600	0.485000
chr1	18080924	18081124	0.530000	chr12	2354200	2354400	0.580000
chr9	113605762	113605962	0.385000	chr12	23552600	23552800	0.420000
chr8	2789922	2790322	0.365000	chr12	23553400	23553800	0.380000
chr7	115701029	115701229	0.370000	chr12	23554200	23554400	0.390000
chr2	34337024	34338024	0.360000	chr12	23555200	23556200	0.379000
chr15	69500571	69500771	0.430000	chr12	23556800	23557000	0.450000
chr14	92119420	92119620	0.395000	chr1	223557000	223557200	0.480000
chr8	3381303	3381503	0.250000	chr12	23559400	23559600	0.355000
chr10	77106917	77107717	0.443750	chr12	2358000	2358800	0.447500
chr13	48856783	48856983	0.485000	chr12	2360200	2360400	0.600000
chr8	120122088	120122288	0.485000	chr1	223612000	223612200	0.540000
chr7	53966413	53966613	0.450000	chr1	223621400	223621600	0.500000
chr8	116775859	116776259	0.462500	chr1	223628200	223628600	0.540000
chr8	46637995	46638195	0.480000	chr1	22363200	22363400	0.580000
chr3	150246332	150246732	0.347500	chr1	223639400	223639800	0.397500
chr1	37461223	37461623	0.457500	chr12	2364600	2365000	0.520000
chr16	33553787	33553987	0.450000	chr1	22364800	22365000	0.545000
chr5	151575364	151575564	0.440000	chr1	223655200	223655400	0.465000
chr9	60959898	60960098	0.500000	chr1	22365600	22365800	0.530000
chr1	54684009	54684209	0.410000	chr1	223663000	223663200	0.430000
chr5	173295477	173295677	0.400000	chr1	223670600	223670800	0.485000
chr1	200150611	200150811	0.375000	chr1	223674600	223674800	0.435000
chr9	38310568	38310768	0.400000	chr1	223679000	223679200	0.425000
chr7	24510585	24510985	0.445000	chr1	223684200	223684600	0.475000
chr10	43020252	43020452	0.500000	chr1	223696600	223696800	0.565000
chr9	39378627	39378827	0.390000	chr1	223698400	223698600	0.465000
chr1	85294678	85295078	0.467500	chr1	223701000	223701400	0.557500
chr1	50290199	50290399	0.530000	chr1	223707600	223707800	0.545000
chr21	23672878	23673078	0.300000	chr1	223709800	223710000	0.345000
chr11	128393882	128394082	0.355000	chr1	223710600	223710800	0.370000
chrX	61264223	61264423	0.435000	chr1	223711200	223711400	0.495000
chr1	20413416	20414416	0.510000	chr1	223712400	223713400	0.692000
chr2	132583560	132583760	0.475000	chr1	223713800	223714000	0.500000
chr16	68018033	68018233	0.500000	chr1	223715400	223715600	0.555000
chr1	167055258	167055458	0.545000	chr1	223716600	223716800	0.565000
chrY	32536567	32537167	0.000000	chr12	23716600	23717200	0.368333
chr18	19967936	19968136	0.395000	chr12	23717600	23717800	0.405000
chr8	95078419	95078819	0.452500	chr1	223718000	223718400	0.520000
chr4	59232988	59233188	0.305000	chr12	23718200	23718400	0.295000
chr11	39114952	39115152	0.355000	chr12	23718800	23719000	0.380000
chr12	67153324	67153524	0.300000	chr12	23719800	23720000	0.355000
chr3	25686363	25686563	0.350000	chr12	23720800	23721000	0.375000
chr1	125622366	125622766	0.000000	chr12	23721400	23721800	0.380000
chr7	61375658	61375858	0.000000	chr1	223722600	223722800	0.290000
chr2	4197623	4198023	0.387500	chr12	23722600	23723000	0.387500
chr7	151586153	151586353	0.485000	chr1	223726800	223727000	0.560000
chr16	28632628	28633228	0.471667	chr1	223731600	223732200	0.551667
chr3	155638442	155638642	0.365000	chr12	23731600	23731800	0.330000
chr6	21958514	21958714	0.385000	chr12	23733800	23734000	0.415000
chr12	109539797	109540397	0.540000	chr1	2237400	2238000	0.570000
chr1	37049103	37049303	0.525000	chr1	223748400	223748600	0.540000
chr5	14432098	14432298	0.465000	chr1	223749200	223749400	0.660000
chr5	58583096	58583496	0.540000	chr1	223756000	223756400	0.587500
chr6	107481618	107481818	0.495000	chr1	223759400	223759600	0.530000
chr15	88682098	88682498	0.565000	chr1	223765200	223765600	0.570000
chr19	51020074	51020274	0.515000	chr1	223772200	223772400	0.520000
chr21	40757017	40757217	0.475000	chr1	223772800	223773000	0.490000
chr16	81782271	81782671	0.407500	chr1	223776000	223776400	0.455000
chr6	135749205	135749405	0.345000	chr12	23781200	23781400	0.350000
chrY	20180484	20180684	0.430000	chr1	223783200	223783400	0.520000
chrX	143527156	143527356	0.345000	chr1	223789000	223789200	0.480000
chr20	55788131	55789131	0.385000	chr1	223789800	223790800	0.460000
chr8	16476295	16477095	0.343750	chr1	223793800	223794600	0.362500
chr16	36987940	36988140	0.395000	chr1	223795200	223795400	0.435000
chr1	239846333	239846533	0.335000	chr1	223811800	223812000	0.325000
chrX	93996607	93997007	0.390000	chr1	223819800	223820200	0.427500
chr4	163754826	163755026	0.440000	chr1	223820600	223820800	0.450000
chr12	2092015	2092215	0.505000	chr1	223824800	223825000	0.510000
chr1	223107066	223107266	0.405000	chr1	223826000	223826200	0.500000
chr3	156183334	156183534	0.485000	chr1	223827400	223827600	0.530000
chr20	27036007	27037207	0.390833	chr1	223831800	223833000	0.406667
chr2	144091525	144091725	0.400000	chr1	223834200	223834400	0.435000
chr15	94389968	94390168	0.190000	chr1	223835000	223835200	0.380000
chr4	31153494	31153694	0.345000	chr1	223835800	223836000	0.375000
chr11	134959298	134959498	0.400000	chr12	2383600	2383800	0.445000
chr2	178258964	178259164	0.440000	chr1	223836600	223836800	0.505000
chr4	67606481	67606681	0.345000	chr1	223837200	223837400	0.410000
chr13	97497925	97498125	0.475000	chr1	223838400	223838600	0.490000
chr8	140784583	140785183	0.376667	chr1	223840400	223841000	0.385000
chr14	40719991	40720191	0.400000	chr1	223842200	223842400	0.430000
chr2	93750323	93750523	0.390000	chr1	223844000	223844200	0.405000
chr14	68567792	68567992	0.485000	chr1	223844800	223845000	0.490000
chr14	17330265	17330865	0.398333	chr1	223845400	223846000	0.763333
chr6	151851670	151851870	0.520000	chr1	223846400	223846600	0.600000
chr6	56983359	56983559	0.385000	chr1	223848000	223848200	0.415000
chr11	3458959	3459159	0.520000	chr1	223859200	223859400	0.530000
chr16	48899431	48899631	0.430000	chr1	223860400	223860600	0.460000
chr8	23008039	23008839	0.483750	chr1	223870800	223871600	0.542500
chr17	67132553	67132753	0.405000	chr1	223873200	223873400	0.415000
chr12	13206150	13206350	0.490000	chr12	23885000	23885200	0.495000
chr1	168378298	168378698	0.507500	chr1	223908000	223908400	0.530000
chr1	34001615	34001815	0.320000	chr1	223913800	223914000	0.445000
chr3	171727593	171727793	0.410000	chr1	223920200	223920400	0.430000
chr12	101692471	101692671	0.385000	chr1	223931600	223931800	0.420000
chr13	3058920	3059120	0.000000	chr1	223936800	223937000	0.285000
chr5	7940670	7940870	0.530000	chr12	23949800	23950000	0.560000
chr6	107299301	107299701	0.425000	chr12	23950600	23951000	0.505000
chr11	131326567	131326767	0.540000	chr1	223950800	223951000	0.570000
chr16	59871985	59872385	0.375000	chr1	223959200	223959600	0.492500
chr12	107421813	107422013	0.475000	chr1	223991800	223992000	0.550000
chrX	153718868	153719468	0.513333	chr1	223992400	223993000	0.630000
chr16	22755601	22755801	0.450000	chr1	223993600	223993800	0.460000
chr1	215326729	215326929	0.340000	chr1	223999200	223999400	0.370000
chr2	215280536	215280736	0.340000	chr1	224004600	224004800	0.360000
chr12	92426585	92426985	0.385000	chr1	2240200	2240600	0.630000
chr3	154386252	154386652	0.422500	chr1	224029600	224030000	0.427500
chr7	17885739	17885939	0.345000	chr1	224037400	224037600	0.385000
chr1	197737086	197737486	0.410000	chr1	224042800	224043200	0.500000
chr15	58007977	58008377	0.425000	chr12	24045800	24046200	0.445000
chr18	5017122	5017322	0.390000	chr12	24049200	24049400	0.400000
chr1	166179865	166180265	0.450000	chr1	224050800	224051200	0.477500
chr14	92784697	92784897	0.380000	chr1	224060200	224060400	0.435000
chr11	36211444	36211844	0.455000	chr1	224061400	224061800	0.462500
chr2	20464346	20464546	0.400000	chr1	224067800	224068000	0.430000
chr5	95214025	95214225	0.380000	chr1	224069200	224069400	0.415000
chr6	74704958	74705158	0.435000	chr12	24070000	24070200	0.445000
chr6	92076942	92077142	0.350000	chr1	224071600	224071800	0.460000
chr7	22327568	22327768	0.375000	chr1	224080200	224080400	0.440000
chrY	5821261	5821461	0.415000	chr1	224096000	224096200	0.485000
chr17	61924889	61925089	0.440000	chr1	224101400	224101600	0.505000
chr8	91449720	91449920	0.425000	chr1	224106800	224107000	0.505000
chr1	188664997	188665197	0.505000	chr1	224114000	224114200	0.660000
chr7	33055827	33056027	0.510000	chr1	224114600	224114800	0.645000
chr4	35248506	35248706	0.330000	chr1	224116200	224116400	0.355000
chr18	55546882	55547082	0.490000	chr1	22414400	22414600	0.545000
chr3	170294138	170294338	0.425000	chr1	224160400	224160600	0.465000
chr8	73922927	73923127	0.520000	chr1	22416600	22416800	0.620000
chr5	127942255	127942655	0.407500	chr1	224169000	224169400	0.432500
chr2	124383259	124383459	0.435000	chr1	224170800	224171000	0.440000
chr14	50880532	50880932	0.407500	chr12	24172000	24172400	0.480000
chr20	3104843	3105043	0.520000	chr1	224175800	224176000	0.540000
chr7	115781429	115781829	0.360000	chr1	224182400	224182800	0.400000
chr2	96551685	96552285	0.673333	chr1	224183200	224183800	0.750000
chr3	194363234	194363434	0.385000	chr1	224184800	224185000	0.570000
chr11	18799320	18799720	0.412500	chr1	224203200	224203600	0.515000
chr1	31084285	31084685	0.407500	chr1	22420400	22420800	0.557500
chr8	132321945	132322145	0.455000	chr1	224204800	224205000	0.585000
chr5	5973408	5973808	0.447500	chr1	224205400	224205800	0.552500
chr3	67384930	67385330	0.490000	chr1	224213600	224214000	0.527500
chr5	166310569	166310969	0.427500	chr12	24227000	24227400	0.465000
chr3	195266995	195267195	0.375000	chr1	224245200	224245400	0.395000
chr22	26147748	26147948	0.350000	chr1	224262400	224262600	0.360000
chr2	169055432	169055632	0.430000	chr1	22428800	22429000	0.435000
chrX	42373220	42373420	0.450000	chr1	224292600	224292800	0.480000
chr7	7003527	7003727	0.440000	chr12	24308000	24308200	0.455000
chr2	65228271	65228871	0.453333	chr1	224330000	224330600	0.578333
chr7	155180946	155181146	0.320000	chr1	224333400	224333600	0.360000
chr4	30197822	30198422	0.285000	chr1	224334000	224334600	0.393333
chr3	188454511	188454711	0.440000	chr1	224338600	224338800	0.450000
chrX	149910117	149910317	0.440000	chr1	224341200	224341400	0.535000
chr19	34956216	34956416	0.315000	chr1	224348200	224348400	0.345000
chr13	39771734	39772134	0.472500	chr12	24348600	24349000	0.490000
chr15	58874898	58875098	0.425000	chr1	224349400	224349600	0.435000
chr8	18557935	18558135	0.480000	chr1	224356800	224357000	0.640000
chr6	84812381	84813381	0.380000	chr1	224357400	224358400	0.440000
chr2	103990452	103990652	0.405000	chr1	224377800	224378000	0.395000
chr1	224370556	224370756	0.330000	chr12	24378600	24378800	0.385000
chr7	65061019	65061219	0.435000	chr1	224379000	224379200	0.480000
chr4	170548994	170549394	0.397500	chr1	224380000	224380400	0.427500
chr13	97984477	97984677	0.270000	chr1	224383400	224383600	0.305000
chr2	112098414	112098614	0.325000	chr1	224387600	224387800	0.405000
chr18	44221140	44221540	0.350000	chr1	224392600	224393000	0.360000
chr17	40211471	40211871	0.450000	chr12	24405800	24406200	0.522500
chrX	16018932	16019132	0.300000	chr12	24416600	24416800	0.350000
chr5	28469091	28469291	0.295000	chr12	24425000	24425200	0.415000
chr1	94946480	94946680	0.410000	chr1	224428800	224429000	0.455000
chr20	8207196	8207396	0.310000	chr1	224430600	224430800	0.410000
chr4	61243375	61243575	0.395000	chr1	224431600	224431800	0.415000
chr12	9332902	9333102	0.435000	chr1	224432600	224432800	0.450000
chr12	82683651	82684051	0.490000	chr1	224433800	224434200	0.722500
chr17	20381814	20382014	0.630000	chr1	224434800	224435000	0.680000
chr3	96415264	96415464	0.465000	chr1	224435400	224435600	0.520000
chr2	139824382	139824582	0.310000	chr1	224436200	224436400	0.345000
chr16	67983422	67983622	0.470000	chr1	224447400	224447600	0.510000
chr15	88027860	88028060	0.475000	chr1	224457000	224457200	0.570000
chr18	19794107	19794307	0.390000	chr1	224457600	224457800	0.405000
chr3	57673904	57674104	0.490000	chr1	224459000	224459200	0.495000
chr5	39151542	39151742	0.385000	chr12	24463400	24463600	0.320000
chr13	80652163	80652563	0.310000	chr1	224472800	224473200	0.340000
chr6	128010819	128011019	0.360000	chr1	224481200	224481400	0.450000
chr7	30654094	30654494	0.487500	chr1	224482600	224483000	0.505000
chr4	50676220	50676420	0.380000	chr12	24492000	24492200	0.380000
chr16	36538077	36538277	0.400000	chr1	224494400	224494600	0.480000
chr13	39849610	39850010	0.405000	chr1	224498200	224498600	0.440000
chr4	136375108	136375308	0.370000	chr1	224499200	224499400	0.455000
chr10	91008167	91008967	0.446250	chr1	224500400	224501200	0.498750
chr3	189062055	189062255	0.395000	chr1	224502400	224502600	0.535000
chr6	75734632	75735432	0.482500	chr1	224503200	224504000	0.588750
chr12	112541226	112541426	0.485000	chr1	224506400	224506600	0.600000
chr10	35486709	35486909	0.505000	chr1	224510000	224510200	0.540000
chr7	147566754	147567154	0.415000	chr1	224511000	224511400	0.420000
chrX	114253950	114254150	0.345000	chr1	224513800	224514000	0.595000
chr10	22530553	22530753	0.560000	chr1	224516600	224516800	0.570000
chr2	47270543	47270743	0.465000	chr1	22451800	22452000	0.620000
chr10	110146538	110146738	0.465000	chr12	2453800	2454000	0.535000
chr16	53765059	53765259	0.395000	chr1	224540000	224540200	0.415000
chr12	95595174	95595374	0.370000	chr1	224543000	224543200	0.440000
chr4	38348927	38349127	0.495000	chr1	22454600	22454800	0.500000
chr2	15841568	15841768	0.495000	chr12	24562200	24562400	0.640000
chr8	133069035	133069235	0.415000	chr12	24563600	24563800	0.580000
chrX	42283818	42284218	0.450000	chr1	224565200	224565600	0.490000
chr7	9501488	9501688	0.380000	chr1	22456800	22457000	0.470000
chr10	33654149	33654349	0.470000	chr12	24584200	24584400	0.560000
chr11	67318808	67319008	0.435000	chr12	24592200	24592400	0.440000
chr9	88517581	88517781	0.410000	chr1	224593000	224593200	0.445000
chr8	71306189	71306389	0.400000	chr12	24599800	24600000	0.405000
chr2	139527006	139527606	0.330000	chr12	24600600	24601200	0.380000
chr2	15869889	15870289	0.507500	chr1	224616000	224616400	0.702500
chr19	30474791	30474991	0.445000	chr1	2246200	2246400	0.460000
chr7	68001688	68002088	0.510000	chr1	224623800	224624200	0.525000
chr5	146355211	146355611	0.397500	chr1	224644600	224645000	0.502500
chr5	169079287	169079487	0.465000	chr1	22465200	22465400	0.565000
chrX	56070845	56071045	0.370000	chr1	22465800	22466000	0.535000
chr12	48273691	48273891	0.360000	chr12	24659200	24659400	0.325000
chr7	100916697	100917097	0.510000	chr12	24661600	24662000	0.527500
chr2	239837151	239837751	0.386667	chr12	24664200	24664800	0.423333
chr12	48168466	48168666	0.420000	chr12	24673600	24673800	0.440000
chr15	56866066	56866466	0.387500	chr12	24679200	24679600	0.430000
chr13	19856178	19856378	0.415000	chr1	2246800	2247000	0.650000
chr3	160244430	160244630	0.365000	chr12	24696000	24696200	0.415000
chr22	19694139	19694339	0.505000	chr1	224701000	224701200	0.575000
chr3	104040288	104040488	0.325000	chr12	24701400	24701600	0.410000
chr12	114852000	114852200	0.415000	chr12	24705800	24706000	0.425000
chr10	111404104	111404504	0.395000	chr1	22471200	22471600	0.442500
chr10	16122230	16122830	0.430000	chr12	24719200	24719800	0.463333
chr15	33176589	33176789	0.340000	chr12	24724800	24725000	0.385000
chr2	24698484	24698684	0.290000	chr12	24728400	24728600	0.335000
chr13	75974323	75974523	0.350000	chr1	224734600	224734800	0.535000
chr18	67117204	67117604	0.330000	chr1	224737000	224737400	0.510000
chr3	131676463	131676663	0.410000	chr12	24740600	24740800	0.425000
chr4	168642931	168643131	0.410000	chr12	24742400	24742600	0.480000
chr9	24856427	24856627	0.330000	chr12	24744200	24744400	0.395000
chr5	175783690	175783890	0.445000	chr12	24759200	24759400	0.485000
chr15	69190114	69190314	0.310000	chr1	224774600	224774800	0.475000
chr5	110874555	110874755	0.365000	chr12	24779000	24779200	0.390000
chr7	88847405	88847605	0.240000	chr1	224791600	224791800	0.420000
chr15	14985141	14985341	0.000000	chr12	24795800	24796000	0.340000
chr7	141959561	141959761	0.405000	chr12	24797000	24797200	0.495000
chr1	78687006	78687206	0.355000	chr12	24798400	24798600	0.410000
chr4	146933611	146933811	0.315000	chr12	24803800	24804000	0.385000
chr5	18346280	18346480	0.340000	chr12	24809600	24809800	0.375000
chr2	82800636	82800836	0.315000	chr12	24814400	24814600	0.345000
chr10	20463863	20464063	0.410000	chr12	2483000	2483200	0.590000
chr3	72425413	72425613	0.415000	chr12	24836400	24836600	0.425000
chr10	71944768	71944968	0.430000	chr12	24838600	24838800	0.445000
chr18	24773226	24773626	0.455000	chr12	24839400	24839800	0.457500
chr14	71291797	71291997	0.375000	chr12	24850600	24850800	0.415000
chr1	91826689	91826889	0.485000	chr1	224851600	224851800	0.495000
chr10	37311636	37311836	0.405000	chr12	24852000	24852200	0.510000
chr6	59003589	59003989	0.377500	chr12	24855000	24855400	0.380000
chr17	8653774	8653974	0.415000	chr12	24862400	24862600	0.450000
chrY	4915012	4915212	0.420000	chr12	24864800	24865000	0.475000
chr5	12448683	12448883	0.295000	chr12	24898200	24898400	0.320000
chrX	89896805	89897005	0.245000	chr12	24899800	24900000	0.400000
chr13	27592841	27593041	0.370000	chr12	24901000	24901200	0.415000
chr9	96726458	96727058	0.486667	chr12	24902600	24903200	0.698333
chr12	783123	783523	0.430000	chr12	24903800	24904200	0.460000
chr20	521986	522186	0.500000	chr12	24909800	24910000	0.515000
chr2	80647392	80647592	0.360000	chr12	24911200	24911400	0.410000
chr16	15660088	15660288	0.460000	chr12	24922200	24922400	0.485000
chr11	94393236	94393636	0.485000	chr1	224922400	224922800	0.532500
chr4	173000728	173000928	0.370000	chr12	24926600	24926800	0.450000
chr21	10914127	10914727	0.375000	chr1	224930000	224930600	0.390000
chr15	5383885	5384085	0.000000	chr1	224931000	224931200	0.340000
chr15	100184328	100184528	0.415000	chr12	24931800	24932000	0.445000
chr17	8920970	8921170	0.485000	chr12	24933800	24934000	0.500000
chr4	51894857	51895657	0.428750	chr12	24937600	24938400	0.470000
chr4	157700530	157700730	0.405000	chr1	22494200	22494400	0.435000
chr6	54135822	54136022	0.370000	chr12	24944000	24944200	0.410000
chr8	4322333	4322533	0.395000	chr12	24945800	24946000	0.405000
chr10	12610491	12610691	0.470000	chr1	224946000	224946200	0.540000
chr12	90758707	90758907	0.360000	chr12	2494600	2494800	0.415000
chr11	43258913	43259513	0.348333	chr12	24946600	24947200	0.415000
chr20	16663212	16664412	0.438333	chr12	24948000	24949200	0.512500
chr7	153289467	153289667	0.410000	chr12	24950400	24950600	0.455000
chr15	78393329	78393529	0.435000	chr12	24952000	24952200	0.550000
chr14	81981612	81981812	0.370000	chr12	24955400	24955600	0.450000
chr1	40508378	40508578	0.620000	chr12	24956000	24956200	0.625000
chr13	26206637	26206837	0.365000	chr1	224957800	224958000	0.380000
chr7	128986125	128986325	0.380000	chr1	224959200	224959400	0.415000
chr2	65226930	65227130	0.440000	chr12	24960400	24960600	0.500000
chr12	26745527	26745727	0.365000	chr12	24967000	24967200	0.415000
chr7	102965977	102966177	0.385000	chr12	24970200	24970400	0.480000
chrX	70816327	70816527	0.415000	chr12	24977200	24977400	0.420000
chrX	37882471	37882671	0.400000	chr12	24979400	24979600	0.535000
chr2	104225673	104225873	0.345000	chr12	24991600	24991800	0.350000
chr2	152325536	152325736	0.405000	chr12	24996200	24996400	0.415000
chr22	14399596	14399796	0.370000	chr12	24998200	24998400	0.380000
chr22	24371596	24371796	0.420000	chr12	2500400	2500600	0.535000
chr1	115200434	115200634	0.340000	chr12	25005400	25005600	0.380000
chr3	128600012	128600212	0.500000	chr12	2502000	2502200	0.590000
chrX	141766717	141766917	0.335000	chr12	25020800	25021000	0.345000
chr7	60217593	60217793	0.405000	chr12	25039200	25039400	0.430000
chr6	70590319	70591119	0.423750	chr12	25052000	25052800	0.427500
chr2	176735984	176736184	0.295000	chr12	25054800	25055000	0.410000
chr18	11287727	11287927	0.275000	chr12	25061800	25062000	0.360000
chr21	11066993	11067193	0.395000	chr12	25073400	25073600	0.400000
chr17	15672877	15673077	0.315000	chr12	25089800	25090000	0.420000
chr6	167882839	167883039	0.395000	chr12	25130800	25131000	0.280000
chr20	5816182	5816382	0.275000	chr12	25155200	25155400	0.335000
chr4	149898883	149899083	0.280000	chr12	25156200	25156400	0.350000
chr2	120172226	120172426	0.410000	chr1	225156400	225156600	0.420000
chr21	39810446	39810646	0.395000	chr12	25157800	25158000	0.405000
chr2	10924243	10924643	0.527500	chr1	2251800	2252200	0.590000
chr3	62644988	62645188	0.315000	chr12	25186400	25186600	0.330000
chr7	78790975	78791175	0.335000	chr12	25187000	25187200	0.400000
chr17	28452002	28452202	0.415000	chr12	25195200	25195400	0.680000
chr7	15046166	15046366	0.400000	chr12	25195800	25196000	0.455000
chr19	22657450	22657650	0.300000	chr12	25211000	25211200	0.335000
chr8	88034153	88034953	0.355000	chr12	25241000	25241800	0.361250
chr7	16449423	16449623	0.370000	chr12	25245600	25245800	0.415000
chr8	22870663	22871263	0.498333	chr12	25250000	25250600	0.633333
chr8	122381540	122381740	0.420000	chr1	225250600	225250800	0.470000
chr4	5933403	5934003	0.590000	chr12	25251000	25251600	0.701667
chr11	91553982	91554582	0.330000	chr12	25253400	25254000	0.440000
chr14	72452719	72452919	0.440000	chr12	25269800	25270000	0.470000
chr18	13699344	13699744	0.340000	chr12	25276200	25276600	0.440000
chr10	51480630	51480830	0.300000	chr12	25280200	25280400	0.310000
chr11	125845466	125845666	0.450000	chr1	225319000	225319200	0.410000
chr2	221520421	221520821	0.360000	chr12	25320200	25320600	0.392500
chr18	7143490	7143690	0.375000	chr12	25322400	25322600	0.400000
chr10	10736534	10736734	0.335000	chr12	25323800	25324000	0.445000
chr10	53510804	53511004	0.340000	chr12	25326400	25326600	0.410000
chrX	109785808	109786208	0.350000	chr12	25333800	25334200	0.372500
chr5	30356316	30356516	0.395000	chr12	25341600	25341800	0.450000
chr16	80763721	80763921	0.360000	chr1	225343800	225344000	0.355000
chr6	107088931	107089331	0.407500	chr12	25377400	25377800	0.477500
chr1	220258528	220258728	0.385000	chr1	22537800	22538000	0.450000
chr6	170649064	170649264	0.485000	chr1	225379000	225379200	0.530000
chr18	48513393	48513993	0.450000	chr12	25382600	25383200	0.463333
chr12	36001872	36002072	0.390000	chr1	225385200	225385400	0.405000
chr18	78333519	78334719	0.444167	chr12	25385600	25386800	0.582500
chr2	20713180	20713580	0.380000	chr12	25387400	25387800	0.395000
chr1	95713072	95713272	0.375000	chr12	25388400	25388600	0.405000
chr3	100315224	100315624	0.460000	chr1	225407000	225407400	0.517500
chr16	65290515	65291315	0.455000	chr1	225425000	225425800	0.471250
chr12	668916	669916	0.500000	chr1	225426600	225427600	0.575000
chr9	35725981	35726181	0.560000	chr1	225428000	225428200	0.775000
chr2	200495746	200496546	0.421250	chr1	225428600	225429400	0.425000
chr14	95790193	95790593	0.475000	chr1	225436000	225436400	0.502500
chr12	66638308	66638508	0.360000	chr12	25436400	25436600	0.375000
chr11	127896594	127896794	0.405000	chr1	225438200	225438400	0.450000
chr17	58618177	58618577	0.437500	chr1	225441600	225442000	0.440000
chr2	225067374	225067974	0.520000	chr1	225443000	225443600	0.523333
chr19	13690539	13690739	0.480000	chr1	225444200	225444400	0.515000
chr15	76964600	76964800	0.485000	chr1	225445000	225445200	0.495000
chr2	102493561	102493761	0.410000	chr1	225445800	225446000	0.470000
chr2	53981421	53981621	0.435000	chr1	225450600	225450800	0.535000
chr6	71188116	71188316	0.450000	chr1	225454800	225455000	0.495000
chr4	183320372	183320572	0.390000	chr1	225458200	225458400	0.430000
chr7	90445836	90446036	0.480000	chr12	25459600	25459800	0.570000
chr15	31153464	31153864	0.487500	chr1	225460800	225461200	0.537500
chr9	27475952	27476552	0.420000	chr1	225463400	225464000	0.553333
chr7	134433746	134434346	0.445000	chr1	225467200	225467800	0.608333
chr8	29648187	29648587	0.432500	chr1	225473200	225473600	0.485000
chr8	95559924	95560124	0.425000	chr12	2547400	2547600	0.490000
chr8	58899649	58899849	0.365000	chr1	225475000	225475200	0.695000
chr16	5096136	5096336	0.520000	chr1	225478000	225478200	0.575000
chr7	39205736	39206136	0.480000	chr1	225480800	225481200	0.567500
chr9	22450562	22450762	0.295000	chr12	25496400	25496600	0.390000
chr6	138419581	138419781	0.490000	chr12	2551600	2551800	0.510000
chr8	6498037	6498237	0.315000	chr12	25518600	25518800	0.405000
chr8	93090767	93090967	0.435000	chr1	2255400	2255600	0.510000
chr3	25500510	25500710	0.525000	chr1	22554200	22554400	0.540000
chr9	137678886	137679086	0.465000	chr12	25583600	25583800	0.510000
chr10	8329889	8330089	0.440000	chr12	25590200	25590400	0.480000
chr4	160170949	160171149	0.265000	chr1	2256000	2256200	0.505000
chr1	79970462	79970662	0.355000	chr12	2560600	2560800	0.420000
chr8	93890594	93890794	0.465000	chr12	2561400	2561600	0.515000
chr9	45354082	45354282	0.390000	chr12	25615200	25615400	0.435000
chr2	90274315	90274515	0.465000	chr1	225616000	225616200	0.485000
chr16	70467075	70467275	0.555000	chr1	22563400	22563600	0.840000
chr5	1373309	1373509	0.530000	chr1	225653000	225653200	0.815000
chr8	89360979	89361179	0.495000	chr12	25654000	25654200	0.550000
chr14	89394467	89394667	0.435000	chr1	225688400	225688600	0.470000
chr19	27803800	27804000	0.485000	chr12	25691200	25691400	0.495000
chr5	84242527	84243127	0.423333	chr12	25692200	25692800	0.440000
chr10	38714735	38714935	0.395000	chr1	225694200	225694400	0.470000
chr7	92523988	92524188	0.405000	chr12	25705400	25705600	0.445000
chr18	19489757	19489957	0.380000	chr1	225712600	225712800	0.405000
chr13	78410553	78410753	0.375000	chr12	25717000	25717200	0.465000
chr11	44984114	44984314	0.415000	chr1	225723400	225723600	0.440000
chr8	91633679	91633879	0.420000	chr12	25730800	25731000	0.430000
chrX	129424713	129424913	0.395000	chr1	225755000	225755200	0.445000
chr15	59291176	59291576	0.410000	chr1	225767000	225767400	0.472500
chr14	18905976	18906376	0.457500	chr1	225769000	225769400	0.487500
chr13	84979881	84980081	0.335000	chr12	25769200	25769400	0.350000
chr7	15366674	15366874	0.295000	chr12	25771200	25771400	0.350000
chrY	7710372	7710572	0.540000	chr1	225772400	225772600	0.575000
chr4	160689517	160689717	0.430000	chr12	25776000	25776200	0.540000
chr5	55651221	55652021	0.421250	chr1	225777600	225778400	0.612500
chr5	29527882	29528082	0.355000	chr12	25788800	25789000	0.420000
chr22	19592385	19592785	0.410000	chr1	225795600	225796000	0.450000
chr2	107213692	107213892	0.365000	chr12	25800200	25800400	0.390000
chr7	128058344	128058544	0.445000	chr12	25803200	25803400	0.570000
chr13	113142184	113142384	0.450000	chr1	225808400	225808600	0.480000
chr8	117945786	117945986	0.385000	chr1	225809000	225809200	0.565000
chr22	22881166	22881766	0.526667	chr1	225810000	225810600	0.726667
chr2	27539360	27539560	0.445000	chr1	225811800	225812000	0.450000
chr8	73254527	73254927	0.505000	chr1	225813600	225814000	0.522500
chr14	65961510	65961910	0.500000	chr1	225817600	225818000	0.552500
chr8	72315546	72315746	0.435000	chr1	225820800	225821000	0.450000
chr1	487483	487683	0.550000	chr1	225824000	225824200	0.620000
chr4	105382607	105382807	0.420000	chr1	225825200	225825400	0.590000
chr13	81931953	81932153	0.290000	chr1	225827400	225827600	0.415000
chr18	46477964	46478364	0.487500	chr12	2583000	2583400	0.695000
chr5	9917994	9918194	0.390000	chr12	25839600	25839800	0.390000
chr13	2611097	2611697	0.000000	chr12	25843800	25844400	0.313333
chrX	133391314	133391714	0.405000	chr1	225845800	225846200	0.650000
chr18	33795596	33796396	0.400000	chr1	225847800	225848600	0.521250
chr2	134462501	134462701	0.460000	chr1	225850000	225850200	0.615000
chr4	51304075	51304275	0.370000	chr1	225852000	225852200	0.470000
chr3	104446029	104446229	0.370000	chr12	25860000	25860200	0.465000
chr10	22799472	22799672	0.500000	chr1	225866200	225866400	0.520000
chrY	1151144	1151344	0.555000	chr1	225877800	225878000	0.560000
chr1	111363584	111363784	0.425000	chr1	225879000	225879200	0.545000
chr12	64068345	64068945	0.515000	chr1	225880000	225880600	0.558333
chr9	793839	794239	0.487500	chr1	225881000	225881400	0.520000
chrY	9281671	9282271	0.428333	chr1	225881800	225882400	0.658333
chr5	118942730	118942930	0.430000	chr1	225883200	225883400	0.540000
chr11	54368303	54368503	0.440000	chr1	225885400	225885600	0.465000
chr8	138784758	138784958	0.400000	chr1	225891400	225891600	0.540000
chr11	46776159	46776359	0.415000	chr1	225897200	225897400	0.510000
chrX	60186600	60186800	0.415000	chr1	225898000	225898200	0.545000
chrX	153255468	153255668	0.445000	chr1	225899200	225899400	0.600000
chr7	47981258	47981458	0.470000	chr1	225911400	225911600	0.720000
chr12	58342505	58342905	0.502500	chr1	225920000	225920400	0.547500
chr15	37494912	37495112	0.385000	chr1	2259200	2259400	0.455000
chr1	197471069	197471669	0.493333	chr1	225924000	225924600	0.728333
chr1	235007529	235008329	0.458750	chr1	225926800	225927600	0.520000
chr6	25764223	25765023	0.463750	chr1	225928400	225929200	0.475000
chr1	166039679	166040279	0.461667	chr1	225931400	225932000	0.468333
chr5	65292172	65292372	0.295000	chr1	225933200	225933400	0.365000
chr4	98911501	98911701	0.480000	chr1	225941400	225941600	0.485000
chr10	75205053	75205253	0.465000	chr1	225945000	225945200	0.580000
chr17	23574955	23575155	0.410000	chr1	225951200	225951400	0.540000
chrX	66969167	66969367	0.530000	chr12	25958400	25958600	0.775000
chr3	83829718	83829918	0.280000	chr12	25960400	25960600	0.385000
chr8	7477642	7478042	0.510000	chr1	225962400	225962800	0.592500
chr2	150711049	150711249	0.475000	chr1	225970600	225970800	0.510000
chr4	24031764	24031964	0.470000	chr1	225973200	225973400	0.495000
chr8	11418048	11418248	0.570000	chr1	225976000	225976200	0.585000
chr9	34318741	34318941	0.595000	chr1	225977600	225977800	0.600000
chr14	93776759	93776959	0.375000	chr1	225978400	225978600	0.505000
chr12	72083770	72083970	0.305000	chr1	225987600	225987800	0.325000
chrX	73403858	73404458	0.385000	chr1	225996600	225997200	0.406667
chr5	173190312	173190712	0.525000	chr1	225997800	225998200	0.527500
chr11	53367286	53367486	0.415000	chr1	225998600	225998800	0.455000
chr17	75474449	75475049	0.540000	chr1	225999200	225999800	0.643333
chr15	40879640	40879840	0.485000	chr1	226000800	226001000	0.530000
chr11	108378180	108378580	0.395000	chr1	226002000	226002400	0.487500
chr12	95561970	95562370	0.457500	chr1	226002800	226003200	0.520000
chr19	26980646	26981046	0.390000	chr1	226003600	226004000	0.452500
chr1	206972718	206972918	0.410000	chr1	226009600	226009800	0.490000
chr11	6327140	6327340	0.445000	chr1	2260200	2260400	0.450000
chr13	40388294	40388694	0.427500	chr1	226029000	226029400	0.430000
chr2	164316680	164316880	0.290000	chr1	226032200	226032400	0.460000
chr12	124790322	124790722	0.480000	chr1	226033600	226034000	0.482500
chr5	122805197	122805397	0.485000	chr1	226034600	226034800	0.545000
chr5	101593300	101593500	0.370000	chr1	226042800	226043000	0.415000
chr4	22045995	22046195	0.390000	chr1	226051400	226051600	0.415000
chr6	34462102	34463702	0.462500	chr1	226062200	226063800	0.661250
chr12	133119848	133120448	0.351667	chr1	226064400	226065000	0.336667
chr2	13743420	13743620	0.325000	chr1	226066800	226067000	0.385000
chrX	35703262	35705662	0.315000	chr1	226072600	226075000	0.382083
chr3	66019356	66019556	0.380000	chr12	26081000	26081200	0.420000
chr17	13719401	13720601	0.471667	chr1	226083000	226084200	0.685833
chr14	5946365	5946565	0.000000	chr12	26087000	26087200	0.430000
chrX	54098470	54098870	0.440000	chr1	226089200	226089600	0.452500
chr9	96385419	96385619	0.395000	chr12	26092800	26093000	0.360000
chr15	22036259	22036459	0.500000	chr1	226096400	226096600	0.600000
chr5	75629993	75630393	0.375000	chr12	26097000	26097400	0.377500
chr5	178688558	178688958	0.430000	chr1	226099400	226099800	0.477500
chr4	169686223	169686423	0.375000	chr1	226101000	226101200	0.470000
chr19	53430509	53430709	0.435000	chr1	226104800	226105000	0.545000
chr1	243291614	243291814	0.395000	chr1	226108000	226108200	0.505000
chr8	139085443	139085643	0.440000	chr1	226109000	226109200	0.590000
chr15	70816719	70817119	0.415000	chr1	226109800	226110200	0.707500
chr2	113448435	113448635	0.430000	chr1	226110600	226110800	0.765000
chr19	38892148	38892948	0.471250	chr1	226111200	226112000	0.530000
chr2	19578217	19578417	0.405000	chr12	26113400	26113600	0.415000
chr12	41645594	41646194	0.461667	chr12	26114000	26114600	0.711667
chr6	76186486	76186686	0.395000	chr1	226114400	226114600	0.495000
chr10	97571481	97571681	0.515000	chr1	22611600	22611800	0.575000
chrX	69728829	69729429	0.383333	chr12	26117000	26117600	0.385000
chr16	69839316	69839516	0.500000	chr1	226117800	226118000	0.605000
chr4	84733290	84733490	0.400000	chr12	26118400	26118600	0.430000
chr4	176050768	176050968	0.400000	chr1	226118800	226119000	0.585000
chrX	98533260	98533460	0.450000	chr1	226119400	226119600	0.480000
chr4	121105401	121105601	0.260000	chr12	26119600	26119800	0.340000
chr21	37900722	37900922	0.435000	chr1	226121600	226121800	0.715000
chr9	6902259	6902459	0.405000	chr12	26121800	26122000	0.460000
chr1	164633505	164634505	0.427000	chr12	26122400	26123400	0.679000
chr10	29687387	29687587	0.500000	chr1	226122600	226122800	0.675000
chr12	16419832	16420032	0.400000	chr1	226124400	226124600	0.420000
chr19	9338582	9338782	0.460000	chr12	26124800	26125000	0.590000
chr16	750455	750655	0.470000	chr1	226125200	226125400	0.555000
chr4	91924607	91925207	0.596667	chr12	26125600	26126200	0.646667
chr22	46520651	46520851	0.500000	chr12	26126600	26126800	0.720000
chr5	118484537	118485137	0.415000	chr1	226127600	226128200	0.520000
chrX	72413308	72413508	0.450000	chr12	26130800	26131000	0.465000
chr11	103686000	103686200	0.405000	chr1	226131800	226132000	0.460000
chr15	21153256	21153656	0.350000	chr12	26150000	26150400	0.470000
chr9	107010432	107011632	0.386667	chr12	26155800	26157000	0.435833
chr22	25728133	25728333	0.445000	chr1	2261600	2261800	0.470000
chrX	42429335	42429535	0.450000	chr12	2616800	2617000	0.620000
chr17	65946793	65946993	0.325000	chr1	226182200	226182400	0.445000
chr1	64889648	64890048	0.332500	chr1	226185200	226185600	0.380000
chr12	62820915	62821515	0.405000	chr1	226186200	226186800	0.716667
chr7	112407561	112408561	0.432000	chr12	26195200	26196200	0.639000
chr3	30124034	30124234	0.440000	chr1	226197000	226197200	0.490000
chr4	78435097	78435297	0.485000	chr12	26198000	26198200	0.510000
chr4	26531279	26531479	0.485000	chr1	226201200	226201400	0.515000
chr12	10478682	10478882	0.565000	chr1	226215400	226215600	0.610000
chr21	40903816	40904016	0.420000	chr1	226216200	226216400	0.435000
chr11	27828042	27828242	0.410000	chr1	226219800	226220000	0.440000
chr1	14794192	14794392	0.475000	chr1	226220600	226220800	0.535000
chr9	15036552	15037152	0.398333	chr1	226223600	226224200	0.763333
chr4	21360117	21360317	0.220000	chr1	226233800	226234000	0.350000
chr4	78885779	78885979	0.390000	chr12	2624600	2624800	0.515000
chrY	20383372	20383572	0.350000	chr1	226248200	226248400	0.360000
chr1	208737603	208738003	0.405000	chr12	26256200	26256600	0.497500
chr11	59058228	59058428	0.500000	chr12	26272000	26272200	0.510000
chr14	24143237	24143437	0.440000	chr12	26274800	26275000	0.525000
chr20	46596826	46597026	0.495000	chr12	2627600	2627800	0.605000
chr4	57499687	57499887	0.450000	chr12	26278000	26278200	0.440000
chr3	71910381	71910581	0.490000	chr12	26288000	26288200	0.540000
chr17	25976015	25976215	0.390000	chr12	26299200	26299400	0.395000
chr11	129522101	129522301	0.375000	chr1	226307800	226308000	0.385000
chr19	46008627	46009027	0.600000	chr1	226308400	226308800	0.645000
chr2	230814361	230814561	0.540000	chr1	226309200	226309400	0.805000
chr17	45808510	45809110	0.466667	chr1	226310200	226310800	0.476667
chr13	88746142	88746342	0.425000	chr12	26318600	26318800	0.500000
chr3	36162203	36162603	0.450000	chr12	26328200	26328600	0.452500
chr16	7357192	7357392	0.330000	chr12	26332000	26332200	0.415000
chr8	92220898	92221098	0.410000	chr1	226333600	226333800	0.460000
chr1	225604318	225604518	0.410000	chr12	26334800	26335000	0.435000
chrX	60057850	60058050	0.380000	chr12	26340800	26341000	0.525000
chr1	203963802	203964002	0.410000	chr12	26345600	26345800	0.415000
chr3	75372789	75373389	0.493333	chr1	226350200	226350800	0.546667
chr11	74925649	74925849	0.440000	chr1	226351800	226352000	0.500000
chrY	22629361	22629561	0.425000	chr12	26360200	26360400	0.480000
chr11	79491833	79492033	0.460000	chr1	226360400	226360600	0.475000
chr8	125383894	125384094	0.545000	chr1	22636400	22636600	0.610000
chr20	47766306	47766506	0.505000	chr1	226364600	226364800	0.545000
chr20	10488397	10488597	0.420000	chr1	226369200	226369400	0.580000
chr2	223025940	223026140	0.475000	chr12	26369800	26370000	0.480000
chr2	62781961	62782161	0.385000	chr1	226376400	226376600	0.400000
chr11	112145682	112145882	0.410000	chr12	26378800	26379000	0.465000
chr2	68926191	68926391	0.470000	chr1	22639400	22639600	0.585000
chr8	126015299	126015499	0.375000	chr12	26399400	26399600	0.385000
chr11	72619149	72619349	0.420000	chr1	226401400	226401600	0.440000
chr12	26331058	26331658	0.448333	chr1	226403600	226404200	0.458333
chrX	15268898	15269098	0.500000	chr1	226404800	226405000	0.575000
chr17	58890245	58890445	0.370000	chr1	226405600	226405800	0.525000
chr3	108189486	108189886	0.355000	chr1	226406400	226406800	0.452500
chrY	10849923	10850123	0.455000	chr1	226407400	226407600	0.475000
chr4	2824875	2825075	0.660000	chr1	226408000	226408200	0.790000
chr14	77887765	77887965	0.475000	chr12	2640800	2641000	0.610000
chr11	107031841	107032041	0.335000	chr12	26421200	26421400	0.360000
chr6	29105798	29105998	0.490000	chr1	22642200	22642400	0.615000
chr13	62208207	62208807	0.380000	chr1	226424600	226425200	0.463333
chr4	166151277	166151677	0.440000	chr1	226425600	226426000	0.517500
chr5	89091324	89091524	0.435000	chr1	226429200	226429400	0.620000
chr13	76721461	76721661	0.455000	chr12	26430800	26431000	0.460000
chr5	88125490	88125690	0.315000	chr12	26433800	26434000	0.345000
chr1	155073024	155073224	0.410000	chr12	26434400	26434600	0.440000
chr13	93191103	93191303	0.480000	chr1	226437000	226437200	0.515000
chr9	79793320	79793520	0.350000	chr12	264400	264600	0.455000
chr1	234311350	234311550	0.440000	chr1	226445000	226445200	0.505000
chr3	194136625	194136825	0.450000	chr12	2644800	2645000	0.510000
chr4	138402948	138403148	0.490000	chr12	26452600	26452800	0.510000
chrY	6476700	6477100	0.332500	chr12	26456200	26456600	0.420000
chr9	106673862	106674062	0.465000	chr1	226457600	226457800	0.505000
chr9	29258275	29258475	0.425000	chr1	226464600	226464800	0.445000
chr20	45263490	45263690	0.350000	chr12	26471600	26471800	0.360000
chr17	67841544	67841744	0.395000	chr12	26473400	26473600	0.430000
chr6	63860226	63860426	0.385000	chr1	226477000	226477200	0.440000
chr8	78239065	78239265	0.420000	chr12	26493800	26494000	0.440000
chr6	113567655	113568055	0.432500	chr12	26523600	26524000	0.450000
chr11	6934391	6934591	0.415000	chr12	26525000	26525200	0.450000
chr5	95221127	95221527	0.400000	chr12	26526600	26527000	0.415000
chr11	36128215	36128415	0.505000	chr1	226526800	226527000	0.535000
chr19	52195956	52196156	0.440000	chr1	226547800	226548000	0.530000
chrX	22067168	22067568	0.417500	chr1	226548600	226549000	0.777500
chr5	143932987	143933587	0.360000	chr1	226550000	226550600	0.581667
chr17	82200983	82201183	0.505000	chr1	226568600	226568800	0.615000
chr1	11296603	11296803	0.520000	chr1	226570000	226570200	0.640000
chr1	40990774	40990974	0.460000	chr1	226579200	226579400	0.525000
chr1	191825012	191825412	0.375000	chr12	26593800	26594200	0.385000
chr8	22626112	22626312	0.600000	chr1	226608800	226609000	0.615000
chr4	181358634	181358834	0.375000	chr12	26614400	26614600	0.410000
chr6	111190377	111190777	0.545000	chr1	22662400	22662800	0.565000
chr4	189605279	189605479	0.440000	chr1	226626600	226626800	0.525000
chr1	152639202	152639602	0.372500	chr1	226627800	226628200	0.480000
chr12	79741438	79741638	0.360000	chr1	226633000	226633200	0.490000
chr1	243009089	243009289	0.410000	chr1	226634200	226634400	0.695000
chr6	55802902	55803102	0.470000	chr1	226637800	226638000	0.525000
chr2	46326585	46326785	0.450000	chr1	226643400	226643600	0.585000
chr9	36767050	36767250	0.440000	chr1	226644000	226644200	0.585000
chr14	15512135	15512335	0.000000	chr1	226649800	226650000	0.350000
chr12	107625954	107626154	0.475000	chr1	226650400	226650600	0.500000
chr13	76779823	76780223	0.412500	chr12	26651600	26652000	0.450000
chr12	31901549	31901749	0.530000	chr1	226653400	226653600	0.605000
chr7	152669057	152669257	0.430000	chr1	226655200	226655400	0.510000
chr7	94454505	94454705	0.470000	chr1	226656600	226656800	0.495000
chr17	62923289	62923489	0.445000	chr1	226660600	226660800	0.630000
chr8	124010527	124010927	0.452500	chr1	226662800	226663200	0.535000
chrY	10847744	10848544	0.455000	chr1	226675000	226675800	0.470000
chr19	57846447	57846647	0.500000	chr1	226677200	226677400	0.540000
chr4	189553168	189553368	0.540000	chr1	226678800	226679000	0.560000
chr6	123192300	123192500	0.335000	chr12	26678800	26679000	0.395000
chrX	147570964	147571164	0.375000	chr1	226679400	226679600	0.405000
chr11	125474195	125474395	0.455000	chr1	226680000	226680200	0.605000
chr16	76952656	76952856	0.380000	chr1	226687000	226687200	0.425000
chr17	32132499	32132699	0.555000	chr1	226687600	226687800	0.580000
chr8	117971265	117971465	0.445000	chr12	26688600	26688800	0.470000
chr4	76446551	76447151	0.465000	chr12	26689200	26689800	0.468333
chr1	35083261	35083661	0.420000	chr1	226690400	226690800	0.495000
chr3	111772714	111772914	0.465000	chr1	226691400	226691600	0.535000
chr19	51445331	51445531	0.350000	chr12	26691600	26691800	0.505000
chr5	144242545	144242945	0.422500	chr1	226697200	226697600	0.447500
chr11	43563947	43564147	0.525000	chr1	226699200	226699400	0.540000
chr15	44432835	44433035	0.450000	chr1	226702600	226702800	0.475000
chr14	36513438	36513638	0.680000	chr1	226703400	226703600	0.770000
chr7	101082864	101083264	0.407500	chr12	26705000	26705400	0.420000
chr2	169360952	169361152	0.510000	chr1	226706800	226707000	0.570000
chr15	69462836	69463636	0.503750	chr1	226708400	226709200	0.515000
chr10	25144902	25145302	0.335000	chr1	226711200	226711600	0.475000
chrX	63514206	63514406	0.385000	chr12	26711600	26711800	0.420000
chr11	133744779	133744979	0.515000	chr1	226712000	226712200	0.530000
chr15	31594361	31594561	0.510000	chr1	226712800	226713000	0.550000
chr4	186958742	186958942	0.390000	chr1	226717400	226717600	0.545000
chr4	86117853	86118053	0.475000	chr1	226723000	226723200	0.600000
chr18	11829132	11829332	0.465000	chr1	226724000	226724200	0.510000
chr4	174752529	174752729	0.410000	chr1	226724600	226724800	0.505000
chr8	72310653	72310853	0.305000	chr1	226727000	226727200	0.345000
chr2	40626711	40626911	0.325000	chr1	226731000	226731200	0.395000
chr9	31417424	31417624	0.375000	chr12	26732000	26732200	0.420000
chr4	188614480	188614880	0.420000	chr1	226733200	226733600	0.457500
chr22	49832922	49833122	0.490000	chr1	226737400	226737600	0.730000
chr6	170214752	170215352	0.608333	chr1	226738200	226738800	0.683333
chr2	8105679	8106079	0.412500	chr1	226739200	226739600	0.482500
chr10	50964550	50964950	0.372500	chr12	26746400	26746800	0.405000
chr2	163451694	163451894	0.415000	chr12	26750600	26750800	0.430000
chrX	74456077	74456277	0.450000	chr1	226753600	226753800	0.475000
chr14	40220065	40220465	0.320000	chr12	26754200	26754600	0.362500
chr17	26299474	26299674	0.410000	chr1	226754800	226755000	0.450000
chr7	36352690	36352890	0.460000	chr1	226765200	226765400	0.500000
chr12	80974052	80974452	0.335000	chr12	26773600	26774000	0.377500
chr3	43864754	43865154	0.452500	chr12	26778200	26778600	0.457500
chr8	32192993	32193193	0.355000	chr1	226779800	226780000	0.500000
chr11	96246980	96247180	0.410000	chr12	26780800	26781000	0.465000
chr12	66200538	66200738	0.410000	chr12	26783200	26783400	0.430000
chr5	163854620	163854820	0.390000	chr12	26786200	26786400	0.485000
chr3	29186787	29186987	0.430000	chr12	26788800	26789000	0.435000
chr5	54947397	54947597	0.330000	chr12	26791400	26791600	0.365000
chr10	114794919	114795119	0.255000	chr12	26798200	26798400	0.455000
chr10	68936698	68936898	0.490000	chr1	226798400	226798600	0.550000
chr15	46844891	46845091	0.555000	chr1	226799000	226799200	0.560000
chr5	104185742	104185942	0.410000	chr12	26801600	26801800	0.420000
chr8	19932744	19932944	0.390000	chr1	226805000	226805200	0.535000
chr8	72439807	72440007	0.380000	chr12	26817200	26817400	0.400000
chr8	81170439	81170639	0.365000	chr1	226823800	226824000	0.480000
chr11	46137225	46137825	0.456667	chr12	2682600	2683200	0.476667
chr17	80486583	80486783	0.530000	chr1	226827600	226827800	0.610000
chr2	71715307	71715507	0.580000	chr1	226828200	226828400	0.635000
chr10	48032584	48032784	0.410000	chr12	26828800	26829000	0.440000
chr13	37901004	37901204	0.375000	chr12	26831400	26831600	0.480000
chr5	179329108	179330508	0.510714	chr12	26832000	26833400	0.660000
chr9	134121878	134122278	0.515000	chr12	26833800	26834200	0.520000
chr8	132413429	132413629	0.365000	chr12	26834800	26835000	0.425000
chr18	61010264	61010664	0.377500	chr12	2683800	2684200	0.627500
chr7	84497253	84497453	0.400000	chr12	26843400	26843600	0.415000
chr3	183871265	183871465	0.380000	chr12	26846000	26846200	0.395000
chr4	163087348	163087548	0.395000	chr12	26853800	26854000	0.425000
chr2	221434455	221434655	0.325000	chr12	26863600	26863800	0.395000
chr2	150499212	150499612	0.347500	chr12	26867000	26867400	0.360000
chr1	185117620	185117820	0.360000	chr12	26868800	26869000	0.465000
chr1	72479283	72480083	0.490000	chr1	226870400	226871200	0.748750
chr3	112988767	112989167	0.405000	chr12	26870800	26871200	0.462500
chr7	23938076	23938276	0.335000	chr12	26872800	26873000	0.405000
chr6	69472323	69472523	0.445000	chr12	26874600	26874800	0.450000
chr15	40350763	40350963	0.535000	chr1	226876000	226876200	0.600000
chr2	50123389	50123589	0.385000	chr12	26878800	26879000	0.510000
chr3	76018686	76018886	0.390000	chr1	226882800	226883000	0.410000
chr12	20776749	20776949	0.475000	chr12	26885000	26885200	0.540000
chr1	233888735	233888935	0.325000	chr1	226898400	226898600	0.390000
chr8	100326625	100327025	0.370000	chr12	26906800	26907200	0.417500
chr5	152959842	152960242	0.370000	chr12	2691000	2691400	0.637500
chr4	138810255	138810655	0.512500	chr1	226912600	226913000	0.580000
chr8	73229034	73229234	0.400000	chr1	226915800	226916000	0.405000
chr1	109343404	109344204	0.481250	chr12	2691800	2692600	0.488750
chr9	80974799	80974999	0.450000	chr12	2693400	2693600	0.515000
chr8	13141538	13141938	0.407500	chr12	26936000	26936400	0.380000
chr16	46901402	46902202	0.585000	chr12	26937800	26938600	0.632500
chr2	44297094	44297294	0.480000	chr1	226938000	226938200	0.490000
chr20	5485275	5486675	0.536429	chr1	226939400	226940800	0.672143
chr21	20235307	20236107	0.357500	chr12	26939400	26940200	0.362500
chr13	25994181	25994781	0.315000	chr12	26940600	26941200	0.335000
chr3	170208590	170208790	0.325000	chr12	26943200	26943400	0.345000
chr12	67751539	67752139	0.466667	chr1	226944800	226945400	0.533333
chr4	22789839	22790039	0.370000	chr12	26953600	26953800	0.440000
chr21	23566149	23566349	0.325000	chr12	26954200	26954400	0.335000
chr4	54347781	54347981	0.500000	chr1	226964200	226964400	0.540000
chr5	15050676	15050876	0.340000	chr12	26971200	26971400	0.360000
chr4	69339112	69339312	0.365000	chr12	26972000	26972200	0.465000
chr11	66981310	66981710	0.477500	chr12	2697400	2697800	0.490000
chr4	165352114	165352314	0.420000	chr12	26976800	26977000	0.450000
chr1	46815937	46816337	0.505000	chr1	226984200	226984600	0.605000
chr2	206732828	206733028	0.375000	chr1	226985000	226985200	0.665000
chr1	12935969	12936169	0.455000	chr1	226986000	226986200	0.590000
chr5	180451417	180451617	0.340000	chr12	26987800	26988000	0.365000
chr19	43539743	43539943	0.560000	chr1	226988200	226988400	0.580000
chr3	27750808	27751008	0.435000	chr12	26990000	26990200	0.515000
chr3	140842211	140842611	0.472500	chr1	226990200	226990600	0.487500
chr14	98329138	98329338	0.390000	chr12	26997000	26997200	0.470000
chr19	57507958	57508358	0.467500	chr12	26997600	26998000	0.485000
chr1	84808700	84808900	0.390000	chr12	27001000	27001200	0.380000
chr7	11670423	11670623	0.345000	chr12	27001800	27002000	0.380000
chr21	43561006	43561206	0.330000	chr1	227002400	227002600	0.445000
chr3	43729740	43729940	0.365000	chr12	27008200	27008400	0.350000
chr6	10508539	10508739	0.360000	chr12	27010000	27010200	0.395000
chr2	191372720	191373720	0.464000	chr12	27013600	27014600	0.617000
chr13	93628476	93628876	0.350000	chr12	27015600	27016000	0.370000
chr7	104661177	104662577	0.387857	chr12	27017000	27018400	0.432857
chrX	133268820	133269420	0.503333	chr12	27022400	27023000	0.588333
chr6	139088270	139088470	0.385000	chr1	227026800	227027000	0.445000
chr8	38765281	38765481	0.400000	chr12	27039600	27039800	0.530000
chr17	2392109	2392309	0.485000	chr1	22704600	22704800	0.575000
chr9	85825178	85825378	0.310000	chr12	27049200	27049400	0.425000
chr11	32543935	32544135	0.365000	chr12	27064800	27065000	0.440000
chr12	101008435	101008635	0.290000	chr1	227070800	227071000	0.370000
chr8	87533584	87533784	0.355000	chr12	27089200	27089400	0.370000
chr12	111051856	111052056	0.320000	chr12	27094800	27095000	0.420000
chr19	17345507	17346107	0.515000	chr1	22710400	22711000	0.773333
chr10	15754172	15754372	0.415000	chr12	2710800	2711000	0.425000
chr14	33783936	33784136	0.320000	chr12	27112600	27112800	0.295000
chr2	129747216	129747416	0.395000	chr1	227133600	227133800	0.450000
chr1	222635703	222635903	0.460000	chr12	27142200	27142400	0.500000
chr16	52029515	52029915	0.400000	chr1	227169400	227169800	0.410000
chr4	85713635	85714235	0.385000	chr1	227170200	227170800	0.428333
chr11	61373579	61373979	0.345000	chr12	27176800	27177200	0.355000
chr10	77385163	77385563	0.355000	chr12	27179800	27180200	0.397500
chr2	221509360	221509560	0.340000	chr12	27181000	27181200	0.305000
chrX	24017587	24017787	0.495000	chr1	227185400	227185600	0.525000
chrX	95796032	95796232	0.360000	chr12	27185600	27185800	0.460000
chr5	41060417	41060617	0.460000	chr1	227192200	227192400	0.470000
chr6	115512933	115513133	0.390000	chr1	227216200	227216400	0.365000
chr1	53483119	53483319	0.430000	chr1	227220000	227220200	0.480000
chr8	5980820	5981220	0.420000	chr12	27220200	27220600	0.432500
chr1	191825814	191826014	0.425000	chr12	27222200	27222400	0.495000
chr12	74801091	74801291	0.245000	chr1	227223600	227223800	0.365000
chr18	35035483	35035683	0.300000	chr1	227225800	227226000	0.395000
chr10	112437160	112437360	0.325000	chr12	27226000	27226200	0.410000
chr16	65618716	65619116	0.377500	chr12	2722800	2723200	0.447500
chr8	137915019	137915219	0.425000	chr12	27229400	27229600	0.430000
chr2	185253885	185254085	0.440000	chr1	227235000	227235200	0.445000
chr2	203736663	203736863	0.415000	chr12	27236600	27236800	0.475000
chr1	224103454	224103654	0.370000	chr12	27238200	27238400	0.425000
chr11	69927855	69928655	0.560000	chr12	27244000	27244800	0.658750
chr10	89312045	89312445	0.500000	chr1	227244800	227245200	0.540000
chr13	65968726	65968926	0.345000	chr12	27245200	27245400	0.355000
chr10	85925693	85926093	0.425000	chr1	227246000	227246400	0.537500
chrX	14047601	14047801	0.330000	chr1	227252600	227252800	0.350000
chr16	14119054	14119654	0.346667	chr12	27252600	27253200	0.371667
chr5	69415918	69416118	0.325000	chr1	227255200	227255400	0.390000
chr2	165839169	165839369	0.395000	chr1	227258000	227258200	0.495000
chr6	160551981	160552381	0.425000	chr1	227260400	227260800	0.437500
chr2	11295926	11296126	0.475000	chr1	227276800	227277000	0.495000
chr5	98639872	98640072	0.335000	chr12	27279800	27280000	0.365000
chrY	22483499	22483699	0.485000	chr1	2272800	2273000	0.655000
chr4	161955835	161956635	0.293750	chr1	227298600	227299400	0.328750
chr12	18952504	18953904	0.388571	chr1	227299800	227301200	0.367143
chr22	14624840	14626440	0.383750	chr1	227302200	227303800	0.386250
chrX	96206382	96206582	0.350000	chr1	227310400	227310600	0.440000
chr8	8089154	8089354	0.430000	chr1	227311200	227311400	0.455000
chr7	85728618	85729018	0.335000	chr1	227311800	227312200	0.347500
chrY	10904543	10904943	0.467500	chr1	227312600	227313000	0.522500
chr16	42951937	42952137	0.000000	chr1	227313400	227313600	0.285000
chr11	22043124	22043724	0.276667	chr1	227315000	227315600	0.285000
chr4	175678410	175678610	0.370000	chr1	227316200	227316400	0.385000
chrX	40989008	40989408	0.360000	chr1	227317000	227317400	0.377500
chr2	81731928	81732128	0.385000	chr1	227317800	227318000	0.620000
chr19	6175258	6176258	0.436000	chr1	227318400	227319400	0.668000
chr19	23392436	23392836	0.432500	chr1	227323200	227323600	0.435000
chr3	17593968	17594168	0.450000	chr12	2732400	2732600	0.485000
chr12	61980893	61981093	0.390000	chr12	27331400	27331600	0.450000
chr8	20328449	20328649	0.545000	chr12	27332800	27333000	0.805000
chr13	98291754	98291954	0.480000	chr12	27333400	27333600	0.620000
chr9	31580644	31580844	0.395000	chr12	27334200	27334400	0.415000
chr5	154400503	154400703	0.480000	chr1	227335600	227335800	0.495000
chr11	80211297	80211697	0.442500	chr1	22735200	22735600	0.497500
chr6	163739855	163740255	0.452500	chr1	227356600	227357000	0.505000
chr8	133406321	133406521	0.515000	chr1	227357400	227357600	0.585000
chr11	129432086	129432686	0.416667	chr1	227369000	227369600	0.455000
chr12	114439097	114439297	0.390000	chr1	227370600	227370800	0.485000
chr3	131578949	131579149	0.430000	chr1	227379400	227379600	0.465000
chr13	98121940	98122140	0.415000	chr1	22738200	22738400	0.435000
chr7	102373943	102374343	0.295000	chr12	27384000	27384400	0.412500
chrX	28597794	28597994	0.345000	chr12	27385600	27385800	0.370000
chr6	100071223	100071423	0.380000	chr1	227391400	227391600	0.400000
chrX	98972660	98972860	0.385000	chr1	227393600	227393800	0.485000
chrX	61538132	61538332	0.405000	chr1	227396000	227396200	0.450000
chr3	58953125	58953325	0.410000	chr1	227396600	227396800	0.440000
chr4	84606868	84607068	0.400000	chr1	227397200	227397400	0.405000
chr14	65860591	65860791	0.400000	chr1	22739800	22740000	0.520000
chr11	73915767	73915967	0.385000	chr1	227401800	227402000	0.565000
chr6	117798435	117798635	0.375000	chr12	27424800	27425000	0.410000
chr12	129940970	129941170	0.410000	chr1	227425200	227425400	0.470000
chr2	241534029	241534429	0.495000	chr1	227429400	227429800	0.507500
chr18	19044263	19044663	0.400000	chr12	27431200	27431600	0.407500
chr1	164640724	164640924	0.505000	chr1	227432000	227432200	0.520000
chr1	56246217	56246417	0.490000	chr12	27435200	27435400	0.585000
chr14	29740075	29740275	0.330000	chr1	227437800	227438000	0.380000
chr6	120931488	120931688	0.415000	chr12	27438000	27438200	0.445000
chr17	65183858	65184058	0.480000	chr1	227441200	227441400	0.530000
chr7	42547413	42547613	0.435000	chr1	227449200	227449400	0.485000
chr7	11888831	11889031	0.450000	chr1	227450600	227450800	0.485000
chr17	7657180	7657380	0.485000	chr12	27460800	27461000	0.495000
chr4	22637226	22637426	0.500000	chr1	22746200	22746400	0.525000
chr6	3040314	3040514	0.255000	chr12	27472800	27473000	0.410000
chrY	10982166	10982366	0.450000	chr1	227481600	227481800	0.500000
chr12	114454535	114454735	0.475000	chr1	227494000	227494200	0.570000
chr6	65485834	65486034	0.305000	chr12	27500600	27500800	0.370000
chr13	64708439	64708639	0.410000	chr1	22750400	22750600	0.490000
chr8	120619427	120619627	0.365000	chr12	27523400	27523600	0.445000
chr17	79806489	79806689	0.630000	chr12	27524000	27524200	0.640000
chr1	1821873	1822073	0.555000	chr12	2752800	2753000	0.695000
chrY	29932625	29932825	0.000000	chr12	27534400	27534600	0.380000
chr1	17889923	17890923	0.575000	chr1	227541800	227542800	0.753000
chr3	30901528	30902128	0.455000	chr12	27549400	27550000	0.456667
chr1	110189269	110189469	0.585000	chr1	227559000	227559200	0.595000
chr1	30242623	30243023	0.470000	chr1	227559600	227560000	0.672500
chr1	56519440	56520240	0.451250	chr1	227563400	227564200	0.586250
chr3	84760394	84760594	0.515000	chr1	227572800	227573000	0.545000
chr12	127232643	127232843	0.415000	chr1	227596400	227596600	0.420000
chr9	38871017	38871217	0.485000	chr1	2276000	2276200	0.505000
chr11	46235607	46235807	0.305000	chr12	27601200	27601400	0.380000
chr7	127674695	127674895	0.295000	chr1	227607400	227607600	0.320000
chr11	78265853	78266053	0.400000	chr12	27619400	27619600	0.405000
chr9	62208778	62208978	0.000000	chr12	27627200	27627400	0.335000
chr4	161809680	161809880	0.320000	chr12	27703800	27704000	0.425000
chr1	12299228	12299428	0.415000	chr12	27710600	27710800	0.515000
chr2	159513551	159513751	0.415000	chr12	27711400	27711600	0.490000
chr2	128995886	128996086	0.505000	chr1	227728200	227728400	0.680000
chr3	51670037	51670437	0.510000	chr1	227729600	227730000	0.630000
chr10	109958459	109958859	0.445000	chr1	227730400	227730800	0.547500
chr11	111544100	111544300	0.500000	chr12	27732400	27732600	0.510000
chr3	48200454	48200854	0.492500	chr1	227735200	227735600	0.732500
chr12	54632143	54632343	0.555000	chr1	227736200	227736400	0.565000
chr13	20376088	20376288	0.485000	chr1	227740600	227740800	0.570000
chrX	87032719	87032919	0.480000	chr1	227743200	227743400	0.600000
chr7	14270258	14270658	0.415000	chr1	227748600	227749000	0.465000
chr1	39829853	39830053	0.445000	chr1	227750400	227750600	0.590000
chr9	96279967	96280367	0.480000	chr12	27751600	27752000	0.527500
chr11	35457884	35458084	0.440000	chr1	227754200	227754400	0.575000
chr2	5216177	5216377	0.415000	chr1	227762600	227762800	0.610000
chr6	126723613	126723813	0.380000	chr1	227765400	227765600	0.545000
chr17	41678608	41679208	0.465000	chr1	227766400	227767000	0.566667
chr17	46039145	46039545	0.510000	chr1	227774200	227774600	0.572500
chr11	17975693	17975893	0.470000	chr1	227776400	227776600	0.550000
chr16	293633	293833	0.630000	chr1	227780200	227780400	0.665000
chr5	40845968	40846768	0.477500	chr12	27780200	27781000	0.713750
chr8	93571770	93572170	0.385000	chr1	227785400	227785800	0.475000
chr8	89776316	89776516	0.305000	chr12	27786000	27786200	0.360000
chr15	29348308	29349308	0.469000	chr1	227787200	227788200	0.645000
chr12	30717759	30718159	0.402500	chr1	227788600	227789000	0.690000
chr10	22611102	22611302	0.480000	chr1	227792800	227793000	0.635000
chr16	81596695	81596895	0.475000	chr12	2779400	2779600	0.505000
chrY	33729168	33729368	0.000000	chr12	27806400	27806600	0.410000
chr5	153380076	153380276	0.430000	chr12	27807200	27807400	0.450000
chr1	93665502	93665702	0.455000	chr1	22780800	22781000	0.580000
chr19	40335551	40335951	0.520000	chr1	227817000	227817400	0.572500
chr8	18205853	18206053	0.610000	chr1	2278200	2278400	0.620000
chr7	95889943	95890343	0.387500	chr12	27821200	27821600	0.437500
chr3	38336055	38336255	0.480000	chr12	27822400	27822600	0.520000
chr20	59036230	59036430	0.460000	chr12	2784000	2784200	0.615000
chr2	220936197	220936397	0.420000	chr12	27843800	27844000	0.445000
chr5	2811251	2811451	0.535000	chr12	27844400	27844600	0.555000
chr13	109306056	109306256	0.480000	chr1	227845000	227845200	0.605000
chr6	154323675	154324275	0.405000	chr1	227848400	227849000	0.435000
chr2	92535667	92536067	0.385000	chr12	27852800	27853200	0.447500
chr18	32163035	32163235	0.510000	chr12	27855200	27855400	0.525000
chr18	36541764	36541964	0.400000	chr1	227855800	227856000	0.470000
chr20	31892535	31892735	0.380000	chr1	227857400	227857600	0.495000
chr10	85206420	85206620	0.410000	chr12	27869600	27869800	0.495000
chr4	78438927	78439327	0.362500	chr1	227869800	227870200	0.570000
chr10	20736364	20736564	0.440000	chr12	27874600	27874800	0.490000
chr4	24749357	24749957	0.415000	chr1	227885400	227886000	0.610000
chr12	65011939	65012139	0.510000	chr1	227887800	227888000	0.610000
chr22	23401257	23401657	0.600000	chr1	227889000	227889400	0.647500
chr11	102899739	102899939	0.340000	chr12	27901400	27901600	0.420000
chr12	118516101	118516501	0.467500	chr1	227902200	227902600	0.577500
chr19	56114801	56115001	0.630000	chr1	227920000	227920200	0.665000
chr7	63654894	63655094	0.470000	chr1	227924000	227924200	0.670000
chr16	81398678	81398878	0.415000	chr12	2792800	2793000	0.430000
chr12	3599854	3600254	0.485000	chr1	227928200	227928600	0.630000
chrX	55604267	55604467	0.405000	chr1	227934800	227935000	0.525000
chr17	23553925	23554125	0.420000	chr12	27940800	27941000	0.465000
chr6	39060314	39060514	0.515000	chr1	227941800	227942000	0.680000
chr14	56530164	56530364	0.540000	chr1	227942400	227942600	0.650000
chr14	24273182	24273782	0.480000	chr1	227946400	227947000	0.685000
chr4	85130346	85131346	0.401000	chr1	227947600	227948600	0.780000
chr1	57568290	57569490	0.440833	chr12	2794800	2796000	0.774167
chr1	22793987	22794187	0.510000	chr1	227954000	227954200	0.650000
chr21	27781407	27781607	0.265000	chr12	27956600	27956800	0.365000
chr6	39194823	39195023	0.400000	chr12	27967000	27967200	0.425000
chr11	57183632	57183832	0.535000	chr1	227968200	227968400	0.595000
chrX	24346701	24347301	0.473333	chr12	27970200	27970800	0.776667
chr17	78425545	78425945	0.532500	chr1	227971600	227972000	0.705000
chr6	151023025	151023425	0.510000	chr1	227972800	227973200	0.702500
chr16	88568317	88568517	0.575000	chr1	227974800	227975000	0.600000
chr11	47053252	47054252	0.481000	chr12	27975000	27976000	0.608000
chr15	2078901	2079101	0.000000	chr12	2798200	2798400	0.465000
chr1	123645486	123645686	0.400000	chr12	27984400	27984600	0.445000
chr6	63187327	63187527	0.490000	chr1	227999400	227999600	0.640000
chr11	5654447	5654647	0.565000	chr1	228004400	228004600	0.620000
chr10	131238462	131238662	0.535000	chr1	228014600	228014800	0.635000
chr15	68554675	68554875	0.540000	chr12	28026800	28027000	0.560000
chr2	102527763	102528563	0.410000	chr12	28027600	28028400	0.417500
chrX	106846246	106846446	0.500000	chr1	228037800	228038000	0.585000
chr10	50848707	50848907	0.420000	chr12	2804600	2804800	0.460000
chr6	130996434	130996634	0.335000	chr12	28058400	28058600	0.390000
chr8	9370473	9372073	0.398750	chr1	228059200	228060800	0.675625
chr7	34239817	34240017	0.555000	chr1	228063000	228063200	0.640000
chr16	58598548	58598948	0.470000	chr1	228072000	228072400	0.495000
chr10	74114134	74114334	0.575000	chr1	228074000	228074200	0.655000
chr5	125642379	125642579	0.460000	chr1	228075400	228075600	0.600000
chr1	209701205	209701805	0.438333	chr1	228082000	228082600	0.736667
chr8	132451333	132453133	0.463889	chr1	228083000	228084800	0.553333
chr12	50829937	50830137	0.435000	chr1	228085400	228085600	0.550000
chr9	133481278	133481478	0.515000	chr1	228088000	228088200	0.635000
chr1	150965469	150965869	0.510000	chr1	228088600	228089000	0.527500
chr19	39059921	39060121	0.505000	chr1	228089600	228089800	0.515000
chr2	171235612	171236012	0.502500	chr1	228098600	228099000	0.637500
chr17	61543104	61543304	0.490000	chr1	228099800	228100000	0.560000
chr2	175343065	175345065	0.473500	chr1	228100800	228102800	0.638000
chr7	89469232	89469632	0.360000	chr1	228103200	228103600	0.692500
chr3	110083151	110083351	0.440000	chr1	228104200	228104400	0.530000
chr18	63346894	63347094	0.445000	chr1	228104800	228105000	0.505000
chrY	20587692	20587892	0.315000	chr1	228108400	228108600	0.535000
chr3	34253182	34253582	0.362500	chr12	28108600	28109000	0.382500
chr5	39527731	39528331	0.445000	chr1	228109400	228110000	0.705000
chr8	140313916	140314116	0.395000	chr12	28110600	28110800	0.430000
chr2	12324063	12324263	0.410000	chr1	228111400	228111600	0.420000
chr2	47511196	47511396	0.435000	chr12	28115800	28116000	0.440000
chr1	184993913	184994113	0.405000	chr1	228121200	228121400	0.415000
chr17	56077485	56077685	0.425000	chr12	28122800	28123000	0.480000
chr2	67779827	67780027	0.480000	chr1	228123200	228123400	0.525000
chr2	38594608	38595208	0.471667	chr12	2812400	2813000	0.585000
chr13	72281999	72282399	0.390000	chr12	28130600	28131000	0.472500
chr12	48495066	48495266	0.500000	chr1	228131000	228131200	0.520000
chr10	39574720	39575120	0.355000	chr12	28132400	28132800	0.367500
chr7	71095546	71095746	0.395000	chr12	2813600	2813800	0.430000
chr4	122595727	122595927	0.430000	chr12	28136200	28136400	0.490000
chr3	185489504	185489704	0.425000	chr1	228137000	228137200	0.425000
chr5	87777991	87778191	0.410000	chr1	228138400	228138600	0.425000
chr13	21723734	21726134	0.456667	chr1	228139800	228142200	0.640417
chr17	67675793	67675993	0.495000	chr1	228143000	228143200	0.605000
chr3	192288966	192289166	0.390000	chr12	28144200	28144400	0.430000
chr5	56111616	56111816	0.510000	chr1	228144400	228144600	0.640000
chr22	30566467	30566667	0.485000	chr1	228145000	228145200	0.620000
chr1	151137824	151138224	0.607500	chr1	228145600	228146000	0.610000
chr18	57916166	57916366	0.585000	chr1	228147200	228147400	0.685000
chr20	62298721	62299121	0.635000	chr1	228148200	228148600	0.662500
chr14	95562889	95563289	0.532500	chr1	228149200	228149600	0.670000
chrX	68685295	68685495	0.485000	chr1	228150000	228150200	0.670000
chr10	129903860	129904260	0.475000	chr1	228150600	228151000	0.695000
chr6	131901621	131901821	0.495000	chr1	228151600	228151800	0.660000
chr9	220703	220903	0.480000	chr1	228155400	228155600	0.620000
chr19	16485768	16485968	0.480000	chr1	228156400	228156600	0.560000
chr8	4384002	4384402	0.427500	chr12	28156800	28157200	0.440000
chr1	149513530	149513730	0.490000	chr1	228160000	228160200	0.650000
chr5	103031686	103032086	0.360000	chr1	228161400	228161800	0.522500
chr4	134070879	134071879	0.424000	chr1	228162400	228163400	0.642000
chr14	79659916	79662116	0.391818	chr1	228164600	228166800	0.628182
chr6	86172014	86172214	0.415000	chr1	228169400	228169600	0.435000
chr3	5550832	5551032	0.380000	chr12	28172600	28172800	0.430000
chr1	47695553	47696153	0.465000	chr1	228174000	228174600	0.716667
chr8	91334126	91334326	0.320000	chr12	28176200	28176400	0.435000
chr17	55397600	55398000	0.455000	chr1	228178800	228179200	0.565000
chr4	109429533	109429733	0.355000	chr1	228180400	228180600	0.415000
chr20	14743778	14743978	0.440000	chr1	228181000	228181200	0.500000
chr10	18870971	18871171	0.475000	chr1	228185600	228185800	0.510000
chr8	10596277	10597077	0.521250	chr12	28190200	28191000	0.660000
chr11	128430384	128431384	0.406000	chr12	28191400	28192400	0.416000
chr6	153516833	153517233	0.415000	chr1	228191800	228192200	0.517500
chr13	68290701	68290901	0.350000	chr12	28200400	28200600	0.515000
chr15	95937999	95938199	0.430000	chr1	228213000	228213200	0.710000
chr1	101196642	101196842	0.460000	chr1	228213600	228213800	0.755000
chr2	172213528	172213728	0.425000	chr1	228218000	228218200	0.490000
chr13	1069836	1070036	0.000000	chr12	28222200	28222400	0.370000
chr3	143051469	143052069	0.366667	chr12	28223000	28223600	0.396667
chr11	121185806	121186006	0.370000	chr1	228227400	228227600	0.595000
chr8	75143376	75143576	0.360000	chr12	28235000	28235200	0.430000
chr17	48476974	48477174	0.475000	chr1	228236800	228237000	0.495000
chr7	2190583	2190783	0.405000	chr12	28243200	28243400	0.470000
chr10	44351740	44351940	0.510000	chr1	228252600	228252800	0.565000
chr8	72905217	72905417	0.410000	chr12	28253400	28253600	0.415000
chr5	175138879	175139079	0.370000	chr1	228265200	228265400	0.390000
chr7	1848432	1848632	0.585000	chr1	228268000	228268200	0.595000
chrX	1754610	1755010	0.485000	chr1	228268600	228269000	0.615000
chr7	73412308	73412508	0.465000	chr1	228269600	228269800	0.625000
chr2	186438580	186438780	0.435000	chr1	228273800	228274000	0.640000
chr5	95825737	95825937	0.500000	chr1	228274600	228274800	0.650000
chr10	28669019	28669219	0.520000	chr1	228275400	228275600	0.625000
chr1	211730513	211731113	0.493333	chr1	228276000	228276600	0.695000
chr12	6033341	6033541	0.540000	chr1	228277000	228277200	0.670000
chr17	65477099	65477299	0.490000	chr1	228279600	228279800	0.605000
chr4	22581839	22582039	0.550000	chr1	228283000	228283200	0.650000
chrX	154357503	154358103	0.586667	chr1	228290200	228290800	0.610000
chr16	20162932	20163132	0.400000	chr1	228292200	228292400	0.535000
chr13	113214023	113214223	0.420000	chr12	28294400	28294600	0.475000
chr19	19205178	19205378	0.525000	chr1	228299400	228299600	0.545000
chr16	80459371	80459571	0.525000	chr1	228316000	228316200	0.645000
chrX	20448967	20449167	0.485000	chr1	22832200	22832400	0.510000
chr17	61459043	61459243	0.535000	chr1	228336600	228336800	0.640000
chr2	237938490	237938690	0.535000	chr1	228338600	228338800	0.675000
chr7	48150109	48150509	0.467500	chr1	228340800	228341200	0.672500
chrY	8334631	8334831	0.410000	chr12	2835200	2835400	0.615000
chr21	28633722	28633922	0.420000	chr1	228358200	228358400	0.565000
chr14	70602135	70602335	0.420000	chr12	2836600	2836800	0.500000
chr20	64191135	64191335	0.495000	chr1	228368000	228368200	0.640000
chr4	15137993	15138393	0.440000	chr1	228369200	228369600	0.580000
chr2	182642372	182642572	0.500000	chr1	228370400	228370600	0.635000
chr5	160232146	160232746	0.485000	chr1	228371200	228371800	0.730000
chr12	74441835	74442835	0.381000	chr1	228372400	228373400	0.643000
chr8	19775809	19776009	0.455000	chr1	228376400	228376600	0.525000
chrX	17822755	17823355	0.438333	chr1	228378200	228378800	0.725000
chrX	137153200	137153400	0.430000	chr1	228387400	228387600	0.510000
chrX	122559293	122559893	0.458333	chr1	228392200	228392800	0.520000
chr7	70434291	70434891	0.465000	chr1	228393600	228394200	0.533333
chr15	29163346	29163546	0.340000	chr1	228394600	228394800	0.660000
chr2	238651460	238651660	0.520000	chr1	228403200	228403400	0.595000
chr7	123232869	123233069	0.415000	chr1	228405200	228405400	0.425000
chr3	187179849	187180249	0.490000	chr1	228406000	228406400	0.735000
chr20	1475884	1476484	0.568333	chr1	228406800	228407400	0.635000
chr2	210377620	210378420	0.468750	chr12	2841000	2841800	0.477500
chr10	72287913	72288113	0.420000	chr1	228410600	228410800	0.545000
chr12	4149892	4150492	0.416667	chr1	228416400	228417000	0.723333
chr10	37733860	37734060	0.325000	chr1	228417600	228417800	0.420000
chr3	98285363	98285563	0.415000	chr1	228421200	228421400	0.510000
chr1	169645491	169645691	0.430000	chr1	228426600	228426800	0.520000
chr19	51247706	51247906	0.450000	chr1	228434800	228435000	0.460000
chr7	142856862	142857062	0.530000	chr1	228438400	228438600	0.575000
chr21	10575539	10575739	0.520000	chr1	228445800	228446000	0.560000
chr2	2883094	2883694	0.446667	chr1	228452200	228452800	0.611667
chr14	47120754	47120954	0.390000	chr1	228453800	228454000	0.590000
chr11	85461953	85462153	0.360000	chr1	228454400	228454600	0.405000
chr6	49156478	49156678	0.350000	chr1	228455800	228456000	0.385000
chr15	65959741	65960741	0.417000	chr1	228457200	228458200	0.589000
chr13	32625235	32625435	0.460000	chr1	228458600	228458800	0.570000
chr18	53942708	53943108	0.510000	chr1	228459200	228459600	0.600000
chr11	94771637	94772037	0.417500	chr12	2846000	2846400	0.610000
chr10	26543072	26543872	0.475000	chr1	228463200	228464000	0.520000
chr12	3255514	3255714	0.490000	chr1	228464600	228464800	0.525000
chr4	76398473	76398673	0.480000	chr1	228465800	228466000	0.540000
chr5	154793143	154793343	0.495000	chr1	22846600	22846800	0.555000
chr3	51376260	51376460	0.520000	chr1	228472000	228472200	0.530000
chr10	109742093	109742293	0.440000	chr1	228472800	228473000	0.430000
chr12	4245500	4245700	0.480000	chr1	228477400	228477600	0.485000
chr13	33290276	33290476	0.470000	chr1	228479000	228479200	0.525000
chr5	104803020	104803220	0.325000	chr1	228485200	228485400	0.380000
chr8	56047453	56048053	0.500000	chr1	228486800	228487400	0.635000
chr6	34406123	34406323	0.505000	chr1	228488000	228488200	0.670000
chr1	95348917	95349117	0.445000	chr1	228488800	228489000	0.555000
chr14	99557092	99557292	0.465000	chr1	228489800	228490000	0.505000
chr3	86058843	86059043	0.525000	chr1	228490600	228490800	0.535000
chr13	49710159	49710359	0.460000	chr1	228494400	228494600	0.680000
chr15	20211283	20212483	0.437500	chr1	228495000	228496200	0.504167
chr21	31717551	31717751	0.280000	chr1	228500400	228500600	0.415000
chrX	133755679	133755879	0.355000	chr12	28500400	28500600	0.390000
chr2	61777799	61777999	0.495000	chr1	228501000	228501200	0.525000
chr5	180333402	180333602	0.480000	chr1	228502600	228502800	0.560000
chr2	68173137	68173537	0.425000	chr1	228506000	228506400	0.575000
chr7	149172915	149173315	0.447500	chr1	228509000	228509400	0.467500
chr13	20340179	20340779	0.540000	chr1	228510200	228510800	0.555000
chr19	1692552	1692752	0.460000	chr1	228512000	228512200	0.620000
chr16	31398042	31398442	0.497500	chr1	228513200	228513600	0.530000
chr15	79896135	79896335	0.455000	chr1	228514600	228514800	0.505000
chr12	127030190	127030390	0.380000	chr1	228515400	228515600	0.405000
chr6	169705557	169705757	0.370000	chr12	2852000	2852200	0.410000
chr4	117031365	117031565	0.360000	chr12	2853800	2854000	0.625000
chr11	48451134	48451334	0.390000	chr12	28540400	28540600	0.420000
chr3	42462600	42462800	0.400000	chr12	28543000	28543200	0.445000
chr11	103805449	103805649	0.360000	chr12	28543600	28543800	0.380000
chr8	43400209	43400409	0.450000	chr1	228555600	228555800	0.740000
chr7	101003211	101004211	0.551000	chr1	228556400	228557400	0.669000
chr2	109732097	109732497	0.437500	chr1	228558000	228558400	0.557500
chr5	43955085	43955285	0.400000	chr12	2856200	2856400	0.475000
chr16	8520511	8520711	0.410000	chr12	28584000	28584200	0.485000
chr8	119962060	119962260	0.465000	chr12	2858400	2858600	0.575000
chr17	41536590	41539190	0.543462	chr1	228608400	228611000	0.683462
chr2	68961254	68962654	0.388571	chr1	228611400	228612800	0.687857
chr12	32187293	32188493	0.436667	chr1	228614800	228616000	0.675833
chr22	17334101	17334301	0.445000	chr1	228617000	228617200	0.695000
chr10	102570062	102570462	0.485000	chr1	228618400	228618800	0.727500
chr2	86352935	86353135	0.580000	chr1	228619200	228619400	0.605000
chr10	110162201	110162801	0.431667	chr1	228621000	228621600	0.641667
chrX	108020460	108021060	0.436667	chr1	228622000	228622600	0.640000
chr7	81400638	81400838	0.470000	chr1	22862200	22862400	0.520000
chr19	32704899	32705499	0.478333	chr1	228623200	228623800	0.643333
chr9	133096719	133098719	0.502000	chr1	228624400	228626400	0.676000
chr4	9642764	9644364	0.436250	chr1	228627200	228628800	0.703750
chr15	74289148	74289348	0.525000	chr1	228629200	228629400	0.640000
chr17	1421500	1423500	0.435500	chr1	228630000	228632000	0.668000
chr14	96241738	96242538	0.495000	chr1	228632400	228633200	0.690000
chr19	646486	647286	0.678750	chr1	228633600	228634400	0.685000
chr20	60556007	60557607	0.484375	chr1	228634800	228636400	0.669375
chr8	25888742	25889742	0.402000	chr1	228636800	228637800	0.683000
chr11	9662606	9667006	0.474773	chr1	228638400	228642800	0.679091
chr4	141950245	141950445	0.385000	chr12	28640600	28640800	0.420000
chr1	209880904	209882904	0.459500	chr1	228643200	228645200	0.679500
chr20	44769085	44770685	0.501875	chr1	228645600	228647200	0.658750
chr21	5709191	5710191	0.595000	chr1	228647600	228648600	0.602000
chr13	43319953	43320353	0.485000	chr1	228651000	228651400	0.542500
chr17	9862315	9862515	0.460000	chr1	228664600	228664800	0.525000
chr13	94336082	94336282	0.470000	chr1	228669200	228669400	0.550000
chr2	118707083	118707283	0.390000	chr1	228682800	228683000	0.455000
chr7	145567943	145568143	0.380000	chr1	228685200	228685400	0.445000
chr9	66902580	66902780	0.440000	chr1	228697400	228697600	0.470000
chr1	113858013	113858213	0.415000	chr12	28723400	28723600	0.425000
chr1	197301158	197301758	0.445000	chr1	228735200	228735800	0.778333
chr2	214498038	214498238	0.500000	chr1	228736400	228736600	0.525000
chr22	29942195	29942395	0.460000	chr1	228742600	228742800	0.480000
chr12	2037441	2037641	0.510000	chr1	228745000	228745200	0.555000
chr18	7057120	7057320	0.440000	chr1	228747800	228748000	0.495000
chr4	83067359	83067559	0.445000	chr1	228748600	228748800	0.455000
chr1	100179464	100179664	0.390000	chr12	28760600	28760800	0.615000
chr22	11466202	11467202	0.422000	chr12	2876800	2877800	0.666000
chr4	164127289	164127489	0.325000	chr1	228778200	228778400	0.345000
chr15	13093092	13093292	0.000000	chr1	228779000	228779200	0.410000
chr16	53607714	53608114	0.380000	chr12	2878400	2878800	0.460000
chr3	124223197	124223397	0.415000	chr1	228786000	228786200	0.450000
chrY	17858156	17858356	0.315000	chr1	228786800	228787000	0.355000
chr14	60557541	60557741	0.445000	chr1	228793200	228793400	0.505000
chr2	204262421	204262821	0.435000	chr1	228794200	228794600	0.445000
chr1	20339534	20339734	0.470000	chr1	228800000	228800200	0.480000
chr1	169467137	169467337	0.415000	chr12	2880000	2880200	0.465000
chr2	118957215	118957415	0.300000	chr12	28800200	28800400	0.375000
chr2	198766049	198766249	0.445000	chr12	2882600	2882800	0.455000
chr12	100658425	100658625	0.350000	chr1	228827000	228827200	0.385000
chr5	83233617	83234217	0.411667	chr1	228838200	228838800	0.453333
chr15	36609196	36609396	0.425000	chr1	228842400	228842600	0.555000
chrY	4387352	4387552	0.435000	chr1	228848600	228848800	0.540000
chr12	45008592	45008792	0.370000	chr1	228850600	228850800	0.405000
chr6	44785548	44785748	0.345000	chr1	228853800	228854000	0.375000
chr2	112214220	112214420	0.410000	chr12	2885400	2885600	0.470000
chr16	7268183	7268383	0.475000	chr1	228861800	228862000	0.500000
chr1	215101627	215101827	0.375000	chr1	228864400	228864600	0.440000
chr19	11135250	11135450	0.525000	chr1	228867200	228867400	0.570000
chr10	109594766	109594966	0.355000	chr12	28871000	28871200	0.385000
chr11	30209774	30209974	0.405000	chr12	28872800	28873000	0.485000
chr11	24243687	24243887	0.360000	chr12	28882600	28882800	0.385000
chr3	20434144	20434344	0.345000	chr12	28883800	28884000	0.355000
chr16	69468052	69468252	0.500000	chr1	228898600	228898800	0.505000
chr6	5958523	5959323	0.492500	chr12	2890600	2891400	0.696250
chr5	126211086	126211286	0.405000	chr1	228920000	228920200	0.450000
chr2	23098278	23098478	0.405000	chr1	228921600	228921800	0.495000
chr9	82115872	82116072	0.435000	chr1	228936200	228936400	0.500000
chr19	17073698	17074098	0.482500	chr1	228938600	228939000	0.505000
chr18	59102487	59102687	0.445000	chr1	228941000	228941200	0.475000
chr9	8656189	8656389	0.365000	chr1	228941800	228942000	0.435000
chr9	11472539	11472739	0.460000	chr1	228944400	228944600	0.485000
chr2	104448836	104449236	0.367500	chr1	228945000	228945400	0.445000
chr2	83126225	83126425	0.405000	chr1	228955800	228956000	0.480000
chr18	10855778	10855978	0.335000	chr1	228961600	228961800	0.420000
chr8	4640181	4640381	0.370000	chr1	228982800	228983000	0.390000
chr5	160483584	160483784	0.390000	chr1	228986400	228986600	0.515000
chr16	63560494	63561094	0.478333	chr1	228990200	228990800	0.558333
chr20	34349193	34349393	0.370000	chr1	228991200	228991400	0.465000
chr10	98189524	98190324	0.327500	chr1	228994800	228995600	0.353750
chr6	128957455	128957655	0.395000	chr1	228998400	228998600	0.510000
chr9	134636631	134637631	0.579000	chr1	2290000	2291000	0.603000
chrX	131102384	131102584	0.440000	chr1	229004400	229004600	0.490000
chr18	7067351	7067551	0.460000	chr1	229008400	229008600	0.475000
chr9	14025164	14025364	0.330000	chr1	229017200	229017400	0.345000
chr7	153945033	153945233	0.490000	chr1	229023600	229023800	0.555000
chr6	75039718	75039918	0.320000	chr12	2902400	2902600	0.440000
chr10	71479883	71480083	0.530000	chr1	229024800	229025000	0.590000
chr1	217997630	217997830	0.335000	chr12	29026000	29026200	0.360000
chr8	21219745	21220145	0.382500	chr1	229027600	229028000	0.470000
chr3	164152622	164152822	0.300000	chr1	229030600	229030800	0.400000
chr11	85950958	85951158	0.425000	chr1	229035400	229035600	0.430000
chr1	84497676	84497876	0.345000	chr1	229043200	229043400	0.390000
chr6	150649354	150649554	0.335000	chr1	229056200	229056400	0.390000
chr16	24135496	24135696	0.545000	chr1	22905800	22906000	0.565000
chr2	54421885	54422285	0.432500	chr1	229058200	229058600	0.525000
chr9	51782860	51783260	0.000000	chr12	29066200	29066600	0.357500
chr7	24569882	24570082	0.380000	chr12	29067600	29067800	0.385000
chr5	67600163	67600363	0.385000	chr1	229068400	229068600	0.525000
chr1	232284124	232284324	0.550000	chr1	229070200	229070400	0.555000
chr4	147142116	147142316	0.405000	chr12	29073800	29074000	0.425000
chrX	35647826	35648226	0.325000	chr12	29102800	29103200	0.360000
chr12	20183807	20184007	0.305000	chr12	29103600	29103800	0.410000
chr4	62764718	62764918	0.335000	chr12	29104600	29104800	0.340000
chr7	98179464	98179864	0.492500	chr1	229109400	229109800	0.527500
chr22	15362902	15363102	0.440000	chr1	229118000	229118200	0.645000
chr18	2565290	2565490	0.435000	chr1	229124200	229124400	0.460000
chr7	30046910	30047110	0.520000	chr1	229127400	229127600	0.560000
chr11	73226075	73226275	0.570000	chr1	229129400	229129600	0.605000
chr5	72059511	72060111	0.401667	chr1	229130000	229130600	0.556667
chrX	138600179	138600379	0.400000	chr12	29131600	29131800	0.435000
chr7	138830905	138831305	0.455000	chr1	229133800	229134200	0.472500
chr9	109203256	109203456	0.510000	chr1	229137000	229137200	0.525000
chr9	75939292	75939492	0.360000	chr12	29146400	29146600	0.425000
chr6	57346393	57346593	0.540000	chr1	229148200	229148400	0.585000
chr22	35609088	35610688	0.519375	chr12	29148600	29150200	0.644375
chr6	112771582	112771782	0.335000	chr12	29152400	29152600	0.420000
chr1	28515566	28515766	0.450000	chr12	29155200	29155400	0.505000
chr7	30691812	30692012	0.530000	chr1	229155600	229155800	0.540000
chr11	36730163	36730363	0.405000	chr1	229158400	229158600	0.495000
chr15	46633575	46633775	0.265000	chr12	29158400	29158600	0.435000
chr3	175580517	175580717	0.310000	chr12	29159800	29160000	0.385000
chr20	17315277	17315477	0.495000	chr1	229160200	229160400	0.540000
chr20	27059706	27059906	0.395000	chr12	29160400	29160600	0.435000
chr10	75802861	75803061	0.335000	chr12	29164800	29165000	0.370000
chr10	17943030	17943230	0.450000	chr1	229165200	229165400	0.455000
chr11	22740024	22740224	0.350000	chr12	29167600	29167800	0.355000
chr1	60372566	60372766	0.375000	chr12	29170000	29170200	0.390000
chr15	57631542	57631742	0.495000	chr12	29170800	29171000	0.510000
chrY	41781414	41781614	0.000000	chr12	29177000	29177200	0.370000
chrX	57714984	57715184	0.455000	chr12	29190200	29190400	0.470000
chrY	44915845	44916245	0.000000	chr1	229192000	229192400	0.320000
chr16	75321129	75321529	0.397500	chr1	229193400	229193800	0.420000
chr5	91288797	91288997	0.445000	chr1	229197200	229197400	0.450000
chrX	73530898	73531098	0.465000	chr1	229200000	229200200	0.510000
chr2	202707589	202707789	0.435000	chr12	29204600	29204800	0.495000
chr9	30889180	30889380	0.390000	chr12	29207200	29207400	0.405000
chr3	136747539	136747739	0.485000	chr12	29208200	29208400	0.525000
chr11	33679077	33679277	0.320000	chr1	229217800	229218000	0.540000
chr6	157092687	157092887	0.390000	chr12	29221000	29221200	0.520000
chr4	151518789	151518989	0.465000	chr1	229227600	229227800	0.520000
chr3	60581819	60582019	0.360000	chr1	229229800	229230000	0.520000
chr8	126427535	126427735	0.385000	chr1	229230600	229230800	0.420000
chr11	30201070	30201670	0.426667	chr12	29242000	29242600	0.433333
chr1	86501909	86502309	0.457500	chr12	29243000	29243400	0.465000
chr3	75705204	75705604	0.405000	chr1	229250400	229250800	0.420000
chr7	146377904	146378104	0.360000	chr1	229253600	229253800	0.385000
chr11	119969839	119970039	0.415000	chr1	229255000	229255200	0.430000
chr15	89238072	89238472	0.382500	chr12	29255000	29255400	0.407500
chr7	114284905	114285105	0.425000	chr12	29257800	29258000	0.455000
chr4	118739135	118739535	0.372500	chr1	229258000	229258400	0.405000
chr6	24718372	24718572	0.300000	chr1	229266400	229266600	0.315000
chr18	28281283	28281883	0.465000	chr1	229271000	229271600	0.790000
chr5	87519415	87519615	0.425000	chr1	229272800	229273000	0.480000
chr3	23550657	23550857	0.460000	chr1	229274000	229274200	0.480000
chr5	172157568	172157768	0.440000	chr1	229278200	229278400	0.465000
chr9	71084760	71084960	0.380000	chr1	229280400	229280600	0.385000
chr17	34208118	34208318	0.355000	chr12	29282600	29282800	0.350000
chr12	104218256	104218456	0.470000	chr1	22930400	22930600	0.605000
chr5	124092841	124093041	0.395000	chr1	229314600	229314800	0.455000
chr6	30203881	30204081	0.375000	chr12	29317800	29318000	0.440000
chr3	86991887	86992087	0.465000	chr1	229339600	229339800	0.525000
chr3	174451557	174452957	0.423571	chr1	229341400	229342800	0.660000
chr5	27854638	27854838	0.430000	chr1	229365600	229365800	0.445000
chr14	95478995	95479195	0.490000	chr1	229370600	229370800	0.525000
chr1	202866244	202867044	0.460000	chr12	29380600	29381400	0.551250
chr13	55008630	55008830	0.490000	chr12	29389400	29389600	0.710000
chr4	163461199	163461399	0.380000	chr12	29390600	29390800	0.415000
chr9	119493017	119493217	0.455000	chr1	229403600	229403800	0.605000
chr17	77062503	77062703	0.540000	chr1	229407800	229408000	0.640000
chr1	110981156	110981356	0.420000	chr1	229410400	229410600	0.525000
chr8	14221851	14222051	0.500000	chr1	229411200	229411400	0.635000
chr1	121628150	121628350	0.430000	chr1	229420800	229421000	0.485000
chr5	164102905	164103105	0.285000	chr12	29428000	29428200	0.475000
chr2	66640527	66640727	0.335000	chr12	29428800	29429000	0.390000
chr3	118466338	118466738	0.492500	chr1	229430800	229431200	0.580000
chr3	19969588	19970188	0.440000	chr12	29435200	29435800	0.516667
chr1	43001697	43001897	0.465000	chr1	229447800	229448000	0.470000
chr7	95293347	95293547	0.400000	chr12	2944800	2945000	0.520000
chr2	27640606	27640806	0.350000	chr1	229479000	229479200	0.435000
chr15	64350237	64350437	0.550000	chr1	2294800	2295000	0.645000
chr7	96500576	96501176	0.426667	chr1	229480200	229480800	0.433333
chr7	45256065	45256265	0.385000	chr1	229482200	229482400	0.425000
chr5	151721669	151722069	0.412500	chr1	229508200	229508600	0.645000
chr10	128526204	128526404	0.515000	chr1	229509000	229509200	0.520000
chr12	62121565	62121765	0.350000	chr1	229514800	229515000	0.410000
chrX	44706871	44707271	0.452500	chr1	229538000	229538400	0.485000
chr11	42907186	42907786	0.403333	chr1	229549800	229550400	0.421667
chr6	28122862	28123262	0.447500	chr1	229552400	229552800	0.472500
chr22	9904777	9904977	0.000000	chr12	29552400	29552600	0.430000
chr7	140648188	140648588	0.462500	chr1	229555000	229555400	0.530000
chr3	135769086	135769486	0.420000	chr1	229556600	229557000	0.467500
chr15	42148248	42148848	0.506667	chr1	229557600	229558200	0.531667
chr6	41021568	41022168	0.468333	chr1	229558800	229559400	0.681667
chr12	133077982	133078182	0.410000	chr1	229563800	229564000	0.450000
chr7	70415548	70415748	0.430000	chr12	29563800	29564000	0.525000
chr6	2044317	2044917	0.391667	chr1	229579000	229579600	0.510000
chr6	5593731	5594131	0.502500	chr1	229582000	229582400	0.522500
chr10	81952927	81953327	0.492500	chr12	2958400	2958800	0.527500
chr22	30475127	30475927	0.511250	chr12	2959200	2960000	0.783750
chr6	136709236	136709436	0.350000	chr1	229599400	229599600	0.455000
chr1	201186399	201186599	0.405000	chr12	2960600	2960800	0.485000
chr18	74172145	74173545	0.519286	chr1	229625200	229626600	0.732143
chr15	18520181	18520381	0.345000	chr1	229640600	229640800	0.510000
chr3	185466110	185466310	0.480000	chr1	22964400	22964600	0.570000
chrX	48737662	48737862	0.515000	chr1	229661400	229661600	0.595000
chr15	63393674	63393874	0.470000	chr1	229664200	229664400	0.545000
chr1	125273158	125273358	0.000000	chr12	29685000	29685200	0.295000
chr1	27389454	27389654	0.425000	chr1	229691400	229691600	0.450000
chr10	58143602	58143802	0.370000	chr1	229692400	229692600	0.435000
chr19	6200479	6200679	0.455000	chr1	229693200	229693400	0.500000
chr6	6321872	6322072	0.485000	chr1	22969400	22969600	0.515000
chr22	50141193	50141393	0.505000	chr1	229694400	229694600	0.570000
chr6	152990231	152990431	0.405000	chr1	229705800	229706000	0.510000
chr11	94312388	94312788	0.435000	chr1	229715000	229715400	0.447500
chr7	154438998	154439198	0.420000	chr1	229717800	229718000	0.500000
chr8	117359519	117359719	0.345000	chr1	229726200	229726400	0.440000
chr10	94515379	94515979	0.458333	chr1	229753800	229754400	0.481667
chr11	119810074	119810274	0.540000	chr1	22976400	22976600	0.580000
chr2	43088635	43089035	0.385000	chr12	2976600	2977000	0.622500
chr10	42838590	42839990	0.506429	chr12	29782600	29784000	0.652143
chr4	17124517	17124717	0.365000	chr1	229843000	229843200	0.370000
chr4	20986178	20986378	0.400000	chr1	229849200	229849400	0.480000
chr3	117474093	117474693	0.458333	chr1	229856000	229856600	0.483333
chr9	131831476	131831676	0.665000	chr1	2299200	2299400	0.695000
chr3	125024210	125024810	0.388333	chr12	29921200	29921800	0.448333
chrX	102841093	102841293	0.460000	chr1	229931400	229931600	0.495000
chr7	18892361	18892561	0.370000	chr1	229952000	229952200	0.425000
chrX	19616513	19616713	0.435000	chr1	229972800	229973000	0.485000
chr19	46856286	46856486	0.505000	chr1	22997600	22997800	0.520000
chr6	29981852	29982052	0.415000	chr1	229987000	229987200	0.470000
chrX	14130832	14131432	0.443333	chr12	2999000	2999600	0.615000
chr1	24577000	24577200	0.460000	chr1	229996200	229996400	0.465000
chr17	15668185	15668585	0.442500	chr1	230002400	230002800	0.500000
chr2	53760899	53761699	0.492500	chr1	230004000	230004800	0.525000
chr12	38070961	38071161	0.300000	chr1	230031200	230031400	0.400000
chr7	811821	812021	0.460000	chr12	3003800	3004000	0.595000
chr12	117173251	117174451	0.429167	chr1	2300400	2301600	0.630000
chr2	11002070	11002270	0.440000	chr1	230047200	230047400	0.485000
chr7	100953980	100954180	0.515000	chr12	3004800	3005000	0.615000
chr7	31718942	31720742	0.475000	chr1	230066600	230068400	0.723333
chrX	13041080	13041680	0.406667	chr1	230069000	230069600	0.431667
chr12	115749019	115749219	0.460000	chr1	230070000	230070200	0.480000
chr14	66146049	66146249	0.390000	chr1	230073400	230073600	0.505000
chrX	3057471	3057671	0.415000	chr1	230078800	230079000	0.475000
chr16	11138477	11138677	0.560000	chr1	230084600	230084800	0.590000
chr7	39030823	39031023	0.470000	chr1	230086200	230086400	0.550000
chr9	2087895	2088095	0.410000	chr1	230087200	230087400	0.445000
chr12	101039185	101039585	0.502500	chr1	230099600	230100000	0.505000
chr11	96752265	96752465	0.390000	chr1	230104800	230105000	0.540000
chr18	62289258	62289458	0.345000	chr1	230106000	230106200	0.455000
chr8	95723953	95724353	0.465000	chr1	230107000	230107400	0.530000
chr6	84816676	84817276	0.395000	chr1	23010800	23011400	0.458333
chr1	115495392	115495992	0.463333	chr1	230110000	230110600	0.506667
chr6	155800818	155801018	0.510000	chr1	230112200	230112400	0.580000
chr7	114319354	114319554	0.430000	chr1	230117800	230118000	0.445000
chr13	49039864	49040064	0.460000	chr1	230118400	230118600	0.505000
chr11	32261284	32261484	0.415000	chr1	230121000	230121200	0.500000
chr15	77930874	77931874	0.400000	chr1	230123400	230124400	0.415000
chr8	2448748	2448948	0.505000	chr1	230124800	230125000	0.535000
chr10	132193447	132193647	0.610000	chr1	230126200	230126400	0.620000
chr10	112994510	112994910	0.440000	chr1	230127000	230127400	0.487500
chr16	49528875	49529275	0.502500	chr1	23013600	23014000	0.507500
chr2	1184708	1185308	0.451667	chr1	230137200	230137800	0.523333
chr9	107464261	107464461	0.560000	chr1	230139400	230139600	0.595000
chr14	31619629	31619829	0.450000	chr1	230140600	230140800	0.455000
chrX	124228408	124229208	0.455000	chr1	230143000	230143800	0.531250
chr3	195988987	195989187	0.395000	chr1	230144800	230145000	0.470000
chr7	125811809	125812009	0.525000	chr1	230145600	230145800	0.545000
chr21	35637733	35637933	0.430000	chr1	230146200	230146400	0.470000
chr7	5962970	5963170	0.590000	chr1	230146800	230147000	0.630000
chr19	10356910	10357110	0.545000	chr1	230148200	230148400	0.565000
chr16	31556007	31556207	0.365000	chr1	230148800	230149000	0.565000
chr6	89208238	89208638	0.370000	chr1	230150200	230150600	0.432500
chr9	111732673	111732873	0.420000	chr1	230153200	230153400	0.430000
chr16	5661552	5661952	0.425000	chr1	230154000	230154400	0.457500
chr6	36028979	36029379	0.392500	chr1	23015400	23015800	0.330000
chr22	17914574	17914774	0.440000	chr1	230156200	230156400	0.475000
chr18	4902422	4902622	0.395000	chr1	230156800	230157000	0.420000
chr8	47772404	47772604	0.475000	chr1	230158000	230158200	0.525000
chr18	47187817	47188017	0.440000	chr1	230158800	230159000	0.475000
chr17	35491106	35491906	0.433750	chr1	230161000	230161800	0.473750
chr8	22950479	22950879	0.477500	chr1	230167400	230167800	0.590000
chr11	56710310	56710510	0.395000	chr1	230175200	230175400	0.425000
chr12	9239687	9240287	0.478333	chr1	230176800	230177400	0.516667
chr7	157050357	157050557	0.410000	chr1	230185400	230185600	0.475000
chr12	40037355	40037555	0.490000	chr1	230187000	230187200	0.535000
chr13	28093953	28094153	0.395000	chr1	230191200	230191400	0.485000
chr8	9279027	9279427	0.480000	chr1	23019200	23019600	0.672500
chr15	74455813	74456213	0.517500	chr1	23020000	23020400	0.572500
chr1	101432043	101432443	0.407500	chr1	230205600	230206000	0.535000
chr1	4891074	4891474	0.380000	chr1	23020800	23021200	0.400000
chr5	18990767	18990967	0.495000	chr1	230208800	230209000	0.555000
chr15	34406667	34407667	0.441000	chr1	230212000	230213000	0.462000
chrX	118898501	118898701	0.475000	chr1	230231800	230232000	0.500000
chr7	20836931	20837131	0.360000	chr1	230242600	230242800	0.435000
chr20	54680477	54680877	0.387500	chr1	230245200	230245600	0.457500
chr11	93645320	93645520	0.530000	chr1	230268400	230268600	0.535000
chr2	11229561	11229761	0.255000	chr1	230269000	230269200	0.440000
chr3	155668356	155668956	0.446667	chr1	230270600	230271200	0.448333
chr11	66926891	66927091	0.475000	chr1	230280400	230280600	0.485000
chr1	33738230	33738430	0.450000	chr1	230281000	230281200	0.630000
chr8	5603815	5604015	0.400000	chr1	230282200	230282400	0.435000
chr22	37553135	37553335	0.540000	chr1	230288800	230289000	0.575000
chr6	68384387	68384587	0.370000	chr1	230291600	230291800	0.475000
chr6	106441008	106441208	0.355000	chr1	23029400	23029600	0.370000
chr17	17229734	17229934	0.575000	chr1	230308200	230308400	0.580000
chr13	87029584	87029984	0.377500	chr1	230310600	230311000	0.455000
chr10	84906114	84906314	0.495000	chr1	230327600	230327800	0.650000
chr9	71704779	71704979	0.390000	chr1	230332800	230333000	0.625000
chr5	130990033	130990433	0.455000	chr12	3034200	3034600	0.595000
chr1	185990403	185990603	0.405000	chr12	30400400	30400600	0.450000
chr9	86137188	86137388	0.520000	chr1	230401200	230401400	0.610000
chr8	94232476	94232876	0.510000	chr12	3041600	3042000	0.530000
chr4	189015395	189016395	0.409000	chr1	230425800	230426800	0.819000
chrX	74538091	74538291	0.450000	chr12	3042600	3042800	0.535000
chr16	57633108	57633308	0.475000	chr12	30441000	30441200	0.490000
chrX	109485683	109485883	0.375000	chr1	230458600	230458800	0.390000
chr2	214774510	214774710	0.440000	chr1	230459600	230459800	0.445000
chrX	65515112	65515312	0.460000	chr1	230475000	230475200	0.465000
chr7	38325484	38325684	0.465000	chr12	3049800	3050000	0.520000
chr2	117035881	117036081	0.385000	chr1	230498800	230499000	0.500000
chr9	10256147	10256547	0.410000	chr1	230508000	230508400	0.495000
chr3	194163170	194163570	0.462500	chr1	230509600	230510000	0.472500
chrX	41580312	41580512	0.440000	chr1	2305200	2305400	0.615000
chrX	139420142	139420342	0.380000	chr12	30529600	30529800	0.405000
chr17	51965086	51965286	0.375000	chr12	30531800	30532000	0.465000
chr2	208807845	208808045	0.415000	chr1	230542200	230542400	0.440000
chr9	76308485	76308685	0.415000	chr1	230563800	230564000	0.420000
chr4	92886924	92887324	0.382500	chr1	230571000	230571400	0.400000
chr3	90467981	90468181	0.395000	chr1	230572800	230573000	0.450000
chr4	92952820	92953020	0.400000	chr1	230573800	230574000	0.455000
chr5	121926723	121926923	0.355000	chr1	230575200	230575400	0.505000
chr12	62163463	62163663	0.400000	chr1	230576200	230576400	0.405000
chr2	232175060	232175260	0.430000	chr1	230578800	230579000	0.465000
chr8	61138756	61138956	0.505000	chr1	230581800	230582000	0.510000
chr21	20663396	20663796	0.345000	chr12	30613400	30613800	0.407500
chr20	46377990	46378190	0.375000	chr12	30630200	30630400	0.405000
chr4	87416264	87416464	0.495000	chr1	230632400	230632600	0.505000
chr19	58337746	58338346	0.560000	chr1	230642200	230642800	0.686667
chr2	53065543	53065743	0.335000	chr1	230643200	230643400	0.390000
chr7	76182974	76183174	0.460000	chr1	230645800	230646000	0.560000
chr5	75842239	75842439	0.345000	chr12	30650400	30650600	0.385000
chr3	24787850	24788050	0.290000	chr1	230677400	230677600	0.330000
chr2	65922100	65922300	0.435000	chr1	230681800	230682000	0.480000
chr15	71130664	71130864	0.435000	chr1	230682400	230682600	0.490000
chr8	104548836	104549036	0.420000	chr12	30691200	30691400	0.480000
chr2	140539615	140539815	0.420000	chr12	30694200	30694400	0.455000
chr10	68806431	68807431	0.477000	chr12	30695000	30696000	0.618000
chr10	121408008	121408208	0.475000	chr1	230708600	230708800	0.565000
chrX	76601327	76601927	0.408333	chr12	3073400	3074000	0.463333
chr4	103073026	103073226	0.360000	chr12	30748200	30748400	0.450000
chr3	41134694	41134894	0.425000	chr12	30753400	30753600	0.520000
chr17	17557542	17557742	0.550000	chr1	230754000	230754200	0.680000
chr16	5100724	5101724	0.452000	chr12	30754400	30755400	0.731000
chrX	35468412	35468612	0.505000	chr1	230755000	230755200	0.575000
chr8	104653366	104653566	0.325000	chr12	30757400	30757600	0.385000
chr6	9885612	9885812	0.385000	chr1	230758800	230759000	0.475000
chr4	176654017	176654217	0.465000	chr1	230760400	230760600	0.535000
chr10	38584359	38584559	0.370000	chr12	30763200	30763400	0.415000
chr6	113898901	113899101	0.370000	chr12	30763800	30764000	0.370000
chr14	60316382	60316582	0.525000	chr12	3077000	3077200	0.780000
chr1	63117137	63117337	0.380000	chr1	230773200	230773400	0.520000
chr14	40777374	40777774	0.377500	chr12	30779200	30779600	0.400000
chr9	99872989	99873389	0.392500	chr12	30792600	30793000	0.430000
chr10	112361277	112361877	0.478333	chr12	30795200	30795800	0.595000
chr11	61135255	61135455	0.620000	chr12	30796200	30796400	0.715000
chr10	86395606	86395806	0.500000	chr1	230798000	230798200	0.505000
chr2	233788463	233788663	0.490000	chr12	30807400	30807600	0.510000
chr2	149859453	149859653	0.440000	chr1	230817000	230817200	0.495000
chr11	63360476	63361476	0.514000	chr12	30822400	30823400	0.652000
chr8	31196568	31196768	0.405000	chr1	230825200	230825400	0.470000
chr4	10922092	10922292	0.485000	chr12	30827800	30828000	0.575000
chr1	47955117	47955317	0.465000	chr1	230844200	230844400	0.550000
chr12	48564911	48565111	0.475000	chr12	30844600	30844800	0.570000
chr9	23801934	23802134	0.390000	chr12	30847400	30847600	0.425000
chr5	162068868	162069068	0.415000	chr12	30851400	30851600	0.475000
chr5	159784396	159784596	0.445000	chr12	30862600	30862800	0.545000
chr1	22867695	22867895	0.480000	chr1	230863600	230863800	0.625000
chr8	116433665	116434065	0.425000	chr1	230864400	230864800	0.517500
chr3	84013286	84013686	0.442500	chr1	230867400	230867800	0.460000
chr1	32773731	32774731	0.557000	chr1	230868200	230869200	0.707000
chr4	124891928	124892128	0.475000	chr1	230875400	230875600	0.505000
chr4	86358824	86359024	0.470000	chr1	230876000	230876200	0.480000
chr7	121156096	121157496	0.365000	chr1	230916600	230918000	0.440000
chr5	86084823	86085423	0.283333	chr1	230922800	230923400	0.378333
chr19	24063001	24063201	0.480000	chr12	30926600	30926800	0.760000
chr6	97812153	97812353	0.380000	chr12	3095000	3095200	0.500000
chr1	159267573	159267973	0.247500	chr1	230957600	230958000	0.365000
chr6	133195829	133196029	0.355000	chr1	230973000	230973200	0.390000
chr7	54882717	54882917	0.465000	chr1	230975800	230976000	0.535000
chrX	9280251	9280451	0.495000	chr12	3097600	3097800	0.555000
chr3	72906082	72907882	0.453333	chr1	230977400	230979200	0.622222
chr11	84853605	84853805	0.400000	chr1	230985200	230985400	0.425000
chr19	18047105	18047305	0.515000	chr1	230986000	230986200	0.525000
chr12	125696841	125697041	0.470000	chr12	30986000	30986200	0.550000
chrX	41644812	41645012	0.405000	chr1	230987200	230987400	0.425000
chr1	209736359	209736559	0.450000	chr1	23098800	23099000	0.490000
chr13	36797346	36797546	0.380000	chr12	30988800	30989000	0.530000
chr6	43869825	43870025	0.575000	chr12	30989800	30990000	0.595000
chr6	135440220	135440620	0.442500	chr12	31000600	31001000	0.460000
chr21	17239473	17239673	0.440000	chr1	23100400	23100600	0.470000
chr11	61722748	61722948	0.590000	chr12	31006200	31006400	0.615000
chr11	51884214	51884414	0.410000	chr12	31012400	31012600	0.545000
chr15	52398513	52398713	0.435000	chr1	231017200	231017400	0.525000
chr12	106330357	106330557	0.510000	chr1	231020400	231020600	0.525000
chr17	70000666	70000866	0.525000	chr1	231021800	231022000	0.535000
chr4	142638169	142638569	0.320000	chr1	231030800	231031200	0.437500
chr16	82119599	82119799	0.490000	chr12	31032000	31032200	0.530000
chr11	134160773	134160973	0.440000	chr1	23103400	23103600	0.450000
chr18	63008017	63008417	0.457500	chr1	231036400	231036800	0.492500
chr13	97093642	97093842	0.290000	chr1	231038200	231038400	0.455000
chr1	188986853	188987453	0.523333	chr1	231039200	231039800	0.670000
chr15	84182378	84184378	0.497000	chr1	231040200	231042200	0.591000
chr12	110918172	110918372	0.450000	chr1	231046200	231046400	0.470000
chr1	171610104	171610504	0.402500	chr1	231049400	231049800	0.427500
chr13	84796815	84797015	0.350000	chr1	231050400	231050600	0.370000
chr4	114726879	114727079	0.385000	chr1	231053800	231054000	0.425000
chr15	64704937	64705337	0.445000	chr12	31064200	31064600	0.450000
chr8	38743119	38743719	0.390000	chr1	231065600	231066200	0.455000
chr11	78349287	78349687	0.377500	chr12	31066200	31066600	0.427500
chr6	153957442	153957842	0.435000	chr1	231072000	231072400	0.452500
chr14	95608158	95608558	0.432500	chr12	31072000	31072400	0.447500
chr14	86568133	86568533	0.297500	chr1	231073400	231073800	0.435000
chr9	29933081	29934081	0.362000	chr12	31074200	31075200	0.505000
chr6	21203030	21203230	0.470000	chr12	31076000	31076200	0.545000
chr5	36191264	36191664	0.415000	chr1	231078200	231078600	0.437500
chr18	511528	511728	0.445000	chr12	31086200	31086400	0.545000
chr4	121134549	121134749	0.405000	chr1	231092000	231092200	0.545000
chr13	65146061	65146261	0.545000	chr1	231093600	231093800	0.565000
chr12	79520376	79520576	0.405000	chr1	231106400	231106600	0.410000
chr1	171389607	171389807	0.430000	chr1	231109000	231109200	0.445000
chr22	45577668	45577868	0.580000	chr12	31117200	31117400	0.715000
chr7	156181291	156181491	0.465000	chr12	31118400	31118600	0.680000
chr9	129207399	129207599	0.565000	chr12	31119000	31119200	0.620000
chr9	62724489	62724689	0.455000	chr12	31119600	31119800	0.695000
chrX	66609633	66609833	0.375000	chr12	31129800	31130000	0.340000
chr6	79248692	79248892	0.435000	chr12	31137600	31137800	0.425000
chrX	54388535	54388735	0.475000	chr12	31145400	31145600	0.485000
chr14	42164295	42164495	0.360000	chr1	23115200	23115400	0.370000
chr11	4781170	4781570	0.485000	chr1	231160000	231160400	0.487500
chr7	21281429	21281629	0.470000	chr1	2311600	2311800	0.620000
chr2	129374327	129374527	0.600000	chr1	231161200	231161400	0.640000
chrX	41050800	41051400	0.456667	chr1	231162000	231162600	0.738333
chr13	50580628	50580828	0.430000	chr1	23116200	23116400	0.500000
chr6	21952930	21953930	0.471000	chr1	231163000	231164000	0.722000
chr11	36577378	36577578	0.370000	chr1	231171000	231171200	0.450000
chr5	109124611	109124811	0.425000	chr12	3117200	3117400	0.475000
chr6	122144085	122144285	0.355000	chr12	31179000	31179200	0.430000
chr4	38694681	38694881	0.475000	chr12	31180400	31180600	0.485000
chr22	14599216	14599416	0.395000	chr12	31192800	31193000	0.445000
chr6	13569954	13570154	0.470000	chr1	231193800	231194000	0.485000
chr14	50966230	50966430	0.345000	chr1	23119400	23119600	0.370000
chr4	59203517	59203717	0.315000	chr12	31195800	31196000	0.360000
chr17	9167498	9167698	0.475000	chr1	23120000	23120200	0.535000
chr2	136847451	136847651	0.395000	chr1	231200600	231200800	0.515000
chr8	94116685	94116885	0.465000	chr1	231201200	231201400	0.485000
chr2	74043937	74044137	0.450000	chr12	31201400	31201600	0.365000
chr4	84657728	84658128	0.540000	chr1	231202000	231202400	0.590000
chr14	34755603	34755803	0.330000	chr12	31205000	31205200	0.335000
chr22	27365539	27365739	0.445000	chr1	231207000	231207200	0.565000
chr20	46648720	46648920	0.520000	chr1	231207600	231207800	0.555000
chr8	677682	678082	0.477500	chr1	231211400	231211800	0.597500
chr1	218495631	218495831	0.470000	chr1	231215000	231215200	0.480000
chr1	2655641	2656241	0.630000	chr1	2312200	2312800	0.683333
chr15	44064257	44064457	0.460000	chr1	23122400	23122600	0.515000
chr4	153538529	153538729	0.525000	chr12	3123000	3123200	0.590000
chr2	166696645	166696845	0.435000	chr1	231234200	231234400	0.450000
chrX	107729157	107729357	0.515000	chr12	31235400	31235600	0.600000
chrX	131206675	131206875	0.425000	chr12	31239000	31239200	0.505000
chr19	49617501	49618101	0.496667	chr1	231240800	231241400	0.621667
chr3	181851290	181851490	0.445000	chr1	231241800	231242000	0.460000
chr18	52701235	52701635	0.362500	chr1	231242600	231243000	0.400000
chr2	28161422	28161622	0.435000	chr12	31246200	31246400	0.460000
chr18	47479380	47479780	0.465000	chr12	31252200	31252600	0.590000
chrX	99643633	99643833	0.380000	chr12	31265800	31266000	0.585000
chr3	99663068	99663268	0.400000	chr12	31272000	31272200	0.445000
chr17	12283002	12283202	0.380000	chr12	31287600	31287800	0.410000
chrX	6947576	6947776	0.480000	chr1	231291000	231291200	0.505000
chr4	56419087	56419287	0.340000	chr12	3129400	3129600	0.435000
chr15	68540326	68540526	0.330000	chr12	31298600	31298800	0.400000
chr11	99988650	99988850	0.445000	chr12	3130200	3130400	0.510000
chr15	96926253	96926453	0.365000	chr12	31303600	31303800	0.390000
chr12	3991565	3991765	0.405000	chr12	31307000	31307200	0.435000
chr4	79745386	79745586	0.275000	chr12	31312600	31312800	0.350000
chr15	65931132	65931532	0.495000	chr1	231315800	231316200	0.590000
chr8	108600341	108600541	0.335000	chr12	31317600	31317800	0.350000
chr12	93638254	93638454	0.360000	chr12	31319000	31319200	0.380000
chr3	174803377	174803577	0.395000	chr12	31319600	31319800	0.400000
chr15	98210791	98210991	0.260000	chr12	31320400	31320600	0.380000
chrX	85380596	85380796	0.370000	chr12	31321200	31321400	0.395000
chr2	101614983	101615383	0.342500	chr12	31321800	31322200	0.382500
chr8	103988095	103988295	0.305000	chr12	31323000	31323200	0.505000
chr6	82930823	82931423	0.531667	chr12	31323800	31324400	0.680000
chr8	29408718	29409318	0.388333	chr12	31325000	31325600	0.635000
chr15	96126185	96126985	0.461250	chr12	31326000	31326800	0.558750
chr11	92864123	92864323	0.370000	chr1	231335000	231335200	0.490000
chr6	37063997	37064397	0.470000	chr1	231335800	231336200	0.485000
chr20	16873602	16873802	0.495000	chr1	231337200	231337400	0.700000
chr5	129000544	129000944	0.442500	chr1	231337800	231338200	0.572500
chrX	46106310	46106510	0.415000	chr1	231338800	231339000	0.445000
chr8	86278748	86278948	0.450000	chr1	231339400	231339600	0.645000
chr11	54950927	54951127	0.420000	chr12	31354200	31354400	0.465000
chr11	59868411	59869011	0.335000	chr1	231354400	231355000	0.376667
chr3	51941074	51941274	0.480000	chr12	3135600	3135800	0.515000
chr11	114337533	114337933	0.327500	chr1	231357800	231358200	0.390000
chr22	39614876	39615076	0.430000	chr1	231359200	231359400	0.495000
chr13	17384296	17384496	0.385000	chr12	31362200	31362400	0.490000
chrY	2383504	2384104	0.468333	chr12	31362800	31363400	0.551667
chr4	18462043	18462243	0.400000	chr12	31370600	31370800	0.475000
chr6	884686	884886	0.405000	chr12	31375600	31375800	0.435000
chr14	66318403	66318603	0.330000	chr1	231383600	231383800	0.475000
chr12	29052260	29052660	0.372500	chr1	231397800	231398200	0.377500
chr9	27230647	27230847	0.410000	chr12	31403200	31403400	0.435000
chr3	90223025	90223225	0.340000	chr12	31406400	31406600	0.370000
chr1	88530429	88530629	0.400000	chr1	231411200	231411400	0.430000
chr3	114814788	114814988	0.415000	chr1	231414600	231414800	0.430000
chr7	116104461	116104661	0.340000	chr1	231417800	231418000	0.355000
chr1	212134365	212136565	0.383182	chr1	231418400	231420600	0.403636
chr17	29390013	29390213	0.580000	chr1	231421200	231421400	0.700000
chr7	5268824	5269824	0.509000	chr1	231421800	231422800	0.743000
chr19	36005008	36005208	0.545000	chr1	2314600	2314800	0.815000
chr5	161199129	161199329	0.345000	chr1	231460800	231461000	0.400000
chr1	65324911	65325111	0.415000	chr1	23149200	23149400	0.445000
chr4	186004533	186004733	0.335000	chr1	231493600	231493800	0.350000
chr17	49002459	49002659	0.330000	chr1	231494600	231494800	0.385000
chr10	46923117	46923317	0.435000	chr12	31501200	31501400	0.470000
chr1	107904375	107904775	0.365000	chr1	231515800	231516200	0.382500
chr21	20557243	20557443	0.480000	chr1	2315200	2315400	0.795000
chr1	229957187	229957387	0.370000	chr1	231524000	231524200	0.390000
chr8	136438844	136439244	0.365000	chr12	31524800	31525200	0.377500
chr4	148760332	148760932	0.406667	chr1	231528200	231528800	0.620000
chr9	71606491	71606891	0.405000	chr1	231530000	231530400	0.442500
chr1	206575482	206575682	0.435000	chr1	231532200	231532400	0.535000
chr9	127248825	127249625	0.446250	chr1	231549800	231550600	0.451250
chr1	233134604	233135004	0.347500	chr12	31575200	31575600	0.350000
chr7	61565000	61565200	0.000000	chr1	231584200	231584400	0.420000
chr4	154344259	154344459	0.390000	chr1	231585000	231585200	0.400000
chr7	80952014	80952214	0.380000	chr12	31586800	31587000	0.360000
chr16	86803215	86805015	0.478889	chr12	31589800	31591600	0.708889
chr10	96744490	96744690	0.400000	chr1	231590600	231590800	0.450000
chr5	32007619	32007819	0.440000	chr12	31599200	31599400	0.480000
chr2	37675661	37676261	0.386667	chr1	231603400	231604000	0.448333
chr2	224601151	224601351	0.380000	chr12	31603600	31603800	0.385000
chrY	25525218	25525618	0.462500	chr1	231605400	231605800	0.465000
chr20	29123857	29124057	0.430000	chr1	231612800	231613000	0.450000
chr7	80783219	80783419	0.405000	chr1	231613800	231614000	0.360000
chr1	149082863	149083063	0.480000	chr1	2316200	2316400	0.710000
chr7	97188227	97188627	0.405000	chr1	231626400	231626800	0.610000
chr15	20356545	20356945	0.615000	chr1	231627200	231627600	0.662500
chr7	140083631	140084031	0.400000	chr1	231628200	231628600	0.417500
chr9	110668105	110668305	0.415000	chr1	231629200	231629400	0.460000
chr17	11966617	11966817	0.370000	chr12	31630200	31630400	0.510000
chr7	36042701	36042901	0.515000	chr12	31632000	31632200	0.530000
chr12	104835878	104836478	0.443333	chr12	31636400	31637000	0.448333
chr1	211603202	211603402	0.465000	chr1	231641600	231641800	0.505000
chr3	15745360	15745560	0.395000	chr12	31646000	31646200	0.435000
chr8	124444568	124444768	0.430000	chr12	31647200	31647400	0.505000
chr14	38375305	38375505	0.380000	chr12	31652000	31652200	0.470000
chrX	7278183	7278383	0.315000	chr12	31653200	31653400	0.350000
chr4	79237109	79237309	0.390000	chr1	231658400	231658600	0.405000
chr2	109185484	109185684	0.540000	chr12	31659200	31659400	0.635000
chr2	148641778	148642178	0.315000	chr1	231663200	231663600	0.382500
chr9	71406302	71406502	0.330000	chr12	31663600	31663800	0.405000
chr15	91182912	91183112	0.435000	chr1	231665800	231666000	0.480000
chr15	77128056	77128256	0.375000	chr1	231674600	231674800	0.415000
chr8	50557041	50557241	0.510000	chr1	23167600	23167800	0.585000
chr14	92415671	92416071	0.440000	chr12	31682200	31682600	0.492500
chr3	186098275	186098875	0.458333	chr1	23168400	23169000	0.648333
chr10	94320752	94320952	0.370000	chr12	31687200	31687400	0.350000
chr7	36864107	36864507	0.487500	chr1	231690000	231690400	0.500000
chr13	80177980	80178180	0.450000	chr1	231691800	231692000	0.530000
chr10	25322205	25322605	0.417500	chr1	23169800	23170200	0.485000
chr12	89155234	89155434	0.435000	chr12	31702200	31702400	0.460000
chr3	63941939	63942139	0.465000	chr12	31705800	31706000	0.475000
chrX	123408468	123408668	0.415000	chr12	31715400	31715600	0.445000
chr18	39979892	39980292	0.305000	chr12	31716200	31716600	0.337500
chr12	110081616	110081816	0.425000	chr12	31717000	31717200	0.450000
chr11	43924960	43925160	0.530000	chr12	31718800	31719000	0.610000
chr15	35773459	35774059	0.385000	chr12	31721800	31722400	0.428333
chr10	17922509	17923109	0.425000	chr12	31723200	31723800	0.485000
chr13	22154848	22155048	0.420000	chr1	231725200	231725400	0.465000
chr16	15327434	15328234	0.395000	chr12	31727200	31728000	0.437500
chr2	113241812	113242812	0.586000	chr12	31728400	31729400	0.601000
chr4	132007552	132007752	0.320000	chr12	31729800	31730000	0.470000
chr5	143691371	143691771	0.335000	chr12	31730600	31731000	0.377500
chrY	8942095	8942295	0.365000	chr12	31733000	31733200	0.435000
chr13	107580107	107580307	0.405000	chr12	31733800	31734000	0.510000
chr15	68154815	68155015	0.405000	chr12	31736600	31736800	0.415000
chrX	155783443	155784043	0.380000	chr12	31737400	31738000	0.480000
chr6	25360644	25360844	0.445000	chr12	31738600	31738800	0.495000
chr7	45409296	45409496	0.480000	chr12	31743000	31743200	0.485000
chr9	28647114	28647314	0.345000	chr12	31746800	31747000	0.395000
chr4	96767831	96768031	0.315000	chr12	31749200	31749400	0.475000
chr8	91266248	91266448	0.270000	chr12	31750200	31750400	0.355000
chr8	105709860	105710060	0.355000	chr1	231751000	231751200	0.395000
chr20	2174866	2175066	0.325000	chr1	231757000	231757200	0.355000
chr12	16881566	16881766	0.285000	chr12	31757200	31757400	0.375000
chr11	121062837	121063037	0.400000	chr12	31763200	31763400	0.410000
chr5	16165270	16165470	0.340000	chr1	231763600	231763800	0.415000
chr15	92786747	92786947	0.330000	chr12	31766000	31766200	0.390000
chr13	91109854	91110054	0.385000	chr1	231775000	231775200	0.395000
chr7	158282941	158283341	0.550000	chr1	23177600	23178000	0.727500
chr3	132747854	132748054	0.315000	chr1	231778200	231778400	0.420000
chr11	52648109	52648309	0.400000	chr1	231782000	231782200	0.415000
chr13	37693199	37693599	0.387500	chr12	31784000	31784400	0.437500
chr7	68096270	68096470	0.320000	chr1	231786200	231786400	0.370000
chr19	45292725	45292925	0.505000	chr12	31789600	31789800	0.540000
chr3	32937092	32937292	0.460000	chr1	23179000	23179200	0.480000
chr3	96150248	96150448	0.380000	chr12	31802000	31802200	0.405000
chr15	61681016	61681816	0.463750	chr1	231803400	231804200	0.496250
chr5	11157665	11157865	0.425000	chr1	231806800	231807000	0.590000
chr4	8173475	8173675	0.445000	chr1	231809000	231809200	0.500000
chr3	54392323	54392523	0.335000	chr12	31811200	31811400	0.345000
chr6	120337536	120337936	0.317500	chr1	231814000	231814400	0.350000
chr21	13072160	13072760	0.390000	chr12	31833000	31833600	0.431667
chr4	43060598	43060798	0.390000	chr12	31835400	31835600	0.420000
chr1	181073197	181073397	0.365000	chr1	231845200	231845400	0.470000
chr10	103387446	103387646	0.375000	chr1	23184800	23185000	0.460000
chr2	27933931	27934131	0.395000	chr12	31853600	31853800	0.450000
chr2	31919292	31919692	0.427500	chr12	31859600	31860000	0.457500
chr7	84198153	84198353	0.445000	chr12	31866600	31866800	0.470000
chrY	11105346	11105546	0.440000	chr1	231866800	231867000	0.450000
chr11	14673483	14673883	0.435000	chr1	231869400	231869800	0.460000
chr21	30028317	30028517	0.400000	chr12	31875400	31875600	0.495000
chr12	86057196	86057396	0.430000	chr12	31876600	31876800	0.490000
chr3	115449872	115450072	0.345000	chr12	31887200	31887400	0.385000
chr6	162304363	162304563	0.295000	chr12	31890600	31890800	0.335000
chr9	22199509	22199909	0.360000	chr12	31896600	31897000	0.417500
chr1	18596705	18596905	0.510000	chr12	31898000	31898200	0.555000
chr10	80409935	80410335	0.480000	chr12	3190200	3190600	0.525000
chr3	184068491	184068891	0.447500	chr12	31906600	31907000	0.477500
chr4	51048233	51048433	0.415000	chr1	231913600	231913800	0.505000
chr4	156495919	156496119	0.385000	chr1	231918800	231919000	0.405000
chrX	24105607	24105807	0.470000	chr1	231920000	231920200	0.520000
chr4	16819680	16819880	0.380000	chr12	31928400	31928600	0.330000
chr11	82111354	82111554	0.345000	chr1	231932000	231932200	0.455000
chr16	73253268	73253468	0.380000	chr12	31932400	31932600	0.480000
chr1	15184549	15184749	0.455000	chr1	231934800	231935000	0.500000
chr19	39865882	39866482	0.461667	chr12	31959200	31959800	0.740000
chr1	151016173	151016373	0.445000	chr12	31960200	31960400	0.450000
chr6	34941875	34942075	0.365000	chr12	31962200	31962400	0.370000
chr1	194657177	194657377	0.355000	chr1	231965000	231965200	0.380000
chr2	211049672	211049872	0.445000	chr12	31965200	31965400	0.515000
chr9	54789027	54789227	0.000000	chr12	31968200	31968400	0.295000
chr1	47990988	47991188	0.415000	chr1	231970800	231971000	0.430000
chr1	152819792	152819992	0.315000	chr1	231971400	231971600	0.420000
chrX	3967206	3967406	0.410000	chr1	231972000	231972200	0.415000
chrY	7639884	7640084	0.355000	chr1	231973800	231974000	0.425000
chr11	29352405	29352605	0.480000	chr1	231983000	231983200	0.490000
chrY	16510300	16510500	0.385000	chr1	231986600	231986800	0.405000
chr9	24291988	24292188	0.440000	chr1	231990400	231990600	0.490000
chr5	25907702	25907902	0.350000	chr12	32000400	32000600	0.415000
chrX	30275655	30275855	0.400000	chr12	32002400	32002600	0.425000
chr8	53962159	53962359	0.520000	chr12	32005600	32005800	0.545000
chr5	43854974	43855174	0.390000	chr12	32006400	32006600	0.475000
chr1	122808088	122808288	0.380000	chr12	32015200	32015400	0.380000
chr6	135980557	135981357	0.422500	chr12	32020400	32021200	0.445000
chr8	29677305	29677905	0.426667	chr12	32025000	32025600	0.480000
chr4	104892895	104893095	0.380000	chr12	32026000	32026200	0.485000
chr6	13326796	13326996	0.360000	chr12	32028000	32028200	0.375000
chr22	41490759	41490959	0.405000	chr12	32030200	32030400	0.535000
chr7	63728735	63728935	0.415000	chr12	32031200	32031400	0.520000
chrX	22735936	22736136	0.385000	chr12	3203200	3203400	0.480000
chr6	102628755	102628955	0.470000	chr12	32033400	32033600	0.500000
chr16	62028822	62029022	0.405000	chr12	32036600	32036800	0.505000
chr2	201069806	201070006	0.275000	chr12	32040200	32040400	0.390000
chr7	99023472	99023672	0.355000	chr12	32048000	32048200	0.410000
chr10	22151972	22152172	0.430000	chr12	32051600	32051800	0.450000
chr2	223323314	223323514	0.390000	chr12	32052400	32052600	0.405000
chr4	6355966	6356166	0.485000	chr12	32054200	32054400	0.505000
chr3	121707098	121707298	0.460000	chr12	32060600	32060800	0.475000
chrX	61006302	61006502	0.420000	chr12	3208000	3208200	0.590000
chr1	238392212	238392412	0.535000	chr12	32106600	32106800	0.795000
chr6	125818224	125818424	0.375000	chr12	32109000	32109200	0.380000
chr15	17895984	17896184	0.390000	chr12	32115800	32116000	0.460000
chr8	84810362	84810562	0.335000	chr12	32120600	32120800	0.370000
chr3	39256265	39256465	0.370000	chr12	32134000	32134200	0.435000
chr6	148043252	148043452	0.290000	chr12	32134600	32134800	0.450000
chr5	72519821	72520221	0.270000	chr12	32139000	32139400	0.375000
chr8	137719224	137719424	0.390000	chr12	32140000	32140200	0.500000
chr9	102485023	102485223	0.505000	chr1	23216800	23217000	0.790000
chr5	38580356	38580556	0.460000	chr1	23217400	23217600	0.800000
chr16	2644741	2644941	0.570000	chr1	232211200	232211400	0.580000
chr18	30414585	30414985	0.385000	chr12	32217600	32218000	0.495000
chr2	169376384	169376584	0.455000	chr1	232226200	232226400	0.500000
chr17	70670959	70671159	0.490000	chr12	3225600	3225800	0.510000
chr21	39674349	39674549	0.420000	chr12	32258600	32258800	0.450000
chr11	23627295	23627495	0.365000	chr12	32261800	32262000	0.495000
chr6	63696800	63697200	0.400000	chr12	32265000	32265400	0.455000
chr3	147156567	147156767	0.340000	chr12	32266000	32266200	0.345000
chr4	125371367	125372367	0.398000	chr12	32273000	32274000	0.458000
chr13	31311753	31312153	0.422500	chr12	32290400	32290800	0.445000
chr7	159178167	159178367	0.455000	chr12	32292200	32292400	0.480000
chr15	46868275	46868475	0.320000	chr12	32302400	32302600	0.445000
chr4	86599089	86599289	0.330000	chr12	32305200	32305400	0.300000
chr3	114450038	114450238	0.415000	chr12	32310000	32310200	0.455000
chr4	176550900	176551100	0.360000	chr12	32312200	32312400	0.400000
chr6	133726175	133726375	0.360000	chr1	232335400	232335600	0.525000
chr14	25030032	25030232	0.405000	chr12	32361000	32361200	0.415000
chr13	35154064	35154264	0.345000	chr12	32365600	32365800	0.405000
chr4	165037294	165037494	0.480000	chr12	3237000	3237200	0.545000
chr1	27903759	27904359	0.443333	chr12	32373800	32374400	0.448333
chr20	47529957	47530157	0.375000	chr1	23237600	23237800	0.405000
chr8	127033496	127033696	0.290000	chr12	32377800	32378000	0.345000
chr2	24233556	24233756	0.355000	chr12	32379800	32380000	0.430000
chr9	36912894	36913094	0.485000	chr12	32391000	32391200	0.730000
chr3	192390574	192390774	0.390000	chr12	32398200	32398400	0.480000
chr5	171366182	171366782	0.516667	chr12	32399400	32400000	0.736667
chr16	48335835	48336435	0.385000	chr12	32403000	32403600	0.390000
chr2	168575751	168575951	0.520000	chr12	32419600	32419800	0.575000
chr1	239297582	239297782	0.380000	chr1	232421600	232421800	0.395000
chr19	58508835	58509035	0.520000	chr12	3242200	3242400	0.650000
chr1	74033061	74033261	0.360000	chr12	32422800	32423000	0.385000
chr3	67992545	67992745	0.335000	chr12	32451000	32451200	0.365000
chr1	240739015	240739215	0.330000	chr1	232452800	232453000	0.355000
chr5	60644280	60644480	0.345000	chr12	32455600	32455800	0.350000
chr2	145485693	145485893	0.405000	chr1	232457600	232457800	0.385000
chr13	64250307	64250507	0.365000	chr1	232459200	232459400	0.405000
chr5	90753068	90753268	0.355000	chr12	32482400	32482600	0.370000
chr5	170877623	170877823	0.410000	chr12	32483600	32483800	0.465000
chr5	137696380	137696580	0.370000	chr12	32485800	32486000	0.415000
chr18	21001377	21001577	0.420000	chr12	32494800	32495000	0.475000
chr5	128453479	128453879	0.355000	chr12	32507600	32508000	0.415000
chr6	5423903	5424103	0.470000	chr12	3251200	3251400	0.630000
chr19	27354816	27355016	0.355000	chr12	32516400	32516600	0.375000
chr7	117030672	117030872	0.405000	chr12	32521400	32521600	0.380000
chr14	69922694	69922894	0.455000	chr12	32523000	32523200	0.460000
chr9	110292738	110292938	0.400000	chr1	232528800	232529000	0.410000
chr19	15531630	15531830	0.490000	chr12	32534200	32534400	0.505000
chr16	14602014	14602214	0.485000	chr12	32535400	32535600	0.580000
chr17	24253083	24253283	0.445000	chr12	32559000	32559200	0.350000
chr5	76456718	76456918	0.420000	chr12	32562600	32562800	0.450000
chr3	152391775	152392175	0.370000	chr12	32566800	32567200	0.485000
chrX	72767440	72767640	0.415000	chr1	232578800	232579000	0.420000
chr14	17745306	17745506	0.410000	chr1	23258200	23258400	0.465000
chr1	226270085	226270285	0.465000	chr12	32586600	32586800	0.510000
chr4	9628176	9628376	0.445000	chr12	32587600	32587800	0.505000
chr12	24328183	24328783	0.366667	chr12	32589200	32589800	0.363333
chr21	43894993	43895193	0.335000	chr1	232589800	232590000	0.385000
chr11	79679437	79679637	0.335000	chr1	232590800	232591000	0.385000
chr9	109687169	109687369	0.395000	chr1	232600400	232600600	0.410000
chr16	48108658	48108858	0.425000	chr12	32604000	32604200	0.430000
chr1	169117699	169117899	0.455000	chr1	232608000	232608200	0.490000
chr4	24142570	24142770	0.475000	chr1	232611000	232611200	0.520000
chr5	157873952	157874152	0.365000	chr12	32617600	32617800	0.405000
chr18	73868305	73868505	0.415000	chr1	232620400	232620600	0.440000
chr3	41061160	41061360	0.430000	chr1	232621200	232621400	0.445000
chr2	129277968	129278368	0.380000	chr1	232627600	232628000	0.352500
chr2	172304061	172305061	0.482000	chr1	232629800	232630800	0.753000
chr4	81509201	81509401	0.405000	chr1	232634200	232634400	0.540000
chr22	2489594	2489794	0.000000	chr1	232635800	232636000	0.350000
chr14	21134869	21135069	0.385000	chr12	32644600	32644800	0.395000
chr10	39235236	39235436	0.400000	chr1	232655600	232655800	0.450000
chr10	120007531	120007931	0.427500	chr12	32657600	32658000	0.482500
chr14	17964525	17964725	0.390000	chr12	32672000	32672200	0.445000
chr2	139152861	139153061	0.435000	chr12	32674800	32675000	0.445000
chr18	8730030	8730830	0.462500	chr12	32679000	32679800	0.702500
chr7	13841450	13841650	0.325000	chr12	32680400	32680600	0.355000
chr12	21752638	21752838	0.420000	chr1	232682400	232682600	0.435000
chr9	74364659	74364859	0.265000	chr12	32693200	32693400	0.330000
chrX	88655314	88656114	0.265000	chr12	32702600	32703400	0.331250
chr3	161520205	161520405	0.435000	chr1	232704800	232705000	0.445000
chr5	167632432	167632832	0.380000	chr1	232706200	232706600	0.427500
chr11	114292153	114292353	0.320000	chr12	32706400	32706600	0.360000
chr1	75999318	75999518	0.375000	chr1	232720200	232720400	0.390000
chr14	88721309	88721509	0.385000	chr1	232726600	232726800	0.390000
chr5	27081327	27081527	0.415000	chr12	32727400	32727600	0.470000
chr11	39690894	39691094	0.340000	chr12	32752000	32752200	0.390000
chr17	5438143	5438343	0.375000	chr12	32754200	32754400	0.430000
chr16	21181773	21183173	0.469286	chr12	32755200	32756600	0.542857
chr12	104539470	104539670	0.450000	chr12	3275600	3275800	0.645000
chr7	138176430	138176630	0.410000	chr12	32761800	32762000	0.415000
chr3	135709209	135709409	0.355000	chr1	23276600	23276800	0.545000
chr9	7316497	7316697	0.415000	chr1	232767400	232767600	0.540000
chr10	55129318	55129518	0.365000	chr1	232794000	232794200	0.440000
chr2	108196289	108196489	0.350000	chr1	232795800	232796000	0.365000
chr16	23130266	23130866	0.448333	chr1	232805200	232805800	0.645000
chr12	25892984	25893184	0.405000	chr1	23283000	23283200	0.410000
chr10	46870876	46871076	0.485000	chr1	232854600	232854800	0.370000
chr14	40353496	40353696	0.415000	chr1	232880400	232880600	0.425000
chrX	140139267	140139467	0.380000	chr1	232891200	232891400	0.410000
chr11	69900580	69900780	0.585000	chr12	32895800	32896000	0.610000
chr6	33328626	33329826	0.509167	chr12	32896400	32897600	0.665833
chr3	133658285	133658485	0.505000	chr1	232904600	232904800	0.515000
chr16	61486987	61487187	0.310000	chr12	32917400	32917600	0.320000
chr1	55339503	55339703	0.315000	chr12	32920600	32920800	0.320000
chr16	38770037	38770237	0.000000	chr1	232922800	232923000	0.320000
chrX	131473806	131474206	0.377500	chr1	232924000	232924400	0.467500
chr6	78129733	78129933	0.310000	chr1	232938000	232938200	0.345000
chr2	201209354	201209554	0.515000	chr1	232950400	232950600	0.635000
chr10	75692781	75693181	0.470000	chr1	232951000	232951400	0.497500
chrX	143946510	143946710	0.440000	chr1	232953000	232953200	0.505000
chr7	42276881	42277281	0.390000	chr1	232963400	232963800	0.400000
chr5	173010846	173011046	0.435000	chr1	232966800	232967000	0.540000
chrX	134029396	134029596	0.515000	chr1	232969000	232969200	0.520000
chr9	26246913	26247513	0.406667	chr1	232975000	232975600	0.431667
chr6	166353689	166353889	0.435000	chr1	232978200	232978400	0.500000
chr18	15063262	15063462	0.400000	chr12	32984200	32984400	0.480000
chr3	151447950	151448750	0.437500	chr12	3300000	3300800	0.562500
chr9	18674407	18674607	0.410000	chr12	33022400	33022600	0.440000
chr6	126711722	126712322	0.421667	chr1	233065800	233066400	0.505000
chrX	78334876	78335276	0.357500	chr1	233082800	233083200	0.430000
chr14	26730652	26731252	0.375000	chr1	233113000	233113600	0.451667
chr7	106640655	106640855	0.390000	chr1	233114400	233114600	0.435000
chrX	65285198	65285398	0.440000	chr1	233115000	233115200	0.470000
chr13	106281374	106281774	0.412500	chr12	3313600	3314000	0.602500
chr4	181272431	181272631	0.375000	chr1	233140200	233140400	0.405000
chr12	86082055	86082255	0.390000	chr1	233179800	233180000	0.425000
chr17	40128927	40129127	0.455000	chr1	233241200	233241400	0.530000
chrX	56582120	56582320	0.385000	chr1	233243000	233243200	0.450000
chr8	1312504	1312704	0.365000	chr1	233252400	233252600	0.370000
chrX	98893479	98893679	0.300000	chr1	233278800	233279000	0.385000
chrX	53849572	53849772	0.400000	chr1	233282000	233282200	0.450000
chr6	19250560	19250960	0.370000	chr1	233291600	233292000	0.380000
chr20	37870525	37871125	0.520000	chr1	233295000	233295600	0.636667
chr2	214841697	214841897	0.395000	chr1	233304600	233304800	0.400000
chr1	77560502	77560702	0.435000	chr12	33322600	33322800	0.525000
chr13	85340187	85340787	0.541667	chr1	233327000	233327600	0.648333
chr11	131351180	131352180	0.461000	chr1	233328000	233329000	0.732000
chr4	131853225	131853625	0.275000	chr1	233356400	233356800	0.332500
chrX	41489907	41490107	0.485000	chr1	23337400	23337600	0.510000
chr3	3341488	3341688	0.395000	chr1	233395000	233395200	0.415000
chr4	121743758	121743958	0.360000	chr1	23339800	23340000	0.380000
chr2	189885329	189885529	0.415000	chr1	23340800	23341000	0.420000
chr20	22526110	22526310	0.435000	chr1	233413000	233413200	0.470000
chr22	40852284	40852484	0.365000	chr1	23341400	23341600	0.350000
chr4	50834584	50835184	0.360000	chr1	23342200	23342800	0.376667
chr5	20891562	20891762	0.335000	chr12	33427200	33427400	0.435000
chr7	70609229	70609429	0.375000	chr1	23343200	23343400	0.435000
chr16	57646185	57646385	0.690000	chr1	23343800	23344000	0.790000
chr2	171513530	171514330	0.423750	chr12	33439200	33440000	0.667500
chr6	32669614	32669814	0.475000	chr1	233441000	233441200	0.485000
chr21	10457765	10457965	0.410000	chr12	33442000	33442200	0.415000
chr21	46563157	46563757	0.563333	chr1	23344400	23345000	0.641667
chr18	69832596	69832796	0.350000	chr12	33483400	33483600	0.355000
chr18	25389135	25389335	0.330000	chr1	233518400	233518600	0.475000
chr9	92178830	92179030	0.495000	chr1	233520600	233520800	0.525000
chr8	140401603	140402003	0.437500	chr12	33521000	33521400	0.550000
chr10	50528368	50528568	0.390000	chr12	33529200	33529400	0.345000
chr4	188263073	188263273	0.315000	chr12	33530000	33530200	0.350000
chr1	106502784	106502984	0.410000	chr1	233543800	233544000	0.455000
chrX	50581108	50581308	0.270000	chr1	233581200	233581400	0.375000
chrY	2752321	2752521	0.480000	chr1	233581800	233582000	0.490000
chr4	186983297	186983497	0.375000	chr1	233585000	233585200	0.385000
chr7	106619620	106620220	0.423333	chr12	33588000	33588600	0.428333
chr12	82874470	82874670	0.310000	chr1	233599000	233599200	0.375000
chr14	24898299	24898699	0.495000	chr1	233607600	233608000	0.510000
chr22	36100842	36101042	0.435000	chr1	233610800	233611000	0.500000
chr3	51668625	51668825	0.425000	chr1	233611600	233611800	0.515000
chr1	20341726	20342726	0.466000	chr1	233613600	233614600	0.694000
chr17	33088594	33088794	0.420000	chr1	233625800	233626000	0.510000
chr3	137854895	137855295	0.467500	chr1	233636000	233636400	0.497500
chr8	122860870	122861270	0.485000	chr12	3363600	3364000	0.532500
chr21	4714343	4714543	0.000000	chr12	33654400	33654600	0.400000
chr12	79223872	79224072	0.455000	chr1	233655600	233655800	0.495000
chr11	111190477	111190877	0.410000	chr1	233656200	233656600	0.440000
chr16	4467780	4467980	0.485000	chr1	233665600	233665800	0.530000
chr8	47905412	47905612	0.395000	chr1	233668200	233668400	0.400000
chr5	41223151	41223551	0.390000	chr1	233668800	233669200	0.417500
chrX	105172202	105172402	0.395000	chr1	233674200	233674400	0.430000
chr4	49365255	49365455	0.000000	chr1	233676000	233676200	0.480000
chr7	11738480	11738680	0.385000	chr12	33678400	33678600	0.420000
chr10	127773239	127774239	0.503000	chr1	23368200	23369200	0.649000
chr5	54212437	54212637	0.475000	chr1	23369800	23370000	0.495000
chrY	970413	970613	0.470000	chr1	23370400	23370600	0.485000
chr4	110328645	110328845	0.485000	chr1	233707200	233707400	0.505000
chr4	184207	184607	0.380000	chr1	233710000	233710400	0.392500
chr1	19368645	19368845	0.505000	chr1	23371200	23371400	0.570000
chr6	28372115	28372315	0.480000	chr1	233731000	233731200	0.515000
chr6	151621781	151621981	0.455000	chr12	33753000	33753200	0.490000
chr5	113162408	113162608	0.450000	chr1	23377400	23377600	0.475000
chrX	151163414	151163614	0.430000	chr1	23378400	23378600	0.435000
chr6	18642140	18642340	0.450000	chr1	233791200	233791400	0.455000
chr5	47309177	47309377	0.370000	chr1	23389800	23390000	0.475000
chr18	37446249	37446449	0.610000	chr1	233904600	233904800	0.795000
chr4	121919792	121919992	0.420000	chr1	233973000	233973200	0.470000
chr14	88830330	88830530	0.360000	chr12	34021200	34021400	0.380000
chr14	90603882	90604282	0.435000	chr12	34022200	34022600	0.535000
chr11	4471585	4471785	0.485000	chr1	23402400	23402600	0.560000
chr12	51866161	51866361	0.530000	chr1	23403000	23403200	0.570000
chr8	93028349	93028549	0.290000	chr12	34036000	34036200	0.340000
chrX	3806608	3806808	0.505000	chr1	23404000	23404200	0.560000
chr3	163856110	163856310	0.405000	chr1	234066000	234066200	0.445000
chr22	10771255	10771655	0.382500	chr1	234102600	234103000	0.460000
chr4	99322231	99322431	0.445000	chr1	234111600	234111800	0.575000
chr1	123222886	123223086	0.375000	chr1	234114800	234115000	0.400000
chr9	70912744	70912944	0.310000	chr12	34123200	34123400	0.385000
chr14	51048507	51048707	0.455000	chr1	234125400	234125600	0.560000
chr10	33322567	33323167	0.421667	chr12	34126200	34126800	0.486667
chr6	12424824	12425024	0.295000	chr12	34127400	34127600	0.360000
chr16	65235243	65235443	0.415000	chr1	234154800	234155000	0.440000
chr1	67247536	67247736	0.425000	chr1	23417800	23418000	0.520000
chr5	56632174	56632374	0.465000	chr1	234188600	234188800	0.505000
chr6	48853154	48853354	0.415000	chr1	234212800	234213000	0.460000
chr16	81364964	81365964	0.430000	chr1	234213800	234214800	0.661000
chr2	106571121	106571521	0.520000	chr12	34218600	34219000	0.617500
chrY	9316171	9316371	0.500000	chr1	23422400	23422600	0.540000
chr2	239965209	239965409	0.460000	chr1	234230600	234230800	0.525000
chr12	77944024	77944224	0.415000	chr1	234231800	234232000	0.610000
chr5	65200594	65200794	0.305000	chr1	234244600	234244800	0.365000
chr1	179011447	179011647	0.440000	chr1	234253800	234254000	0.450000
chr9	6336729	6336929	0.450000	chr1	234267000	234267200	0.495000
chr7	2320700	2320900	0.545000	chr12	34293400	34293600	0.570000
chrX	64322113	64322513	0.407500	chr1	234302400	234302800	0.470000
chr4	12078910	12079110	0.325000	chr1	234310000	234310200	0.500000
chr11	11781344	11781944	0.493333	chr12	34310000	34310600	0.520000
chr6	38886694	38887094	0.332500	chr1	234315200	234315600	0.380000
chr3	28593613	28593813	0.435000	chr12	343200	343400	0.575000
chr12	119687792	119688192	0.487500	chr1	234323000	234323400	0.535000
chr19	36525359	36525559	0.460000	chr1	234326800	234327000	0.480000
chr18	29039799	29039999	0.285000	chr1	234330200	234330400	0.305000
chr9	132257324	132257524	0.405000	chr1	234331600	234331800	0.430000
chr7	119041347	119041547	0.485000	chr12	34333400	34333600	0.675000
chr17	14414816	14415016	0.480000	chr12	34335400	34335600	0.615000
chr14	25720862	25721062	0.540000	chr12	34336000	34336200	0.645000
chr3	122074600	122075600	0.470000	chr12	34336600	34337600	0.657000
chr1	190238604	190238804	0.380000	chr12	34340000	34340200	0.565000
chrX	34058073	34058873	0.441250	chr12	34340800	34341600	0.646250
chr7	5479635	5479835	0.660000	chr12	34342200	34342400	0.670000
chr8	142003363	142003763	0.517500	chr12	34345800	34346200	0.675000
chr3	10684704	10685104	0.445000	chr12	34347400	34347800	0.635000
chr2	215995104	215995304	0.590000	chr12	34348200	34348400	0.655000
chr13	26614674	26615074	0.440000	chr12	34348800	34349200	0.665000
chr11	118060105	118060705	0.580000	chr12	34350400	34351000	0.653333
chr21	5027811	5028011	0.610000	chr12	34356400	34356600	0.625000
chr15	41941830	41942230	0.572500	chr1	234356800	234357200	0.600000
chr11	4606309	4606509	0.435000	chr1	234361200	234361400	0.460000
chr13	21205101	21205501	0.450000	chr12	34363000	34363400	0.605000
chr8	54444594	54444794	0.550000	chr1	23436800	23437000	0.685000
chr3	187076460	187076660	0.510000	chr1	234368800	234369000	0.525000
chr14	38063432	38064632	0.336667	chr1	234371600	234372800	0.346667
chr6	167223874	167224874	0.482000	chr1	234373200	234374200	0.543000
chr2	92084041	92084241	0.340000	chr1	234395400	234395600	0.470000
chr12	113669450	113669650	0.375000	chr1	234399000	234399200	0.380000
chr2	136477287	136477487	0.335000	chr1	234400800	234401000	0.345000
chr4	9671179	9671379	0.515000	chr1	234401800	234402000	0.535000
chr19	7389146	7389346	0.445000	chr1	234408800	234409000	0.470000
chr2	220495514	220495714	0.375000	chr1	234409400	234409600	0.395000
chr5	31963091	31963291	0.415000	chr1	234433600	234433800	0.430000
chr9	80530364	80530564	0.380000	chr1	234438000	234438200	0.480000
chr7	138944479	138944679	0.405000	chr1	234473200	234473400	0.425000
chr10	77384289	77384689	0.485000	chr1	234475200	234475600	0.565000
chr9	71815990	71816190	0.345000	chr1	234476200	234476400	0.380000
chr3	160877826	160878026	0.460000	chr1	234478200	234478400	0.795000
chr7	100892568	100893168	0.606667	chr1	234478800	234479400	0.705000
chr7	149392038	149392238	0.420000	chr1	234487000	234487200	0.430000
chr2	39044903	39045303	0.377500	chr1	234488000	234488400	0.442500
chr4	15622957	15623157	0.330000	chr1	234491200	234491400	0.495000
chr6	98008660	98009260	0.386667	chr1	234495200	234495800	0.450000
chr18	6150987	6151187	0.490000	chr1	234499200	234499400	0.585000
chr2	36695633	36695833	0.450000	chr1	23450000	23450200	0.610000
chr8	78857242	78857442	0.450000	chr1	234500400	234500600	0.455000
chr2	167977557	167977757	0.395000	chr1	234505400	234505600	0.530000
chr9	66199839	66200439	0.455000	chr1	234507200	234507800	0.466667
chr2	75790428	75790628	0.440000	chr1	234509800	234510000	0.505000
chr10	28170394	28170594	0.420000	chr1	234512600	234512800	0.535000
chr13	107611380	107611580	0.330000	chr1	234515800	234516000	0.370000
chr16	74676470	74676670	0.460000	chr1	234519600	234519800	0.500000
chr9	36666260	36666660	0.400000	chr1	23452000	23452400	0.572500
chr15	70648563	70649163	0.420000	chr1	234521200	234521800	0.448333
chr1	204481917	204482117	0.485000	chr1	234522600	234522800	0.570000
chr3	105561505	105562105	0.403333	chr1	234523200	234523800	0.441667
chr5	118544924	118545124	0.340000	chr1	234525400	234525600	0.415000
chr10	118962688	118962888	0.410000	chr1	234527600	234527800	0.445000
chr12	39778829	39779429	0.441667	chr1	234528200	234528800	0.481667
chr13	49621559	49621759	0.380000	chr1	234529800	234530000	0.415000
chrX	23878089	23878889	0.418750	chr1	234532600	234533400	0.436250
chr6	26469873	26470073	0.480000	chr1	234543600	234543800	0.500000
chr8	97072054	97072254	0.380000	chr1	234544200	234544400	0.495000
chr16	243190	243990	0.451250	chr1	234545600	234546400	0.481250
chr22	32537997	32538597	0.440000	chr1	234547000	234547600	0.465000
chr6	19926128	19926328	0.420000	chr1	234553600	234553800	0.455000
chr4	21262218	21262418	0.470000	chr1	234555000	234555200	0.570000
chrX	145429532	145429732	0.310000	chr1	234557000	234557200	0.525000
chr4	186244475	186245475	0.488000	chr1	234558000	234559000	0.502000
chr2	156399973	156400573	0.563333	chr1	2345600	2346200	0.575000
chr13	102751723	102751923	0.390000	chr1	234571800	234572000	0.455000
chr2	170598678	170598878	0.390000	chr1	234580000	234580200	0.400000
chrX	42412925	42413725	0.466250	chr1	234583800	234584600	0.468750
chr4	60806746	60806946	0.390000	chr1	234585800	234586000	0.450000
chr12	2640714	2640914	0.530000	chr1	234586400	234586600	0.535000
chr1	17023987	17024187	0.525000	chr1	234589600	234589800	0.540000
chrX	45263497	45263697	0.450000	chr1	234592400	234592600	0.525000
chr10	52350375	52350575	0.285000	chr1	234598000	234598200	0.425000
chr10	14949801	14951201	0.509286	chr1	234599800	234601200	0.557143
chr14	91805662	91805862	0.295000	chr1	234601600	234601800	0.355000
chr4	163461419	163461819	0.342500	chr1	234602800	234603200	0.402500
chr17	66228175	66228375	0.385000	chr1	234604000	234604200	0.430000
chr13	93686282	93686682	0.345000	chr1	234605000	234605400	0.367500
chr7	77785745	77786345	0.408333	chr1	234606000	234606600	0.423333
chr7	71652689	71653289	0.478333	chr1	234607200	234607800	0.601667
chr19	46576449	46577049	0.456667	chr1	234608200	234608800	0.636667
chr2	566130	566330	0.545000	chr1	234609200	234609400	0.730000
chr7	125940001	125941601	0.458750	chr1	234609800	234611400	0.703125
chr1	78482108	78482308	0.465000	chr1	234612000	234612200	0.580000
chr6	47073321	47074921	0.428750	chr1	234612600	234614200	0.430625
chrX	128995716	128995916	0.340000	chr1	234620000	234620200	0.345000
chr11	91172595	91172795	0.385000	chr1	234620600	234620800	0.450000
chr12	37162421	37162821	0.382500	chr1	234645600	234646000	0.390000
chr7	57953504	57953704	0.365000	chr1	234657400	234657600	0.450000
chr10	92253532	92253732	0.445000	chr1	234663400	234663600	0.535000
chr3	194730449	194731049	0.485000	chr1	234666400	234667000	0.493333
chr1	47177052	47177252	0.460000	chr1	234676400	234676600	0.485000
chr17	29188979	29189179	0.340000	chr1	234684400	234684600	0.410000
chr8	126663400	126664200	0.417500	chr1	234699800	234700600	0.500000
chr4	140159214	140159414	0.280000	chr1	234705800	234706000	0.385000
chr7	123730937	123731137	0.400000	chr1	234707000	234707200	0.485000
chr12	118195926	118196326	0.450000	chr1	234707600	234708000	0.475000
chr9	137966149	137966549	0.470000	chr1	234710000	234710400	0.582500
chr18	70980730	70980930	0.500000	chr1	234716400	234716600	0.505000
chr17	57181038	57182038	0.436000	chr1	234723400	234724400	0.476000
chr6	26377414	26377814	0.475000	chr1	234725200	234725600	0.517500
chr9	10487242	10487442	0.345000	chr1	234727200	234727400	0.435000
chr12	41442869	41444069	0.400000	chr1	234729800	234731000	0.482500
chr2	100884830	100885430	0.408333	chr1	234731400	234732000	0.450000
chrX	47345284	47345484	0.505000	chr1	234735000	234735200	0.620000
chr13	71431808	71432008	0.435000	chr1	234745800	234746000	0.480000
chrX	149986391	149986591	0.445000	chr1	234749400	234749600	0.470000
chr16	9458357	9458557	0.455000	chr1	234751200	234751400	0.470000
chr11	18401909	18402109	0.450000	chr1	234754000	234754200	0.470000
chrX	68296425	68296825	0.477500	chr1	234755400	234755800	0.535000
chr1	153823714	153823914	0.445000	chr1	234759000	234759200	0.460000
chr1	7517482	7517682	0.415000	chr1	234768200	234768400	0.445000
chr2	45030544	45030744	0.365000	chr1	234768800	234769000	0.515000
chr8	83084413	83085413	0.440000	chr1	234772000	234773000	0.471000
chr14	72433582	72433782	0.495000	chr1	234775000	234775200	0.545000
chr7	80971578	80971978	0.415000	chr1	234775600	234776000	0.470000
chr5	44728572	44728972	0.455000	chr1	234776800	234777200	0.495000
chr3	31891127	31891327	0.500000	chr1	234778400	234778600	0.510000
chr6	144157369	144157569	0.495000	chr1	234779200	234779400	0.500000
chr6	132782575	132783575	0.429000	chr1	234780600	234781600	0.499000
chr11	121452987	121453587	0.423333	chr1	234782200	234782800	0.435000
chr11	109359959	109360359	0.392500	chr1	23479000	23479400	0.547500
chr2	68963264	68963464	0.350000	chr1	234800600	234800800	0.490000
chr15	38150603	38150803	0.365000	chr1	23480200	23480400	0.395000
chr2	202613496	202613896	0.420000	chr1	234802600	234803000	0.470000
chr11	57249730	57249930	0.375000	chr1	234811600	234811800	0.410000
chr12	74250573	74250773	0.275000	chr1	234830200	234830400	0.405000
chr2	126182684	126182884	0.410000	chr1	234836400	234836600	0.485000
chr18	62021380	62021580	0.470000	chr1	234839800	234840000	0.495000
chr2	206163090	206163890	0.438750	chr1	23484000	23484800	0.737500
chrX	97575131	97575331	0.485000	chr1	234841000	234841200	0.525000
chr10	98561440	98561640	0.355000	chr1	234842000	234842200	0.365000
chr5	16502880	16503080	0.470000	chr1	234843000	234843200	0.560000
chr11	21728924	21729124	0.335000	chr1	234845400	234845600	0.425000
chr1	179995730	179995930	0.335000	chr1	234847000	234847200	0.345000
chr12	58523801	58524801	0.417000	chr1	234849200	234850200	0.427000
chr8	30772817	30773217	0.447500	chr1	234851400	234851800	0.470000
chr6	161399705	161400305	0.405000	chr1	234854400	234855000	0.483333
chr8	114547061	114547261	0.425000	chr1	234863000	234863200	0.575000
chr3	140291697	140291897	0.475000	chr1	234866400	234866600	0.480000
chr19	16375504	16375904	0.500000	chr1	234867200	234867600	0.502500
chr12	3190823	3191023	0.475000	chr1	234869600	234869800	0.535000
chr21	7382652	7382852	0.435000	chr1	234871000	234871200	0.450000
chr1	43664487	43664887	0.420000	chr1	234874400	234874800	0.522500
chrX	106551821	106552621	0.477500	chr1	234876200	234877000	0.490000
chr5	128808345	128808545	0.330000	chr1	234880600	234880800	0.415000
chr9	32337616	32337816	0.390000	chr1	234881400	234881600	0.435000
chr8	33853253	33853453	0.460000	chr1	234882000	234882200	0.505000
chr9	116795443	116795643	0.495000	chr1	234893800	234894000	0.515000
chr5	125153075	125153275	0.450000	chr1	234911800	234912000	0.495000
chr16	63638695	63638895	0.390000	chr1	234912600	234912800	0.455000
chr5	95312863	95313063	0.405000	chr1	234916200	234916400	0.430000
chr8	74779318	74779518	0.465000	chr1	234918400	234918600	0.580000
chr17	31802042	31802242	0.515000	chr12	3492200	3492400	0.715000
chr11	133980936	133981136	0.435000	chr1	234924800	234925000	0.485000
chr9	106025655	106025855	0.515000	chr1	234927000	234927200	0.550000
chr7	800494	801094	0.470000	chr1	234933200	234933800	0.498333
chr6	101766643	101766843	0.390000	chr1	234934600	234934800	0.375000
chr4	60138385	60138585	0.250000	chr1	234936600	234936800	0.335000
chr1	121952729	121952929	0.400000	chr1	234943000	234943200	0.465000
chr6	88186295	88186695	0.347500	chr1	234945000	234945400	0.400000
chr8	66167993	66168193	0.455000	chr1	234955200	234955400	0.570000
chr11	52257230	52258030	0.400000	chr1	234957000	234957800	0.481250
chr16	11832513	11832913	0.455000	chr1	234958800	234959200	0.562500
chr3	26258496	26258696	0.460000	chr1	234959600	234959800	0.470000
chr2	239796454	239796654	0.425000	chr1	234960800	234961000	0.490000
chr2	186670473	186670673	0.455000	chr1	234962000	234962200	0.475000
chr19	8249510	8249710	0.500000	chr1	234962600	234962800	0.505000
chr7	141544903	141545103	0.460000	chr1	234963200	234963400	0.475000
chr1	81115785	81115985	0.435000	chr1	234965200	234965400	0.500000
chrX	147065469	147065869	0.240000	chr1	234968400	234968800	0.472500
chr19	20208849	20209249	0.457500	chr1	234970200	234970600	0.472500
chr15	91488047	91488247	0.450000	chr1	234971200	234971400	0.540000
chr3	177739243	177739443	0.515000	chr1	23497200	23497400	0.555000
chr15	85398940	85400140	0.420833	chr1	234974400	234975600	0.451667
chr2	96376007	96376207	0.380000	chr1	234976400	234976600	0.415000
chr4	48194602	48195002	0.392500	chr1	234977000	234977400	0.460000
chr21	27063827	27064027	0.370000	chr1	23497800	23498000	0.450000
chr21	42230820	42231420	0.510000	chr1	234978400	234979000	0.526667
chr5	124645764	124646364	0.471667	chr1	234980400	234981000	0.546667
chr9	28062076	28062276	0.420000	chr1	234984600	234984800	0.425000
chr22	45870316	45870516	0.495000	chr1	234986400	234986600	0.520000
chr9	76743018	76743218	0.410000	chr1	234987000	234987200	0.500000
chr9	127577630	127577830	0.475000	chr1	234994600	234994800	0.515000
chr12	14139319	14139519	0.420000	chr1	235000600	235000800	0.520000
chr4	105450757	105450957	0.480000	chr1	235011200	235011400	0.595000
chr16	29359885	29360285	0.462500	chr1	235011800	235012200	0.507500
chr6	61689390	61689590	0.420000	chr1	235015800	235016000	0.475000
chr3	176707956	176708156	0.385000	chr1	235041200	235041400	0.395000
chr6	151024108	151024308	0.470000	chr1	235043400	235043600	0.485000
chrX	36255001	36255201	0.420000	chr1	23504600	23504800	0.445000
chr7	31152674	31152874	0.460000	chr1	235048200	235048400	0.525000
chr2	134695864	134696064	0.475000	chr1	235051000	235051200	0.560000
chr21	42946128	42946328	0.475000	chr1	235051600	235051800	0.500000
chr22	25951799	25951999	0.460000	chr1	235052400	235052600	0.465000
chr9	81415779	81415979	0.455000	chr1	235057000	235057200	0.515000
chr9	119609996	119610196	0.390000	chr1	235062400	235062600	0.430000
chr1	146012550	146012750	0.470000	chr1	235063200	235063400	0.495000
chr9	132740044	132740644	0.510000	chr1	235067600	235068200	0.531667
chr12	9205542	9205942	0.347500	chr1	235073400	235073800	0.562500
chr1	48985000	48985200	0.375000	chr1	235074600	235074800	0.425000
chr2	30946431	30946831	0.475000	chr1	235075200	235075600	0.530000
chr10	112004769	112005169	0.420000	chr1	235077600	235078000	0.525000
chr2	42425284	42425484	0.505000	chr1	235080000	235080200	0.510000
chr16	24170654	24171454	0.437500	chr1	235083200	235084000	0.547500
chr5	174876961	174877161	0.540000	chr1	235090800	235091000	0.550000
chr1	69643060	69643260	0.450000	chr1	235093400	235093600	0.580000
chr3	56046262	56046462	0.460000	chr1	235094000	235094200	0.500000
chr5	58838862	58839062	0.310000	chr1	235103000	235103200	0.405000
chr22	44281656	44282056	0.565000	chr1	235104200	235104600	0.590000
chr4	21593560	21593960	0.407500	chr1	235105200	235105600	0.425000
chr11	116881409	116882009	0.356667	chr1	235107400	235108000	0.513333
chr9	131151597	131151797	0.365000	chr1	235108400	235108600	0.440000
chr1	93294805	93295005	0.450000	chr1	235113400	235113600	0.475000
chr6	71061134	71062334	0.361667	chr1	235127000	235128200	0.431667
chr1	90220668	90220868	0.440000	chr1	235128800	235129000	0.690000
chr20	56946119	56946319	0.480000	chr1	235136200	235136400	0.485000
chr20	18087845	18088045	0.500000	chr1	23514200	23514400	0.600000
chr14	48507394	48507594	0.345000	chr1	235156400	235156600	0.370000
chr12	95298617	95298817	0.325000	chr1	235160200	235160400	0.385000
chr2	25016707	25017307	0.513333	chr1	235160800	235161400	0.603333
chr6	1650369	1650569	0.435000	chr1	235162000	235162200	0.545000
chr1	93189924	93190724	0.407500	chr1	235206600	235207400	0.416250
chr19	48004621	48004821	0.500000	chr1	23521600	23521800	0.575000
chr10	130872116	130872516	0.417500	chr1	23522600	23523000	0.430000
chr15	23504753	23504953	0.335000	chr1	235240000	235240200	0.345000
chr16	54579381	54579581	0.435000	chr12	3524400	3524600	0.475000
chr14	68005379	68005579	0.375000	chr1	235245000	235245200	0.390000
chr15	101973745	101974345	0.616667	chr1	23524800	23525400	0.623333
chr11	49138616	49138816	0.340000	chr1	235253200	235253400	0.455000
chr8	85904573	85904773	0.335000	chr1	235270800	235271000	0.360000
chr1	223225844	223226044	0.380000	chr1	235275400	235275600	0.455000
chr2	33085463	33085663	0.340000	chr1	235281600	235281800	0.455000
chr22	39958451	39959251	0.483750	chr1	23528200	23529000	0.547500
chr20	47274194	47274394	0.325000	chr1	235286800	235287000	0.405000
chr8	86468302	86468502	0.350000	chr1	235290000	235290200	0.360000
chr8	51317656	51317856	0.470000	chr1	235290800	235291000	0.490000
chr1	143859728	143860128	0.400000	chr1	235292800	235293200	0.410000
chrY	36545650	36545850	0.000000	chr1	235293600	235293800	0.335000
chr7	29149403	29149603	0.465000	chr1	235296000	235296200	0.480000
chr5	41593490	41593690	0.445000	chr1	235296800	235297000	0.460000
chr17	13247399	13247599	0.320000	chr1	235297600	235297800	0.370000
chr12	36685246	36685646	0.377500	chr1	235298800	235299200	0.432500
chr5	14066339	14066939	0.398333	chr1	235299600	235300200	0.413333
chr1	90100659	90100859	0.480000	chr1	23530000	23530200	0.550000
chrX	149956603	149957203	0.401667	chr1	235304800	235305400	0.413333
chr11	6057202	6058002	0.515000	chr1	23530800	23531600	0.676250
chr5	38388157	38388557	0.445000	chr1	235309800	235310200	0.450000
chr10	90116632	90116832	0.395000	chr1	235315800	235316000	0.400000
chr4	70491880	70492080	0.340000	chr1	235317200	235317400	0.375000
chr10	105169167	105169367	0.425000	chr1	235320600	235320800	0.450000
chr22	35156508	35158708	0.475455	chr1	235326800	235329000	0.638182
chr8	40144302	40144902	0.443333	chr1	235330000	235330600	0.476667
chr12	60300552	60300752	0.350000	chr1	235331600	235331800	0.370000
chr13	35238113	35238513	0.385000	chr1	23533200	23533600	0.435000
chr7	123870912	123871112	0.385000	chr1	235337000	235337200	0.440000
chr8	97380903	97381103	0.450000	chr1	23534800	23535000	0.555000
chr1	90042226	90042426	0.370000	chr1	235352000	235352200	0.445000
chr7	45753898	45754098	0.505000	chr1	235366400	235366600	0.510000
chr3	34004310	34004910	0.511667	chr1	235367200	235367800	0.595000
chr11	84184026	84184226	0.425000	chr1	235368200	235368400	0.430000
chr14	17368719	17368919	0.390000	chr1	23537400	23537600	0.395000
chr22	11065057	11065257	0.515000	chr1	235387400	235387600	0.605000
chr5	61827989	61828189	0.470000	chr1	23539800	23540000	0.565000
chr3	93206809	93207009	0.385000	chr1	235408600	235408800	0.430000
chr16	49962768	49962968	0.490000	chr1	235411800	235412000	0.515000
chr4	117256166	117256366	0.455000	chr1	235415400	235415600	0.460000
chr17	71781278	71781478	0.415000	chr1	235417200	235417400	0.440000
chr10	16603300	16603500	0.405000	chr1	235423200	235423400	0.550000
chr18	44608187	44608387	0.420000	chr1	235424000	235424200	0.425000
chr21	32772144	32772344	0.515000	chr1	235425000	235425200	0.545000
chr16	45354603	45354803	0.000000	chr1	235442800	235443000	0.360000
chr8	14209119	14209319	0.480000	chr1	23544800	23545000	0.485000
chr3	68519701	68519901	0.445000	chr1	235451000	235451200	0.505000
chr7	93027433	93027633	0.395000	chr1	235500600	235500800	0.425000
chr4	88623039	88623239	0.375000	chr1	235501200	235501400	0.435000
chr3	95316674	95316874	0.340000	chr1	235502600	235502800	0.390000
chr1	34291796	34293596	0.422778	chr1	235503800	235505600	0.672778
chr19	43573539	43573939	0.507500	chr1	235511600	235512000	0.510000
chr21	11901194	11901394	0.385000	chr1	235513800	235514000	0.435000
chr7	99867125	99867525	0.392500	chr1	235515800	235516200	0.397500
chr5	123856606	123856806	0.375000	chr1	235532400	235532600	0.430000
chr8	96845164	96845364	0.370000	chr1	235546400	235546600	0.455000
chr10	8855304	8855504	0.500000	chr1	23554800	23555000	0.815000
chr3	136709678	136709878	0.505000	chr1	235552400	235552600	0.555000
chr13	32066523	32066723	0.415000	chr1	235557600	235557800	0.505000
chr6	108070851	108072051	0.468333	chr1	23556000	23557200	0.500000
chr3	71809638	71809838	0.435000	chr1	235568000	235568200	0.475000
chr21	42367346	42368146	0.543750	chr1	23558000	23558800	0.580000
chr1	185725353	185725553	0.340000	chr1	235589000	235589200	0.490000
chr2	176058503	176058703	0.540000	chr1	23559400	23559600	0.645000
chr3	167246000	167246200	0.385000	chr1	235598200	235598400	0.485000
chr10	88213090	88213290	0.385000	chr1	235599600	235599800	0.505000
chr5	10573790	10573990	0.465000	chr1	235601200	235601400	0.485000
chr5	77298428	77298628	0.450000	chr1	235607400	235607600	0.505000
chr2	49977886	49978086	0.540000	chr1	23562400	23562600	0.660000
chr7	33215540	33215740	0.395000	chr1	235642400	235642600	0.545000
chr11	11538444	11539444	0.582000	chr1	235648600	235649600	0.628000
chr3	65245544	65245744	0.480000	chr1	23566400	23566600	0.505000
chr4	177258644	177259044	0.370000	chr1	23567200	23567600	0.487500
chr2	96646451	96646651	0.595000	chr1	23568000	23568200	0.820000
chr7	80529433	80529633	0.405000	chr1	235697600	235697800	0.415000
chr1	80270093	80270293	0.345000	chr1	235734400	235734600	0.385000
chr1	99296174	99296374	0.330000	chr1	235746400	235746600	0.380000
chr7	147548749	147548949	0.400000	chr1	235764000	235764200	0.450000
chr2	28384462	28384662	0.435000	chr1	23577400	23577600	0.450000
chr15	63772434	63772634	0.235000	chr1	235775400	235775600	0.350000
chr11	86676975	86677175	0.400000	chr1	235820200	235820400	0.435000
chr1	93857289	93857489	0.425000	chr1	235831200	235831400	0.540000
chr2	177963060	177963260	0.305000	chr1	235843400	235843600	0.400000
chr13	53584631	53584831	0.325000	chr1	235846000	235846200	0.515000
chrX	127502678	127502878	0.280000	chr1	235848400	235848600	0.345000
chr13	56778562	56778762	0.335000	chr1	235852000	235852200	0.405000
chr3	180298624	180299024	0.425000	chr1	23585600	23586000	0.475000
chr5	140011909	140012909	0.416000	chr1	235866200	235867200	0.710000
chrX	24156631	24157231	0.421667	chr1	235867600	235868200	0.428333
chr11	13036672	13037072	0.397500	chr1	235873000	235873400	0.410000
chr5	7987002	7987202	0.385000	chr1	235876600	235876800	0.355000
chr13	38288551	38288751	0.450000	chr1	23587800	23588000	0.515000
chr3	172589851	172590051	0.470000	chr1	235878400	235878600	0.495000
chr8	14105117	14105717	0.310000	chr1	235880000	235880600	0.375000
chr18	64205084	64205484	0.402500	chr1	235883600	235884000	0.477500
chr2	37635495	37635695	0.460000	chr1	235888200	235888400	0.480000
chr1	12295090	12295490	0.380000	chr1	235893000	235893400	0.390000
chr15	32322210	32322410	0.405000	chr1	235900600	235900800	0.520000
chr11	58107774	58107974	0.370000	chr1	23590400	23590600	0.565000
chr15	57767128	57767328	0.420000	chr1	235908800	235909000	0.465000
chr7	45295659	45295859	0.455000	chr1	235910800	235911000	0.460000
chr14	58158958	58159158	0.500000	chr1	235917400	235917600	0.515000
chr10	94015468	94015668	0.470000	chr1	235919200	235919400	0.530000
chr6	88956560	88956760	0.355000	chr1	235920200	235920400	0.480000
chr17	3305019	3305219	0.365000	chr1	235923600	235923800	0.465000
chr18	28209614	28209814	0.390000	chr1	235928400	235928600	0.440000
chr15	84728105	84728305	0.505000	chr1	235932200	235932400	0.555000
chr4	117341744	117341944	0.545000	chr1	235933600	235933800	0.575000
chr13	22311139	22311339	0.440000	chr1	235937200	235937400	0.535000
chr6	52543707	52543907	0.460000	chr1	235938800	235939000	0.465000
chr20	57993073	57993273	0.515000	chr1	235940400	235940600	0.565000
chr8	129253088	129253288	0.435000	chr1	235942400	235942600	0.450000
chr15	19258881	19259081	0.395000	chr1	235943600	235943800	0.460000
chr15	64099381	64100181	0.422500	chr1	235946000	235946800	0.495000
chr17	21009044	21009244	0.475000	chr1	23595000	23595200	0.555000
chr1	95669309	95669509	0.485000	chr1	235951800	235952000	0.525000
chr9	40827555	40827955	0.380000	chr1	235953000	235953400	0.402500
chr1	35789659	35789859	0.435000	chr1	235954800	235955000	0.605000
chr21	38549050	38549250	0.455000	chr12	3597000	3597200	0.495000
chr3	108030327	108030527	0.440000	chr1	235971800	235972000	0.585000
chr1	57823961	57824161	0.365000	chr1	23597200	23597400	0.450000
chr17	75632059	75632259	0.460000	chr1	235972400	235972600	0.475000
chr18	65790040	65790240	0.480000	chr1	235981000	235981200	0.515000
chr9	74404480	74404680	0.275000	chr1	235984600	235984800	0.360000
chr5	66678395	66678595	0.420000	chr1	235997200	235997400	0.425000
chr10	29958486	29958886	0.477500	chr1	235998800	235999200	0.485000
chr8	47461556	47461756	0.380000	chr1	235999600	235999800	0.440000
chr21	39951428	39951628	0.460000	chr12	3600200	3600400	0.550000
chr1	184739821	184740021	0.440000	chr1	23601200	23601400	0.480000
chr1	121648627	121648827	0.405000	chr1	23602200	23602400	0.425000
chr3	157080960	157081560	0.355000	chr1	236023000	236023600	0.383333
chr13	80362401	80362601	0.400000	chr1	236027200	236027400	0.425000
chr17	80706829	80707029	0.415000	chr1	236046200	236046400	0.465000
chr4	140695329	140695529	0.450000	chr1	236052400	236052600	0.515000
chr15	25685837	25686437	0.486667	chr1	236064800	236065400	0.738333
chr3	192862443	192862843	0.432500	chr1	236066800	236067200	0.532500
chr1	49759303	49759503	0.355000	chr1	236072000	236072200	0.365000
chr4	48279953	48280153	0.555000	chr1	236097200	236097400	0.620000
chr1	202991285	202991485	0.490000	chr1	236103800	236104000	0.505000
chr3	141726181	141726381	0.450000	chr1	236109400	236109600	0.515000
chr2	61408873	61409273	0.480000	chr1	236120800	236121200	0.515000
chr11	31858121	31858321	0.415000	chr1	23613200	23613400	0.550000
chr20	59788162	59788362	0.455000	chr1	236137600	236137800	0.460000
chr21	5614854	5615054	0.485000	chr1	236141600	236141800	0.660000
chr18	49586543	49587543	0.512000	chr1	236142400	236143400	0.690000
chr19	39736438	39736638	0.540000	chr1	236147200	236147400	0.615000
chr8	2181191	2181391	0.505000	chr1	236151800	236152000	0.565000
chr3	197934329	197934729	0.500000	chr1	236156600	236157000	0.507500
chr10	33966159	33966559	0.455000	chr1	236160000	236160400	0.507500
chr5	21809500	21809700	0.300000	chr1	236163600	236163800	0.440000
chr5	44417978	44418378	0.427500	chr1	23616400	23616800	0.492500
chr6	17761831	17762031	0.490000	chr1	236168800	236169000	0.515000
chr17	53565674	53565874	0.420000	chr1	236185800	236186000	0.430000
chr4	38324969	38325569	0.658333	chr1	23619400	23620000	0.673333
chr14	23617567	23617767	0.415000	chr1	236228400	236228600	0.425000
chr19	23272567	23272767	0.455000	chr12	3623000	3623200	0.530000
chr5	101991065	101991265	0.295000	chr1	236239400	236239600	0.430000
chr9	105570470	105570670	0.400000	chr1	236240800	236241000	0.430000
chr7	86701572	86701772	0.285000	chr1	236254200	236254400	0.400000
chr6	167573650	167573850	0.415000	chr1	23627200	23627400	0.470000
chr8	22053672	22054072	0.620000	chr1	236281200	236281600	0.635000
chr1	8464356	8464956	0.535000	chr1	236282000	236282600	0.625000
chrX	56935384	56935784	0.395000	chr1	236284400	236284800	0.415000
chr9	104174993	104175393	0.437500	chr1	236288000	236288400	0.482500
chr2	156362640	156362840	0.375000	chr1	236288800	236289000	0.410000
chr3	135918975	135919375	0.427500	chr1	236303600	236304000	0.567500
chr10	51816011	51816211	0.365000	chr1	236311200	236311400	0.465000
chr20	45030794	45030994	0.435000	chr1	236332200	236332400	0.465000
chr9	25289384	25289584	0.475000	chr1	236343600	236343800	0.535000
chr18	5057062	5057262	0.400000	chr1	236345800	236346000	0.450000
chr3	53450567	53450767	0.385000	chr1	236349600	236349800	0.405000
chr9	68402934	68403134	0.420000	chr1	23635000	23635200	0.560000
chr19	57055682	57056682	0.443000	chr1	236350400	236351400	0.464000
chr11	10031025	10031225	0.370000	chr1	236352000	236352200	0.475000
chr8	129145276	129145476	0.405000	chr1	236353200	236353400	0.455000
chr14	79097625	79098025	0.385000	chr1	236354600	236355000	0.420000
chr17	35496234	35496434	0.445000	chr1	236366400	236366600	0.490000
chr11	134930880	134931080	0.475000	chr1	236370600	236370800	0.480000
chr5	90671344	90671744	0.417500	chr1	23637400	23637800	0.547500
chr7	63477014	63477214	0.360000	chr1	236389400	236389600	0.370000
chr6	154056669	154057069	0.375000	chr1	236394000	236394400	0.390000
chr1	218533490	218534090	0.436667	chr1	236394800	236395400	0.580000
chr10	104311754	104311954	0.450000	chr1	236395800	236396000	0.720000
chr1	227192508	227192708	0.330000	chr1	236396400	236396600	0.430000
chr13	95238603	95238803	0.510000	chr1	236397000	236397200	0.515000
chr21	38815206	38815606	0.397500	chr1	236416200	236416600	0.402500
chr16	54695155	54695355	0.385000	chr1	236417400	236417600	0.365000
chr12	22387049	22387249	0.490000	chr1	236421200	236421400	0.495000
chr5	129584694	129584894	0.565000	chr1	236425400	236425600	0.570000
chr8	115145827	115146027	0.460000	chr1	236426400	236426600	0.505000
chr9	113685896	113686096	0.450000	chr1	236428000	236428200	0.510000
chr18	39631519	39631919	0.450000	chr1	236452000	236452400	0.550000
chr9	81684990	81685190	0.365000	chr1	236466000	236466200	0.400000
chr2	68384021	68384221	0.475000	chr1	236480800	236481000	0.495000
chr2	200422540	200422740	0.360000	chr1	236490000	236490200	0.415000
chr7	39560659	39560859	0.335000	chr1	236491000	236491200	0.435000
chr5	85337303	85337703	0.410000	chr1	236495400	236495800	0.530000
chr14	92696229	92696429	0.515000	chr1	236503200	236503400	0.520000
chr10	38956888	38957088	0.245000	chr1	236507400	236507600	0.395000
chr8	59433790	59433990	0.420000	chr1	236510000	236510200	0.460000
chr21	9545205	9545405	0.475000	chr1	23651200	23651400	0.510000
chr8	79669771	79669971	0.415000	chr1	236517000	236517200	0.425000
chr3	25245126	25245326	0.360000	chr1	236518400	236518600	0.365000
chr3	31067071	31067271	0.455000	chr1	236523200	236523400	0.530000
chr11	38990200	38990400	0.440000	chr1	236523800	236524000	0.710000
chr13	46408836	46409036	0.500000	chr1	236524400	236524600	0.520000
chr1	65926434	65926634	0.355000	chr1	236525000	236525200	0.330000
chrY	9095378	9095578	0.000000	chr1	236531000	236531200	0.350000
chr8	124549350	124549550	0.420000	chr1	236531800	236532000	0.475000
chr2	166408951	166409151	0.355000	chr1	236533000	236533200	0.495000
chr4	147890242	147890442	0.385000	chr1	236534400	236534600	0.405000
chrX	69629633	69629833	0.415000	chr1	236535600	236535800	0.445000
chr3	165547186	165547386	0.325000	chr1	236536800	236537000	0.345000
chrX	134694366	134694566	0.480000	chr1	236543200	236543400	0.545000
chr10	74007500	74007700	0.485000	chr1	236545800	236546000	0.515000
chr4	121224916	121225116	0.310000	chr1	236551400	236551600	0.375000
chr6	14232988	14233188	0.530000	chr12	3655600	3655800	0.575000
chr6	66857585	66857985	0.387500	chr1	236567600	236568000	0.427500
chr19	286469	286669	0.240000	chr1	236568600	236568800	0.390000
chr19	58209009	58209209	0.530000	chr1	23657800	23658000	0.535000
chr21	17228934	17229934	0.394000	chr1	236604000	236605000	0.530000
chr17	59650995	59651195	0.320000	chr1	236609200	236609400	0.390000
chr17	27149384	27149584	0.355000	chr1	236623800	236624000	0.410000
chrX	151345079	151345279	0.430000	chr1	236642800	236643000	0.505000
chr20	2118267	2118467	0.380000	chr1	236670800	236671000	0.390000
chr12	55527277	55527477	0.405000	chr1	236678000	236678200	0.420000
chr1	216708514	216708714	0.435000	chr1	236681200	236681400	0.470000
chr3	188622764	188622964	0.535000	chr1	236686200	236686400	0.785000
chr12	32800185	32800585	0.417500	chr1	236693600	236694000	0.530000
chr20	52378678	52379078	0.375000	chr1	236711800	236712200	0.410000
chr19	35386274	35386474	0.510000	chr1	23673200	23673400	0.520000
chr5	88231977	88232177	0.355000	chr1	236742600	236742800	0.380000
chr8	138210409	138211009	0.445000	chr1	236753600	236754200	0.575000
chr16	32031145	32031345	0.400000	chr1	236759400	236759600	0.420000
chr1	117289854	117290054	0.390000	chr1	236762600	236762800	0.400000
chr2	88629308	88629508	0.455000	chr1	236775000	236775200	0.475000
chr3	14157932	14158532	0.535000	chr1	236785000	236785600	0.583333
chr2	97612467	97613867	0.505714	chr1	236795000	236796400	0.569286
chr22	42906683	42906883	0.410000	chr1	236797000	236797200	0.415000
chr16	82981912	82982112	0.380000	chr1	236808800	236809000	0.410000
chr1	72114107	72114307	0.390000	chr12	3681400	3681600	0.505000
chr6	163216088	163217288	0.435833	chr12	3683000	3684200	0.484167
chr1	89054721	89054921	0.440000	chr1	236844600	236844800	0.475000
chr13	88779088	88779488	0.357500	chr12	3684600	3685000	0.497500
chr16	68625191	68625391	0.360000	chr12	3685800	3686000	0.395000
chr5	127219551	127219751	0.300000	chr1	236861600	236861800	0.370000
chr4	105986974	105987174	0.365000	chr1	236865800	236866000	0.380000
chr1	165632375	165632575	0.385000	chr1	236869000	236869200	0.430000
chr1	97641217	97641417	0.380000	chr1	236870800	236871000	0.465000
chr4	15731530	15731730	0.505000	chr1	236888200	236888400	0.540000
chr3	27499085	27499285	0.520000	chr1	236889000	236889200	0.530000
chr16	69446551	69446751	0.425000	chr1	23689400	23689600	0.475000
chr17	42736537	42736737	0.505000	chr1	236895400	236895600	0.625000
chr12	92384302	92384502	0.345000	chr1	236905200	236905400	0.395000
chr14	72146697	72146897	0.345000	chr1	236913800	236914000	0.430000
chr4	188335730	188336130	0.430000	chr1	236914400	236914800	0.432500
chr12	96249008	96249608	0.531667	chr1	23691600	23692200	0.598333
chr1	193320908	193321508	0.393333	chr1	23692600	23693200	0.453333
chr4	95699327	95699527	0.430000	chr1	23696600	23696800	0.490000
chr1	238152817	238153017	0.440000	chr1	23698600	23698800	0.465000
chr1	230960617	230960817	0.430000	chr1	237013000	237013200	0.495000
chr3	135909838	135910438	0.543333	chr1	237042000	237042600	0.776667
chrY	13345699	13345899	0.460000	chr1	237115000	237115200	0.570000
chr18	59998100	59998300	0.355000	chr1	237125000	237125200	0.420000
chr3	17696766	17696966	0.395000	chr1	237127000	237127200	0.450000
chr11	114054031	114054231	0.385000	chr1	23716400	23716600	0.445000
chr10	24789538	24789738	0.520000	chr12	3718200	3718400	0.545000
chr14	58645527	58645727	0.505000	chr1	23718600	23718800	0.525000
chr5	104975183	104975383	0.325000	chr1	23720800	23721000	0.415000
chr14	98790761	98790961	0.425000	chr1	23723800	23724000	0.515000
chr11	39427248	39427648	0.312500	chr12	3725400	3725800	0.447500
chrX	146371331	146371531	0.370000	chr12	3726600	3726800	0.425000
chr15	19514475	19514675	0.390000	chr1	23727400	23727600	0.520000
chr5	128536503	128536903	0.462500	chr12	3728000	3728400	0.482500
chr20	9100966	9101566	0.451667	chr1	23728200	23728800	0.463333
chrX	93109681	93109881	0.480000	chr12	3728800	3729000	0.520000
chr13	19437421	19437621	0.370000	chr1	237411800	237412000	0.385000
chr1	235170998	235171198	0.350000	chr1	237414800	237415000	0.455000
chr15	54813266	54813466	0.395000	chr1	23741800	23742000	0.415000
chr18	51407023	51407223	0.535000	chr1	237429400	237429600	0.550000
chr8	144624429	144625429	0.719000	chr1	23743000	23744000	0.749000
chr22	22461231	22461631	0.322500	chr1	237443000	237443400	0.382500
chr12	26545232	26545432	0.460000	chr1	23744600	23744800	0.475000
chr8	128193443	128193643	0.395000	chr1	23745600	23745800	0.400000
chr1	208175937	208176137	0.390000	chr1	237471000	237471200	0.525000
chr22	36070325	36070525	0.495000	chr12	3747600	3747800	0.530000
chr22	10654181	10654381	0.330000	chr12	37487000	37487200	0.345000
chr2	68937009	68937209	0.520000	chr1	23751400	23751600	0.540000
chr12	48580189	48580789	0.460000	chr12	3752000	3752600	0.550000
chr4	165094156	165094356	0.510000	chr12	3753000	3753200	0.730000
chr8	125743852	125744052	0.445000	chr12	3753600	3753800	0.570000
chr5	64001803	64002003	0.405000	chr1	237562400	237562600	0.425000
chr15	78888583	78888783	0.430000	chr1	23756800	23757000	0.560000
chr8	33008983	33009183	0.385000	chr1	237603200	237603400	0.570000
chr4	112642875	112643075	0.395000	chr1	237650600	237650800	0.500000
chr18	59431576	59431776	0.465000	chr1	237669000	237669200	0.500000
chr10	102198768	102198968	0.515000	chr1	23772200	23772400	0.555000
chr9	94944135	94944335	0.385000	chr1	23773000	23773200	0.430000
chr1	81582096	81582296	0.430000	chr1	23773600	23773800	0.500000
chr4	28547142	28547342	0.380000	chr1	237736800	237737000	0.440000
chr3	52754299	52754899	0.438333	chr1	23774200	23774800	0.461667
chr16	873788	874588	0.653750	chr1	23778000	23778800	0.657500
chr3	92281166	92281366	0.385000	chr1	237789800	237790000	0.525000
chrX	31008209	31008409	0.270000	chr1	23779800	23780000	0.435000
chr3	113757604	113757804	0.410000	chr1	237800000	237800200	0.420000
chr22	14895777	14895977	0.410000	chr1	237806800	237807000	0.420000
chr9	95451141	95451541	0.455000	chr12	37813800	37814200	0.475000
chr10	133341108	133341308	0.430000	chr1	237862000	237862200	0.435000
chr1	245096747	245097347	0.415000	chr1	237864400	237865000	0.588333
chr11	53825676	53825876	0.410000	chr1	23789600	23789800	0.475000
chr15	93105981	93106181	0.400000	chr1	237901400	237901600	0.500000
chr11	112209122	112209322	0.430000	chr1	23790200	23790400	0.465000
chr7	129406240	129406440	0.470000	chr1	23791000	23791200	0.680000
chr9	105663167	105663367	0.415000	chr1	23791600	23791800	0.630000
chr3	32411084	32411284	0.440000	chr1	23792400	23792600	0.585000
chr3	45166354	45166554	0.425000	chr1	237931600	237931800	0.455000
chr14	80615377	80615777	0.467500	chr1	23793400	23793800	0.640000
chr3	190452787	190452987	0.370000	chr1	237942000	237942200	0.375000
chr15	97976875	97977075	0.320000	chr1	237943800	237944000	0.390000
chr8	40209168	40209368	0.420000	chr1	237945600	237945800	0.440000
chr7	87976682	87976882	0.385000	chr1	237946200	237946400	0.405000
chr17	25915564	25915764	0.425000	chr1	23794800	23795000	0.655000
chr3	81032197	81032397	0.445000	chr1	23798600	23798800	0.600000
chr1	46111700	46112100	0.370000	chr1	237992600	237993000	0.390000
chr10	85301661	85302261	0.441667	chr1	23799400	23800000	0.625000
chr17	3951062	3951662	0.585000	chr1	23800400	23801000	0.718333
chr5	38077699	38077899	0.420000	chr1	238006400	238006600	0.430000
chr6	146243586	146243986	0.435000	chr1	23802600	23803000	0.490000
chr2	191736756	191736956	0.450000	chr12	3804000	3804200	0.460000
chr3	97352167	97352767	0.471667	chr1	23804200	23804800	0.520000
chr10	86766491	86766691	0.445000	chr1	238060200	238060400	0.500000
chr7	85292386	85292586	0.265000	chr1	23807600	23807800	0.510000
chr9	107506516	107506716	0.490000	chr1	23809800	23810000	0.560000
chr3	133456305	133456905	0.445000	chr1	23810800	23811400	0.521667
chr4	127220669	127220869	0.355000	chr1	238129200	238129400	0.415000
chr7	32368057	32368257	0.405000	chr12	38138800	38139000	0.410000
chr2	175691936	175692136	0.355000	chr1	23817000	23817200	0.425000
chr8	131265451	131265851	0.375000	chr1	2381800	2382200	0.680000
chr11	75960059	75960259	0.315000	chr1	238191200	238191400	0.335000
chr1	115054916	115055116	0.420000	chr1	238252400	238252600	0.475000
chr13	90231788	90231988	0.405000	chr1	23825400	23825600	0.665000
chr1	41029023	41029423	0.507500	chr1	2382600	2383000	0.625000
chr10	120263894	120264294	0.357500	chr1	238265800	238266200	0.305000
chr18	37070210	37070410	0.340000	chr1	23830200	23830400	0.335000
chr19	6937741	6937941	0.295000	chr1	238306400	238306600	0.345000
chr6	42203446	42204046	0.503333	chr12	38316600	38317200	0.588333
chr8	58324317	58324517	0.325000	chr12	38328400	38328600	0.295000
chr9	106036173	106036573	0.367500	chr12	38350600	38351000	0.380000
chr10	34455260	34455460	0.310000	chr12	3838200	3838400	0.325000
chr19	13164059	13164259	0.620000	chr1	23838600	23838800	0.640000
chr14	14881992	14882192	0.000000	chr12	38386600	38386800	0.300000
chr14	96791122	96791522	0.470000	chr12	3839000	3839400	0.747500
chr1	195844965	195845365	0.340000	chr12	38392600	38393000	0.372500
chr4	122705352	122705552	0.360000	chr1	238406600	238406800	0.365000
chr4	54532558	54532758	0.385000	chr12	38411600	38411800	0.360000
chr3	148764886	148765286	0.362500	chr12	38449000	38449400	0.347500
chr15	33409790	33409990	0.435000	chr1	23845800	23846000	0.450000
chr11	55482322	55482522	0.395000	chr1	238477000	238477200	0.430000
chr4	154232077	154232277	0.350000	chr1	238499200	238499400	0.380000
chr11	66679724	66679924	0.470000	chr1	23853800	23854000	0.495000
chrX	94895916	94896316	0.390000	chr1	23854600	23855000	0.457500
chr4	60788766	60788966	0.320000	chr1	238568800	238569000	0.355000
chr1	96363982	96364182	0.325000	chr12	38587000	38587200	0.350000
chr15	98464813	98465013	0.390000	chr12	38587600	38587800	0.415000
chr12	68883088	68883288	0.395000	chr1	238607000	238607200	0.400000
chr8	69642896	69643096	0.405000	chr1	238642400	238642600	0.345000
chrY	30218444	30218644	0.000000	chr12	38649600	38649800	0.320000
chr5	53962840	53963040	0.320000	chr12	38663000	38663200	0.335000
chr4	63870747	63870947	0.260000	chr12	38664800	38665000	0.405000
chr11	83045257	83045457	0.435000	chr12	38669600	38669800	0.460000
chr10	18401572	18401772	0.395000	chr1	238672400	238672600	0.455000
chr4	7444432	7445032	0.583333	chr1	23867800	23868400	0.711667
chrX	111792182	111792382	0.480000	chr1	23869200	23869400	0.530000
chr14	78481551	78481751	0.370000	chr12	3870000	3870200	0.355000
chr6	168694382	168694582	0.365000	chr12	3871400	3871600	0.380000
chr7	53131761	53131961	0.410000	chr1	23872600	23872800	0.415000
chr18	47551437	47552037	0.445000	chr12	3873000	3873600	0.606667
chr4	70668100	70668300	0.340000	chr12	38772000	38772200	0.410000
chr12	75738960	75739360	0.382500	chr1	238790200	238790600	0.457500
chr3	187616313	187616513	0.465000	chr12	38814000	38814200	0.475000
chr4	169560549	169560749	0.375000	chr12	38825000	38825200	0.400000
chr7	70680691	70681091	0.387500	chr12	3883200	3883600	0.392500
chr8	15837600	15837800	0.345000	chr12	3885600	3885800	0.385000
chr6	62449294	62449494	0.315000	chr12	38872200	38872400	0.360000
chr1	171807249	171807449	0.395000	chr1	23888200	23888400	0.450000
chr5	61181477	61181877	0.327500	chr12	38886000	38886400	0.397500
chr3	87598875	87599075	0.345000	chr12	3888800	3889000	0.460000
chr3	20542333	20542933	0.311667	chr12	38890200	38890800	0.338333
chr12	90877765	90878165	0.465000	chr1	238896000	238896400	0.505000
chr9	17457950	17458150	0.430000	chr1	238899000	238899200	0.485000
chr15	21519879	21520079	0.335000	chr12	38903600	38903800	0.385000
chr8	47522370	47522570	0.460000	chr12	38905000	38905200	0.605000
chr4	8989721	8989921	0.525000	chr12	38905600	38905800	0.710000
chr5	101942556	101942956	0.532500	chr12	38906600	38907000	0.615000
chr15	95901975	95902175	0.340000	chr12	38907400	38907600	0.350000
chrY	21967220	21967420	0.390000	chr12	38915800	38916000	0.455000
chr2	207156985	207157585	0.388333	chr1	238916800	238917400	0.345000
chr6	79548199	79548799	0.325000	chr1	238919200	238919800	0.360000
chr13	61937186	61937386	0.325000	chr12	38921200	38921400	0.400000
chr10	10418794	10418994	0.415000	chr12	38924400	38924600	0.480000
chr12	21707904	21708704	0.388750	chr12	38934200	38935000	0.406250
chr2	214264858	214265058	0.335000	chr1	23895200	23895400	0.340000
chrX	58246413	58246613	0.475000	chr1	23896600	23896800	0.540000
chr4	71597410	71598410	0.408000	chr12	3897000	3898000	0.410000
chr13	24885259	24885459	0.430000	chr1	23897200	23897400	0.445000
chr1	22106123	22106323	0.370000	chr1	23897800	23898000	0.395000
chr2	227886807	227887207	0.422500	chr1	238982800	238983200	0.442500
chr10	68409867	68410067	0.420000	chr1	23899200	23899400	0.445000
chr10	11081390	11081790	0.375000	chr1	239025200	239025600	0.485000
chr19	10551331	10551531	0.570000	chr1	2390400	2390600	0.605000
chr5	175647622	175647822	0.430000	chr1	239057000	239057200	0.485000
chr16	66540816	66541016	0.365000	chr12	39068000	39068200	0.385000
chr2	80154882	80155082	0.285000	chr1	23907800	23908000	0.315000
chr14	91849966	91850166	0.425000	chr1	23908800	23909000	0.550000
chr6	83297751	83297951	0.460000	chr1	239090800	239091000	0.480000
chr2	186778953	186779153	0.525000	chr1	23909600	23909800	0.535000
chr20	62803729	62803929	0.425000	chr12	39103600	39103800	0.450000
chr10	9109909	9110109	0.485000	chr1	23911000	23911200	0.540000
chr8	54891408	54891608	0.445000	chr1	23912000	23912200	0.545000
chr8	122222529	122222729	0.390000	chr1	23913400	23913600	0.540000
chr11	34253146	34253746	0.523333	chr1	2391400	2392000	0.743333
chr15	66126097	66126497	0.510000	chr12	39145200	39145600	0.717500
chr7	102549252	102550052	0.453750	chr1	23916400	23917200	0.538750
chr17	76037275	76037475	0.490000	chr1	23920200	23920400	0.505000
chr6	42207037	42207237	0.360000	chr1	23920800	23921000	0.415000
chr9	4661663	4661863	0.365000	chr1	239247400	239247600	0.370000
chr3	8921873	8922073	0.415000	chr1	239250400	239250600	0.425000
chr2	83959549	83959749	0.295000	chr1	239263800	239264000	0.320000
chr21	27639104	27639304	0.295000	chr12	39288000	39288200	0.420000
chr8	23598454	23598654	0.425000	chr12	3929000	3929200	0.550000
chr15	27869906	27870106	0.525000	chr1	239308800	239309000	0.530000
chr1	154050416	154051016	0.335000	chr12	39331600	39332200	0.345000
chrX	19212053	19212253	0.445000	chr1	23936200	23936400	0.490000
chr2	210154135	210154335	0.355000	chr1	239364000	239364200	0.415000
chr5	140213695	140213895	0.365000	chr1	239367600	239367800	0.415000
chr15	41384936	41385136	0.475000	chr1	23936800	23937000	0.495000
chr1	228241887	228242087	0.345000	chr12	39373000	39373200	0.420000
chr6	151710430	151711830	0.420714	chr1	239386400	239387800	0.647143
chr16	83153300	83153500	0.460000	chr1	239392400	239392600	0.485000
chr2	137835956	137836156	0.420000	chr1	239418800	239419000	0.435000
chr8	132723139	132723339	0.350000	chr1	239438400	239438600	0.405000
chr2	70457129	70457329	0.490000	chr12	39440800	39441000	0.505000
chr14	23107128	23108928	0.470556	chr12	39441800	39443600	0.621667
chr5	170726847	170727047	0.380000	chr1	239458200	239458400	0.410000
chr2	203165634	203165834	0.375000	chr12	39467600	39467800	0.380000
chrX	120060893	120061093	0.365000	chr12	39477000	39477200	0.425000
chr12	27678335	27678535	0.340000	chr12	3947800	3948000	0.355000
chr13	37329244	37329444	0.320000	chr1	239483600	239483800	0.370000
chr2	111444800	111445000	0.445000	chr1	23949200	23949400	0.495000
chr11	112115867	112116067	0.360000	chr12	39492800	39493000	0.440000
chr16	12044839	12045039	0.445000	chr1	239501800	239502000	0.460000
chr16	88124850	88125250	0.362500	chr12	3950800	3951200	0.402500
chr18	12654312	12654712	0.495000	chr1	2395200	2395600	0.617500
chr8	38089315	38089715	0.472500	chr12	39538600	39539000	0.532500
chr10	48559845	48560045	0.315000	chr1	239540000	239540200	0.400000
chr2	45703498	45703898	0.357500	chr1	239548000	239548400	0.377500
chr4	82822311	82822511	0.480000	chr1	23955200	23955400	0.490000
chr6	76645526	76645726	0.365000	chr1	239559000	239559200	0.380000
chrX	2562780	2562980	0.330000	chr1	23958400	23958600	0.505000
chr1	173230832	173231232	0.407500	chr1	239585200	239585600	0.417500
chr4	124533158	124533358	0.430000	chr1	239587200	239587400	0.480000
chr1	213155723	213155923	0.400000	chr12	39587400	39587600	0.380000
chr5	154514348	154516348	0.487500	chr1	23959000	23961000	0.547000
chr8	67672090	67672290	0.320000	chr12	39618000	39618200	0.345000
chr13	77283154	77283354	0.375000	chr12	39618800	39619000	0.445000
chr10	122129392	122129792	0.432500	chr12	39619800	39620200	0.482500
chr9	87293277	87293477	0.485000	chr12	39621200	39621400	0.535000
chr6	2953210	2953410	0.450000	chr12	39622400	39622600	0.495000
chr1	145044723	145045123	0.427500	chr12	39626000	39626400	0.557500
chr6	51989022	51989222	0.385000	chr12	39628000	39628200	0.415000
chr2	1876070	1876270	0.465000	chr12	3962800	3963000	0.525000
chr8	30364023	30364223	0.320000	chr12	39629000	39629200	0.365000
chr6	138170164	138170364	0.260000	chr12	39632800	39633000	0.330000
chrX	143733741	143733941	0.365000	chr1	23964000	23964200	0.370000
chrY	14945541	14946741	0.365833	chr1	23964800	23966000	0.345833
chr1	35439540	35439940	0.472500	chr1	2396600	2397000	0.512500
chr11	48926607	48927007	0.365000	chr1	239669600	239670000	0.320000
chr17	65150103	65150303	0.570000	chr12	39669600	39669800	0.605000
chr15	33689037	33689237	0.495000	chr12	39673000	39673200	0.515000
chr13	69946923	69947123	0.365000	chr1	23968000	23968200	0.395000
chr7	125219463	125219663	0.340000	chr12	39683200	39683400	0.300000
chr1	215067604	215067804	0.470000	chr12	39686200	39686400	0.480000
chr10	39739141	39739341	0.375000	chr1	239717200	239717400	0.395000
chrX	76682151	76682351	0.290000	chr1	239718000	239718200	0.385000
chr13	99202300	99202500	0.390000	chr1	239719000	239719200	0.395000
chr1	99048942	99049142	0.360000	chr1	239719800	239720000	0.440000
chr1	248458831	248459031	0.400000	chr12	3972600	3972800	0.470000
chr13	45372843	45373243	0.432500	chr12	3974000	3974400	0.457500
chr4	177096406	177096606	0.405000	chr1	239745000	239745200	0.455000
chr18	56339952	56340152	0.300000	chr12	39765000	39765200	0.365000
chr1	172009436	172009636	0.280000	chr1	23978000	23978200	0.400000
chr4	67140235	67140435	0.360000	chr1	239792200	239792400	0.425000
chr5	33304649	33304849	0.335000	chr1	23979400	23979600	0.385000
chr6	90911978	90912178	0.385000	chr1	239795400	239795600	0.430000
chr18	52314537	52314737	0.405000	chr1	239802400	239802600	0.440000
chr21	41134023	41134623	0.435000	chr1	23980400	23981000	0.521667
chr7	145714701	145714901	0.420000	chr1	239805200	239805400	0.455000
chr8	18994748	18994948	0.335000	chr12	39807200	39807400	0.430000
chr15	68138693	68139093	0.425000	chr1	239814200	239814600	0.460000
chrX	72199457	72199657	0.430000	chr1	239816200	239816400	0.440000
chr11	47315121	47315321	0.470000	chr1	239819200	239819400	0.485000
chr15	20639136	20639336	0.370000	chr1	239820000	239820200	0.455000
chrY	22996783	22996983	0.405000	chr1	239832000	239832200	0.445000
chrX	111624841	111625041	0.350000	chr12	39832000	39832200	0.385000
chr15	61668844	61669044	0.350000	chr1	239833800	239834000	0.410000
chr18	7857448	7857648	0.400000	chr1	239841600	239841800	0.420000
chr8	115080447	115080647	0.350000	chr12	39846400	39846600	0.460000
chr5	128053898	128054098	0.215000	chr1	239858200	239858400	0.375000
chr4	42926321	42927121	0.333750	chr1	239862000	239862800	0.335000
chr2	151643458	151643858	0.377500	chr1	23986600	23987000	0.480000
chr3	65604882	65605082	0.395000	chr12	3988600	3988800	0.475000
chr10	31031380	31031580	0.495000	chr1	239891600	239891800	0.500000
chr6	152284394	152284594	0.420000	chr1	239893400	239893600	0.460000
chr9	85047048	85047248	0.375000	chr1	23989400	23989600	0.430000
chr10	119116173	119116373	0.370000	chr12	39897200	39897400	0.385000
chr18	31467400	31467600	0.440000	chr1	239898200	239898400	0.500000
chr14	46212472	46212672	0.305000	chr12	39903000	39903200	0.345000
chr3	113031291	113031491	0.430000	chr12	39905200	39905400	0.480000
chrX	30086676	30086876	0.420000	chr1	239910000	239910200	0.540000
chr9	68938159	68938559	0.390000	chr1	239914800	239915200	0.430000
chr4	155361052	155361452	0.352500	chr1	23992800	23993200	0.475000
chr7	151581793	151581993	0.390000	chr1	239936200	239936400	0.420000
chr4	109272447	109272647	0.360000	chr1	239944800	239945000	0.385000
chr2	87879567	87879767	0.345000	chr1	239951600	239951800	0.400000
chr5	153184884	153185084	0.350000	chr12	3996000	3996200	0.385000
chr2	147088723	147088923	0.375000	chr12	39972200	39972400	0.430000
chr6	9171076	9171276	0.425000	chr12	39990600	39990800	0.455000
chr9	120343493	120343893	0.495000	chr1	239997800	239998200	0.757500
chr1	83418267	83418467	0.405000	chr12	40011200	40011400	0.445000
chr13	22110711	22110911	0.380000	chr1	240027000	240027200	0.400000
chr4	57032064	57032264	0.345000	chr12	40031000	40031200	0.350000
chr8	98914780	98915180	0.370000	chr12	40047000	40047400	0.422500
chr8	53689869	53690269	0.462500	chr1	240091600	240092000	0.682500
chr7	110379224	110379424	0.345000	chr12	40099600	40099800	0.405000
chr17	26500951	26501351	0.412500	chr12	40103000	40103400	0.470000
chr9	92785907	92786107	0.420000	chr12	40104000	40104200	0.465000
chr18	67960607	67960807	0.385000	chr12	40105400	40105600	0.685000
chr2	109468982	109469182	0.595000	chr12	40106000	40106200	0.795000
chr17	52061151	52061351	0.465000	chr12	40107600	40107800	0.510000
chr3	162263315	162263515	0.280000	chr12	40123600	40123800	0.335000
chr6	66973310	66973710	0.267500	chr12	40137200	40137600	0.320000
chr5	21940841	21941041	0.320000	chr12	40146800	40147000	0.390000
chr17	35234456	35234656	0.395000	chr1	240151200	240151400	0.405000
chr2	33360442	33360642	0.370000	chr12	40152800	40153000	0.425000
chr3	162169840	162170240	0.355000	chr12	40158600	40159000	0.402500
chr4	40199161	40199361	0.395000	chr12	40169000	40169200	0.345000
chr18	30236391	30236591	0.355000	chr12	40171600	40171800	0.370000
chr2	112100264	112100464	0.355000	chr12	40181600	40181800	0.320000
chr5	95660885	95661085	0.370000	chr12	40183800	40184000	0.430000
chr1	39384970	39385170	0.475000	chr1	240185000	240185200	0.510000
chr2	30983466	30983666	0.480000	chr12	40192800	40193000	0.485000
chr1	242766368	242766568	0.355000	chr12	40195000	40195200	0.340000
chr13	59892619	59892819	0.275000	chr12	40202200	40202400	0.305000
chr3	92225489	92225689	0.380000	chr12	40207600	40207800	0.420000
chr3	192055795	192056395	0.361667	chr12	40208800	40209400	0.390000
chr20	31088937	31089137	0.390000	chr12	40217000	40217200	0.455000
chr5	97946028	97946228	0.300000	chr12	40222400	40222600	0.315000
chr1	53628449	53628649	0.525000	chr12	40224800	40225000	0.730000
chr1	196247515	196248115	0.381667	chr12	40226400	40227000	0.415000
chr6	76027596	76027796	0.315000	chr12	40249000	40249200	0.325000
chr1	27610390	27610590	0.475000	chr12	40262000	40262200	0.330000
chr2	218843286	218843486	0.370000	chr12	40264000	40264200	0.380000
chrX	27634296	27634496	0.435000	chr12	4027400	4027600	0.530000
chr11	64654958	64655158	0.620000	chr12	4031200	4031400	0.765000
chr6	19244451	19244651	0.400000	chr1	24031600	24031800	0.460000
chr1	144546662	144546862	0.615000	chr12	4031800	4032000	0.665000
chr2	72067905	72068105	0.430000	chr12	40325400	40325600	0.435000
chr18	28580742	28580942	0.350000	chr12	40352600	40352800	0.500000
chr14	54030861	54031061	0.395000	chr12	4036800	4037000	0.465000
chr4	135827458	135827658	0.380000	chr12	40375200	40375400	0.405000
chr9	11552632	11552832	0.385000	chr12	40407000	40407200	0.420000
chr6	48345665	48345865	0.175000	chr12	40446400	40446600	0.350000
chr5	171855660	171855860	0.400000	chr1	24046400	24046600	0.480000
chr8	19250007	19250207	0.505000	chr1	24047200	24047400	0.540000
chr18	21438607	21438807	0.540000	chr1	240493200	240493400	0.665000
chr7	158262027	158262227	0.600000	chr1	2405200	2405400	0.650000
chr8	4822117	4822317	0.415000	chr1	240576400	240576600	0.410000
chr1	46764669	46764869	0.455000	chr1	240612200	240612400	0.460000
chr14	10593522	10593722	0.000000	chr1	240613400	240613600	0.395000
chr17	25195535	25195735	0.400000	chr12	40615000	40615200	0.445000
chr13	21808567	21808767	0.345000	chr1	240619000	240619200	0.435000
chr21	46277099	46277299	0.430000	chr1	240666600	240666800	0.470000
chr13	62052342	62052542	0.480000	chr12	4069200	4069400	0.485000
chr5	174990118	174990318	0.440000	chr12	40692200	40692400	0.555000
chr11	49316477	49316677	0.520000	chr1	24071000	24071200	0.550000
chr6	66879129	66879329	0.330000	chr1	240732400	240732600	0.350000
chr6	21636289	21636489	0.510000	chr12	40832800	40833000	0.515000
chr8	85188307	85188707	0.460000	chr12	4091200	4091600	0.490000
chr1	236215742	236215942	0.385000	chr12	40918200	40918400	0.440000
chrX	123490068	123490268	0.420000	chr12	4106800	4107000	0.440000
chr2	91606704	91607104	0.397500	chr12	4107400	4107800	0.457500
chr6	25086659	25086859	0.515000	chr1	24112600	24112800	0.585000
chr14	17230331	17230731	0.392500	chr12	4118000	4118400	0.502500
chr6	11172839	11173039	0.490000	chr12	41188600	41188800	0.750000
chr2	150433545	150433745	0.390000	chr12	41190400	41190600	0.400000
chr11	120652205	120652405	0.465000	chr12	4120400	4120600	0.515000
chr11	37675330	37675530	0.370000	chr12	41205400	41205600	0.455000
chr1	212910401	212911001	0.491667	chr1	2412200	2412800	0.773333
chr14	16303081	16303281	0.355000	chr12	41221600	41221800	0.390000
chr1	218770489	218770689	0.270000	chr12	41264400	41264600	0.300000
chr4	29134122	29134322	0.420000	chr12	41277200	41277400	0.430000
chr3	60544622	60544822	0.535000	chr1	2413200	2413400	0.745000
chr3	99607447	99607647	0.320000	chr12	41325400	41325600	0.395000
chr14	10938961	10939561	0.000000	chr12	41327200	41327800	0.408333
chr4	88731095	88731495	0.472500	chr12	4133600	4134000	0.515000
chr2	118559099	118559299	0.345000	chr12	41339800	41340000	0.355000
chr3	83760600	83761000	0.290000	chr12	41356200	41356600	0.292500
chr8	4994355	4994955	0.685000	chr1	241356600	241357200	0.765000
chr2	59901245	59901645	0.490000	chr12	4136000	4136400	0.507500
chr7	128509726	128509926	0.460000	chr12	4137200	4137400	0.515000
chr10	11617819	11618019	0.410000	chr1	241416000	241416200	0.485000
chr1	43674864	43675464	0.475000	chr1	241423800	241424400	0.736667
chr12	11995829	11996029	0.495000	chr12	4143000	4143200	0.565000
chr8	113686974	113687174	0.450000	chr12	41437600	41437800	0.455000
chr2	170376502	170376702	0.415000	chr12	4144000	4144200	0.465000
chr11	131764092	131764492	0.410000	chr1	2414400	2414800	0.625000
chr1	204376258	204376458	0.400000	chr12	4147000	4147200	0.415000
chr7	101506972	101507372	0.542500	chr12	4148400	4148800	0.555000
chr3	38045509	38045909	0.462500	chr1	241485600	241486000	0.470000
chr7	108340319	108340519	0.415000	chr1	24150000	24150200	0.425000
chr16	47957715	47957915	0.475000	chr1	24150600	24150800	0.655000
chr12	124659246	124659446	0.480000	chr12	41512600	41512800	0.500000
chr5	105376588	105376788	0.315000	chr12	41514200	41514400	0.355000
chrX	64443211	64443411	0.350000	chr12	41515000	41515200	0.475000
chr17	51740049	51740249	0.305000	chr1	241518600	241518800	0.345000
chrX	79308666	79309066	0.475000	chr1	241519600	241520000	0.600000
chr2	211155448	211155648	0.305000	chr12	41522200	41522400	0.345000
chrX	150655613	150655813	0.395000	chr1	241527200	241527400	0.410000
chr17	32191060	32191260	0.355000	chr12	41527600	41527800	0.420000
chr12	16498712	16498912	0.330000	chr1	241531400	241531600	0.300000
chr15	76458071	76458271	0.335000	chr1	241532000	241532200	0.340000
chr11	41824029	41825029	0.393000	chr1	241533000	241534000	0.406000
chr1	233532647	233532847	0.345000	chr12	4153400	4153600	0.530000
chr17	18743434	18743634	0.435000	chr12	41537800	41538000	0.445000
chr2	199016525	199016725	0.365000	chr1	241542200	241542400	0.400000
chr3	16821254	16822054	0.428750	chr1	241551600	241552400	0.436250
chr2	217074095	217074295	0.375000	chr1	241560600	241560800	0.420000
chr9	55246158	55246358	0.000000	chr1	241589600	241589800	0.380000
chr13	30415234	30415434	0.450000	chr1	241591400	241591600	0.460000
chr2	192139121	192139521	0.317500	chr1	241592200	241592600	0.375000
chr1	57372296	57372496	0.420000	chr1	241600600	241600800	0.425000
chr9	30485402	30485602	0.240000	chr12	41604800	41605000	0.440000
chr5	170971019	170971619	0.350000	chr1	241605200	241605800	0.460000
chr8	27413933	27414133	0.370000	chr12	41605600	41605800	0.420000
chr5	136495955	136496155	0.435000	chr1	241608800	241609000	0.395000
chr9	97279479	97279679	0.390000	chr1	241610200	241610400	0.460000
chr6	93608087	93608287	0.275000	chr1	241611200	241611400	0.410000
chr8	36979699	36979899	0.405000	chr1	241612600	241612800	0.415000
chr8	21167879	21168079	0.515000	chr1	241624000	241624200	0.635000
chr4	100027715	100027915	0.355000	chr1	241625000	241625200	0.360000
chr3	87957599	87957799	0.255000	chr1	241627600	241627800	0.350000
chr4	16025824	16026024	0.415000	chr1	241637600	241637800	0.425000
chr14	104186825	104188425	0.619375	chr1	241639200	241640800	0.628125
chr4	102101707	102101907	0.385000	chr1	241641200	241641400	0.485000
chr3	186766887	186767087	0.535000	chr12	4164800	4165000	0.660000
chr11	74390891	74391091	0.365000	chr12	41653800	41654000	0.395000
chr5	103837315	103837715	0.400000	chr1	241677200	241677600	0.405000
chr2	149588465	149588665	0.370000	chr1	241689000	241689200	0.465000
chr8	35151384	35152984	0.402500	chr1	241696000	241697600	0.438125
chr10	24220353	24220553	0.405000	chr12	41697200	41697400	0.340000
chr14	61501010	61501410	0.327500	chr1	241698200	241698600	0.457500
chr10	19232202	19232402	0.460000	chr12	4170000	4170200	0.485000
chr5	26882739	26882939	0.365000	chr12	41702000	41702200	0.420000
chr15	85528412	85528812	0.365000	chr1	241706200	241706600	0.445000
chr3	168912831	168913031	0.510000	chr1	241707000	241707200	0.550000
chr11	29126380	29126580	0.395000	chr1	241717400	241717600	0.415000
chr2	146689190	146689390	0.330000	chr12	41724400	41724600	0.385000
chr5	120808589	120808789	0.325000	chr1	241734800	241735000	0.390000
chr5	15900809	15901009	0.345000	chr1	241736000	241736200	0.515000
chr1	119607	119807	0.450000	chr12	4174600	4174800	0.455000
chr1	4949989	4950189	0.370000	chr12	41763600	41763800	0.375000
chr22	29484083	29484283	0.475000	chr1	241770200	241770400	0.495000
chr1	185931744	185931944	0.370000	chr12	4177400	4177600	0.420000
chr19	57639273	57639473	0.305000	chr1	241774200	241774400	0.360000
chr18	7394671	7394871	0.420000	chr1	241777000	241777200	0.435000
chr10	42333701	42333901	0.305000	chr1	241778200	241778400	0.335000
chr2	102080775	102080975	0.370000	chr12	41794400	41794600	0.380000
chr2	5549633	5549833	0.230000	chr12	41795200	41795400	0.395000
chr22	50554717	50554917	0.565000	chr1	24179600	24179800	0.575000
chr5	130703064	130703264	0.375000	chr1	241807000	241807200	0.385000
chr3	155700191	155700391	0.340000	chr1	241811200	241811400	0.385000
chr8	114353651	114353851	0.310000	chr1	241818000	241818200	0.400000
chr3	59451576	59451776	0.390000	chr1	241821400	241821600	0.330000
chr4	142835916	142836116	0.395000	chr1	241824000	241824200	0.510000
chr14	78351982	78352182	0.425000	chr1	241828600	241828800	0.475000
chr9	18467219	18467619	0.287500	chr1	241833800	241834200	0.405000
chrX	125738242	125738442	0.300000	chr1	241834800	241835000	0.350000
chr8	68605313	68605513	0.330000	chr12	41835600	41835800	0.355000
chr15	52172239	52172439	0.470000	chr1	241845400	241845600	0.490000
chr19	42296129	42296929	0.542500	chr1	241847800	241848600	0.620000
chrX	89955426	89955626	0.345000	chr1	241849000	241849200	0.415000
chr4	81046332	81046532	0.480000	chr1	241855200	241855400	0.485000
chr1	170916770	170917170	0.327500	chr12	41863200	41863600	0.375000
chr5	157412543	157412743	0.335000	chr1	241869200	241869400	0.370000
chr6	2502770	2502970	0.595000	chr1	24187200	24187400	0.770000
chr1	62430543	62430743	0.415000	chr1	241894000	241894200	0.440000
chr7	157695588	157695788	0.360000	chr1	241895200	241895400	0.395000
chr14	84096817	84097017	0.460000	chr1	24189600	24189800	0.495000
chr2	53472933	53473133	0.415000	chr1	241896400	241896600	0.430000
chrX	46799915	46800115	0.415000	chr1	241899400	241899600	0.425000
chr3	193052390	193052590	0.425000	chr1	24190200	24190400	0.445000
chr6	91130998	91131198	0.430000	chr1	24191000	24191200	0.485000
chr8	128623656	128623856	0.335000	chr12	41918200	41918400	0.410000
chr3	132611953	132612153	0.395000	chr1	24192000	24192200	0.440000
chr8	54818633	54818833	0.435000	chr12	41931800	41932000	0.480000
chr9	136409553	136409753	0.600000	chr12	41932600	41932800	0.645000
chr1	200131816	200132016	0.365000	chr1	241945000	241945200	0.410000
chr3	173148250	173148450	0.355000	chr1	24195200	24195400	0.360000
chr11	120784972	120785572	0.526667	chr1	241958000	241958600	0.605000
chr1	155772403	155773003	0.445000	chr1	241964600	241965200	0.463333
chr2	175771002	175771202	0.420000	chr12	41970800	41971000	0.510000
chr20	56578356	56578556	0.475000	chr1	241976400	241976600	0.480000
chr3	10826978	10827178	0.395000	chr1	24198000	24198200	0.490000
chr3	77942018	77942218	0.440000	chr1	241986000	241986200	0.450000
chr2	177707713	177707913	0.485000	chr1	241990200	241990400	0.535000
chr11	35544649	35544849	0.385000	chr12	41993200	41993400	0.435000
chrX	48262950	48263150	0.495000	chr1	24199400	24199600	0.500000
chr17	59524654	59524854	0.480000	chr1	241998400	241998600	0.620000
chr8	67562127	67562727	0.441667	chr12	42010400	42011000	0.468333
chr10	118212134	118212334	0.430000	chr12	4201400	4201600	0.540000
chr16	77516886	77517086	0.475000	chr12	42017200	42017400	0.485000
chr8	15351780	15351980	0.300000	chr1	242017800	242018000	0.375000
chr2	78197237	78197437	0.295000	chr1	242020000	242020200	0.340000
chr2	158390241	158390441	0.425000	chr1	24202000	24202200	0.515000
chr4	83651257	83651457	0.410000	chr12	42021600	42021800	0.435000
chr13	67761857	67762057	0.435000	chr12	42024200	42024400	0.525000
chr3	113111078	113111278	0.465000	chr12	4202600	4202800	0.480000
chr7	138447626	138448026	0.437500	chr12	4203800	4204200	0.447500
chr4	89714392	89714592	0.465000	chr12	42039200	42039400	0.495000
chr11	60369419	60369619	0.430000	chr12	42056200	42056400	0.460000
chr9	33906493	33906693	0.445000	chr12	42077000	42077200	0.450000
chr4	4811206	4811406	0.465000	chr12	42081600	42081800	0.480000
chr20	56291990	56292190	0.435000	chr12	42086200	42086400	0.440000
chr11	112901184	112901384	0.435000	chr12	4209000	4209200	0.460000
chr2	180755543	180755743	0.435000	chr12	42094400	42094600	0.520000
chr10	50200380	50200580	0.425000	chr12	42098200	42098400	0.350000
chr1	210859076	210859676	0.405000	chr12	42125000	42125600	0.423333
chr8	90848385	90848585	0.390000	chr1	242129200	242129400	0.415000
chr5	162376255	162376455	0.300000	chr12	42129800	42130000	0.330000
chr17	27224229	27224429	0.295000	chr12	42135400	42135600	0.340000
chr7	19858879	19859079	0.320000	chr12	4213600	4213800	0.370000
chr21	16893353	16893553	0.460000	chr1	242139600	242139800	0.530000
chr2	112093664	112093864	0.405000	chr12	42142200	42142400	0.385000
chr4	86480132	86481332	0.411667	chr12	42144000	42145200	0.655833
chr11	108304745	108304945	0.385000	chr12	42145600	42145800	0.465000
chr15	10881262	10881662	0.000000	chr1	242147000	242147400	0.380000
chr1	170457254	170457454	0.525000	chr12	4215400	4215600	0.545000
chr13	84689701	84689901	0.350000	chr12	42169200	42169400	0.385000
chr7	40386672	40386872	0.525000	chr1	242169800	242170000	0.550000
chr21	30043307	30043507	0.420000	chr12	4217200	4217400	0.475000
chr2	36144312	36144512	0.370000	chr12	42174200	42174400	0.415000
chr20	48525550	48525750	0.430000	chr1	242185800	242186000	0.440000
chr1	117425885	117426085	0.285000	chr12	42187000	42187200	0.265000
chr4	79940748	79940948	0.335000	chr1	242188000	242188200	0.445000
chr14	92856129	92856329	0.355000	chr12	42192800	42193000	0.360000
chr1	43812040	43812240	0.355000	chr12	42213200	42213400	0.455000
chr9	35581115	35581315	0.430000	chr12	42229200	42229400	0.500000
chr22	45665936	45666136	0.345000	chr12	4223600	4223800	0.365000
chr2	123720533	123720733	0.470000	chr12	42237600	42237800	0.705000
chr7	43538004	43538804	0.450000	chr12	42238200	42239000	0.642500
chr16	51894324	51894924	0.400000	chr12	4224200	4224800	0.461667
chrX	4093038	4093638	0.316667	chr12	42283800	42284400	0.386667
chr17	75671588	75671788	0.465000	chr12	42296600	42296800	0.485000
chr6	150729519	150729719	0.350000	chr12	42325000	42325200	0.360000
chr3	170937225	170938425	0.451667	chr12	42326000	42327200	0.515000
chr20	29649052	29649252	0.485000	chr12	42330200	42330400	0.530000
chr12	85645606	85645806	0.355000	chr1	242331000	242331200	0.420000
chr3	132248334	132248534	0.335000	chr12	42332400	42332600	0.360000
chr2	9359021	9359221	0.395000	chr12	42338400	42338600	0.425000
chr14	28417630	28418030	0.440000	chr12	42349400	42349800	0.447500
chr11	76559988	76560188	0.475000	chr12	42364800	42365000	0.500000
chr15	25499995	25500195	0.410000	chr12	42372200	42372400	0.445000
chr15	26163498	26163698	0.355000	chr12	42382000	42382200	0.365000
chr9	43958349	43958549	0.365000	chr12	42382600	42382800	0.325000
chr17	53006269	53006469	0.410000	chr12	42385400	42385600	0.415000
chr10	61553404	61553604	0.400000	chr12	42396600	42396800	0.450000
chr2	79079768	79079968	0.385000	chr12	42409200	42409400	0.335000
chr7	58183165	58183565	0.392500	chr12	42417200	42417600	0.410000
chr16	21551813	21552013	0.560000	chr12	42418000	42418200	0.565000
chr10	85135070	85135270	0.435000	chr12	42420600	42420800	0.500000
chr18	4755114	4755714	0.303333	chr12	42422000	42422600	0.338333
chr6	93633981	93634181	0.385000	chr12	42426200	42426400	0.395000
chr4	3116728	3116928	0.360000	chr12	42426800	42427000	0.435000
chr2	212227165	212227365	0.420000	chr12	42430000	42430200	0.500000
chr13	99381013	99381613	0.501667	chr12	4243200	4243800	0.561667
chr7	107763506	107763706	0.365000	chr12	42442400	42442600	0.495000
chr4	159802690	159802890	0.380000	chr12	42443000	42443200	0.480000
chr2	44975099	44975299	0.455000	chr12	4246200	4246400	0.480000
chr5	15366947	15367147	0.430000	chr1	242467600	242467800	0.450000
chr4	106393322	106394322	0.309000	chr12	42468200	42469200	0.380000
chr2	166411368	166411568	0.360000	chr12	42469600	42469800	0.385000
chr5	128653173	128653373	0.375000	chr12	42475200	42475400	0.420000
chr11	123940197	123941197	0.433000	chr12	42482800	42483800	0.738000
chr3	81231848	81232048	0.450000	chr12	42484200	42484400	0.630000
chr4	117296447	117296647	0.380000	chr12	42486600	42486800	0.385000
chr10	46110186	46110386	0.390000	chr1	24249000	24249200	0.500000
chr12	33993761	33993961	0.395000	chr1	24250600	24250800	0.465000
chr7	109389658	109390058	0.392500	chr12	4251200	4251600	0.402500
chr18	48854769	48855369	0.475000	chr1	242524000	242524600	0.741667
chr8	19800987	19801387	0.477500	chr1	24254800	24255200	0.570000
chr18	37805008	37805208	0.385000	chr12	42586000	42586200	0.395000
chrY	12337194	12337994	0.430000	chr12	42589000	42589800	0.700000
chr3	139458987	139459187	0.515000	chr12	42590600	42590800	0.540000
chr1	154181245	154181445	0.375000	chr12	42637000	42637200	0.485000
chr16	54833	55033	0.485000	chr1	242652000	242652200	0.545000
chr10	93378909	93379109	0.460000	chr12	4269400	4269600	0.745000
chrX	104738814	104739014	0.475000	chr12	42695600	42695800	0.495000
chr9	86000464	86000664	0.415000	chr12	42698400	42698600	0.460000
chr1	153772330	153772930	0.563333	chr12	4270600	4271200	0.565000
chr5	3684010	3685010	0.537000	chr12	4272000	4273000	0.635000
chr7	72294475	72294675	0.510000	chr12	4273600	4273800	0.620000
chr8	80885286	80885486	0.485000	chr12	4275600	4275800	0.515000
chr11	65105817	65106017	0.555000	chr12	4277000	4277200	0.580000
chr1	189471816	189472016	0.390000	chr1	242784200	242784400	0.485000
chr16	51834656	51834856	0.435000	chr12	4278800	4279000	0.580000
chr6	98433772	98433972	0.345000	chr1	242788800	242789000	0.355000
chr11	17212014	17212214	0.445000	chr12	42790800	42791000	0.450000
chr1	63990471	63990671	0.325000	chr1	242793000	242793200	0.355000
chr9	65703878	65704078	0.430000	chr1	242826400	242826600	0.470000
chr13	79671913	79672113	0.295000	chr1	242827600	242827800	0.355000
chr4	38477458	38477658	0.430000	chr12	4286200	4286400	0.445000
chr10	58679361	58679561	0.350000	chr12	42868400	42868600	0.415000
chr11	114816807	114817007	0.355000	chr1	242871000	242871200	0.455000
chr1	214099069	214099269	0.470000	chr12	4288000	4288200	0.510000
chr17	70090672	70090872	0.450000	chr12	4288800	4289000	0.550000
chr9	61893523	61893723	0.530000	chr1	242890200	242890400	0.635000
chr17	60362395	60363195	0.325000	chr12	42892400	42893200	0.341250
chr5	121503648	121504048	0.357500	chr12	4289400	4289800	0.520000
chr3	5136340	5136540	0.380000	chr1	242924800	242925000	0.500000
chr17	49845299	49845499	0.500000	chr1	242936800	242937000	0.560000
chr10	22151447	22151647	0.525000	chr12	4294000	4294200	0.585000
chr20	48829345	48829545	0.470000	chr1	243011000	243011200	0.535000
chr2	70781468	70781668	0.335000	chr1	243019200	243019400	0.440000
chr16	1507875	1508075	0.625000	chr1	2430200	2430400	0.655000
chr5	78434592	78434792	0.290000	chr1	243023600	243023800	0.405000
chr14	17913907	17914307	0.380000	chr1	243034200	243034600	0.417500
chr2	189420608	189420808	0.365000	chr1	243039200	243039400	0.370000
chrX	41394203	41394603	0.520000	chr1	243054800	243055200	0.680000
chrX	47600272	47600672	0.447500	chr1	243056400	243056800	0.590000
chr9	52471163	52471363	0.000000	chr12	43060800	43061000	0.375000
chr15	77881096	77881296	0.595000	chr12	4308000	4308200	0.650000
chr2	205800992	205801192	0.530000	chr1	243101600	243101800	0.665000
chr7	106507299	106507899	0.373333	chr12	43102600	43103200	0.388333
chr9	20981319	20981519	0.390000	chr1	243103600	243103800	0.490000
chr4	164779419	164780219	0.385000	chr1	243105200	243106000	0.397500
chr6	145763241	145763441	0.410000	chr12	43105600	43105800	0.425000
chr15	20875630	20875830	0.340000	chr12	43112400	43112600	0.440000
chrX	11438064	11438464	0.402500	chr1	243114000	243114400	0.495000
chr11	58038653	58038853	0.400000	chr1	24311400	24311600	0.550000
chr12	107600252	107600452	0.330000	chr1	243179800	243180000	0.335000
chr7	129645894	129646094	0.555000	chr12	4321000	4321200	0.795000
chr4	144944263	144944463	0.370000	chr12	43210600	43210800	0.395000
chr4	108671470	108671870	0.317500	chr1	243212000	243212400	0.345000
chr10	92162632	92163232	0.421667	chr1	24321800	24322400	0.706667
chr1	215778887	215779087	0.420000	chr1	243234000	243234200	0.425000
chr1	97634831	97635031	0.355000	chr12	4323400	4323600	0.375000
chr8	68896939	68897139	0.315000	chr12	43238400	43238600	0.410000
chr8	141444131	141444331	0.470000	chr1	243244600	243244800	0.495000
chr13	26969913	26970113	0.400000	chr1	243247000	243247200	0.410000
chr11	92785409	92786409	0.291000	chr1	243251000	243252000	0.340000
chr18	4518564	4519764	0.400833	chr1	243253400	243254600	0.433333
chrX	1173722	1174922	0.466667	chr1	243255000	243256200	0.597500
chr2	140435507	140435707	0.350000	chr1	243263800	243264000	0.400000
chr4	145751116	145751316	0.400000	chr1	243264800	243265000	0.420000
chr6	16006478	16008078	0.398750	chr1	243267600	243269200	0.409375
chr7	62176461	62176661	0.360000	chr1	243270600	243270800	0.370000
chr5	171410029	171410429	0.370000	chr12	43272200	43272600	0.377500
chr1	149317162	149317362	0.335000	chr12	43277600	43277800	0.420000
chr7	106352341	106352541	0.245000	chr12	43278400	43278600	0.355000
chr13	43729923	43730323	0.482500	chr1	243284600	243285000	0.487500
chr3	94774804	94775604	0.326250	chr1	243286600	243287400	0.366250
chr7	58909045	58909245	0.385000	chr1	243287800	243288000	0.400000
chr5	114209285	114209485	0.355000	chr12	43292800	43293000	0.415000
chr7	116916748	116916948	0.365000	chr1	24329400	24329600	0.490000
chr5	49156578	49156778	0.380000	chr12	43310200	43310400	0.430000
chr4	161160255	161160855	0.331667	chr1	243313000	243313600	0.390000
chr13	92060428	92060628	0.315000	chr1	243325400	243325600	0.320000
chr7	117933778	117933978	0.340000	chr12	43333400	43333600	0.375000
chr21	15901097	15901297	0.350000	chr12	43338200	43338400	0.370000
chr2	121941343	121941543	0.405000	chr12	43339000	43339200	0.425000
chr2	137184999	137185199	0.345000	chr1	243344000	243344200	0.355000
chr8	8862064	8862464	0.335000	chr1	243354600	243355000	0.387500
chr14	65461473	65461673	0.385000	chr1	243390600	243390800	0.495000
chr12	112966176	112966576	0.460000	chr1	243393200	243393600	0.502500
chr6	165683982	165684182	0.480000	chr1	243422000	243422200	0.485000
chr3	2734769	2734969	0.380000	chr1	243434800	243435000	0.425000
chr1	138882038	138882638	0.000000	chr1	243435800	243436400	0.365000
chr12	10522636	10522836	0.405000	chr1	243447400	243447600	0.425000
chr13	45091100	45091300	0.320000	chr1	243448600	243448800	0.425000
chr7	80895050	80895250	0.410000	chr1	243452200	243452400	0.430000
chr16	6943243	6943443	0.425000	chr1	243459200	243459400	0.460000
chr4	7578361	7578561	0.445000	chr1	243471200	243471400	0.490000
chr16	52072984	52073984	0.387000	chr1	243471800	243472800	0.431000
chr15	86827866	86828266	0.440000	chr1	243477800	243478200	0.455000
chr17	27634418	27634618	0.495000	chr1	243482600	243482800	0.650000
chr4	30466889	30467089	0.475000	chr12	43482800	43483000	0.485000
chr18	578525	578725	0.465000	chr1	243483200	243483400	0.770000
chr7	75191957	75192357	0.465000	chr1	243487600	243488000	0.682500
chr17	7732797	7732997	0.450000	chr1	243492000	243492200	0.565000
chr2	73450020	73450220	0.455000	chr1	243495000	243495200	0.515000
chr7	106586542	106586942	0.442500	chr1	243496000	243496400	0.550000
chr11	26231282	26231482	0.440000	chr1	243506000	243506200	0.525000
chr8	30544429	30544629	0.515000	chr1	243507400	243507600	0.525000
chr21	34273698	34273898	0.540000	chr1	243508200	243508400	0.560000
chr12	127629116	127629316	0.445000	chr12	4353800	4354000	0.505000
chr3	189273982	189274182	0.355000	chr12	4355200	4355400	0.365000
chr18	48992355	48992555	0.600000	chr12	43552200	43552400	0.700000
chr12	18844767	18844967	0.520000	chr12	4356000	4356200	0.535000
chr21	6001315	6001515	0.300000	chr1	243596400	243596600	0.375000
chr17	5678844	5679044	0.380000	chr1	243598600	243598800	0.420000
chr10	663066	663466	0.490000	chr1	24365200	24365600	0.495000
chr16	21906588	21906788	0.360000	chr1	243663800	243664000	0.400000
chr12	23437802	23438002	0.425000	chr12	43676200	43676400	0.440000
chr3	180089807	180090007	0.430000	chr12	43686000	43686200	0.500000
chr4	105499389	105499589	0.350000	chr12	43701400	43701600	0.415000
chr5	110577127	110577327	0.300000	chr1	243710600	243710800	0.370000
chr10	60698150	60698350	0.425000	chr1	243713800	243714000	0.450000
chr5	33988536	33989136	0.335000	chr1	243727600	243728200	0.343333
chr14	88420504	88420704	0.335000	chr12	43730400	43730600	0.365000
chr8	71266862	71267062	0.415000	chr1	243731400	243731600	0.420000
chr1	32799015	32799215	0.365000	chr1	243732000	243732200	0.405000
chrX	53296538	53296738	0.510000	chr1	24373200	24373400	0.530000
chr18	53182138	53182938	0.360000	chr1	243734000	243734800	0.342500
chr19	24974191	24974391	0.375000	chr1	243748800	243749000	0.405000
chr3	9468090	9469290	0.430833	chr12	43758200	43759400	0.571667
chr1	232040523	232040923	0.465000	chr12	43760200	43760600	0.495000
chrX	71724817	71725017	0.335000	chr12	43776600	43776800	0.415000
chr16	25661291	25661491	0.405000	chr1	243803800	243804000	0.455000
chr10	97583131	97584131	0.539000	chr12	43805400	43806400	0.586000
chr3	190083120	190083320	0.370000	chr12	43806800	43807000	0.375000
chr8	112063504	112063704	0.315000	chr12	43831400	43831600	0.350000
chr1	71851089	71851289	0.395000	chr12	43832600	43832800	0.400000
chr4	5797459	5797659	0.520000	chr12	4383400	4383600	0.550000
chr1	102500850	102501050	0.450000	chr12	43835400	43835600	0.455000
chr11	69566422	69566822	0.507500	chr12	43836000	43836400	0.762500
chr4	66790967	66791167	0.315000	chr1	243838200	243838400	0.320000
chr1	206547408	206547608	0.460000	chr12	43839200	43839400	0.475000
chr17	22992972	22993172	0.380000	chr1	243843200	243843400	0.405000
chr4	189152040	189152240	0.350000	chr1	24384400	24384600	0.455000
chrX	64450545	64451145	0.360000	chr12	43847600	43848200	0.445000
chr5	14317906	14319906	0.409000	chr1	243849200	243851200	0.738500
chr8	117179724	117179924	0.450000	chr1	24385200	24385400	0.525000
chr11	7661228	7661628	0.390000	chr12	43876200	43876600	0.397500
chr2	223302046	223302246	0.355000	chr12	43882600	43882800	0.370000
chr4	52857576	52857776	0.475000	chr12	4388800	4389000	0.505000
chr3	152049797	152049997	0.340000	chr12	43899000	43899200	0.365000
chrX	127078552	127078752	0.280000	chr1	243910600	243910800	0.415000
chr1	17056706	17056906	0.510000	chr1	24391400	24391600	0.535000
chr8	395172	395372	0.545000	chr1	243917600	243917800	0.600000
chr8	106179291	106179491	0.240000	chr12	43918000	43918200	0.420000
chr7	65902991	65903191	0.480000	chr1	24392400	24392600	0.550000
chr21	14324443	14324643	0.505000	chr12	43938000	43938200	0.520000
chr16	59490478	59490678	0.415000	chr1	243947200	243947400	0.465000
chr8	39029731	39029931	0.380000	chr12	43957800	43958000	0.420000
chr11	16427635	16427835	0.365000	chr1	243963600	243963800	0.375000
chr2	37540178	37540378	0.305000	chr1	243964200	243964400	0.340000
chr12	32505347	32505547	0.375000	chr1	243974600	243974800	0.525000
chr2	111560721	111560921	0.405000	chr12	43989200	43989400	0.370000
chr14	71384069	71384469	0.445000	chr12	44000400	44000800	0.547500
chr15	33750219	33750419	0.420000	chr1	244002800	244003000	0.465000
chr18	14133172	14133372	0.285000	chr1	244010800	244011000	0.325000
chr9	78971789	78971989	0.435000	chr12	44021600	44021800	0.475000
chr8	66483524	66483724	0.530000	chr1	2440400	2440600	0.660000
chr1	64290999	64291199	0.440000	chr12	44044600	44044800	0.520000
chr4	138836371	138837971	0.444375	chr1	244047000	244048600	0.565625
chr12	108644792	108644992	0.515000	chr1	244049600	244049800	0.540000
chr8	19586892	19587292	0.425000	chr1	244050200	244050600	0.467500
chr9	41141205	41141405	0.360000	chr1	244051200	244051400	0.475000
chr11	39692407	39692807	0.370000	chr1	244052200	244052600	0.415000
chr2	17539240	17539440	0.505000	chr1	244055000	244055200	0.630000
chr1	74325321	74325721	0.447500	chr1	244074800	244075200	0.507500
chr6	111919142	111919342	0.450000	chr1	244077600	244077800	0.530000
chr18	62725926	62726326	0.390000	chr1	244084800	244085200	0.407500
chrX	131036641	131036841	0.500000	chr1	244100800	244101000	0.525000
chr1	190894810	190895010	0.450000	chr1	24412200	24412400	0.525000
chr2	1756688	1757088	0.527500	chr1	24413600	24414000	0.540000
chr15	70798041	70798241	0.470000	chr1	244137800	244138000	0.495000
chr18	22041807	22042007	0.460000	chr12	4415200	4415400	0.485000
chr17	61413390	61413590	0.535000	chr1	24415600	24415800	0.580000
chr6	96791492	96791692	0.300000	chr1	244160600	244160800	0.415000
chr5	96851474	96851674	0.420000	chr1	24417000	24417200	0.515000
chr7	137658631	137658831	0.410000	chr12	44188400	44188600	0.435000
chr10	123443775	123443975	0.535000	chr1	24419400	24419600	0.615000
chr11	93147828	93148028	0.340000	chr1	24420600	24420800	0.360000
chr11	116408534	116408734	0.460000	chr1	244211200	244211400	0.545000
chr4	167903382	167903582	0.400000	chr1	244214400	244214600	0.540000
chr9	138286287	138286487	0.395000	chr1	24421600	24421800	0.455000
chr1	76375493	76375693	0.440000	chr12	4421600	4421800	0.480000
chr13	63780065	63780465	0.370000	chr1	244224400	244224800	0.415000
chr4	23387841	23388041	0.390000	chr1	244226600	244226800	0.405000
chr2	173820157	173820357	0.470000	chr1	244237600	244237800	0.480000
chr3	68745742	68746142	0.420000	chr1	244246400	244246800	0.437500
chr12	46668809	46669009	0.430000	chr1	244252400	244252600	0.360000
chr19	56352411	56352611	0.350000	chr1	244254600	244254800	0.515000
chrY	40528800	40529000	0.000000	chr1	244273200	244273400	0.425000
chr3	26256241	26256641	0.432500	chr1	244273800	244274200	0.495000
chrX	91719965	91720165	0.350000	chr12	44286400	44286600	0.345000
chr6	49952502	49952702	0.425000	chr1	244291200	244291400	0.515000
chr12	20355544	20355944	0.375000	chr12	44298600	44299000	0.412500
chr3	81387635	81387835	0.460000	chr1	244299600	244299800	0.505000
chr9	39073810	39074010	0.415000	chr1	244301800	244302000	0.525000
chr5	180534983	180535983	0.438000	chr1	244302400	244303400	0.451000
chr8	123635262	123635462	0.480000	chr1	244304200	244304400	0.545000
chr6	100105946	100106346	0.465000	chr1	244305600	244306000	0.500000
chr8	134864327	134864527	0.395000	chr12	44317600	44317800	0.500000
chr8	132890309	132890909	0.413333	chr1	244319400	244320000	0.433333
chr1	218130741	218130941	0.470000	chr12	4432000	4432200	0.475000
chr13	16271905	16272105	0.370000	chr1	244323000	244323200	0.380000
chr12	105487498	105488098	0.331667	chr1	244325200	244325800	0.356667
chr2	241308131	241308331	0.430000	chr1	244326200	244326400	0.520000
chr2	45323564	45323764	0.445000	chr1	244341800	244342000	0.565000
chr3	184016633	184016833	0.425000	chr1	244346600	244346800	0.480000
chr19	24626265	24626465	0.440000	chr12	4434800	4435000	0.535000
chr15	24411140	24411740	0.423333	chr1	244349000	244349600	0.491667
chr4	81975950	81976550	0.473333	chr1	244350600	244351200	0.480000
chr10	61360268	61360468	0.450000	chr1	244351600	244351800	0.490000
chr1	45570509	45570709	0.480000	chr1	244353800	244354000	0.530000
chr4	27936443	27936643	0.285000	chr1	244354800	244355000	0.440000
chr2	45084135	45084935	0.428750	chr1	244360200	244361000	0.437500
chr18	33282058	33282858	0.565000	chr1	244367000	244367800	0.576250
chr6	109611343	109611543	0.480000	chr1	244368400	244368600	0.520000
chrX	45363486	45363686	0.435000	chr1	244369600	244369800	0.480000
chr5	103255567	103255767	0.440000	chr1	244370400	244370600	0.470000
chr5	134796664	134796864	0.495000	chr1	24438600	24438800	0.550000
chr5	82463852	82464252	0.435000	chr12	4439200	4439600	0.482500
chr11	59216200	59216800	0.440000	chr1	244393600	244394200	0.506667
chr18	77659566	77659766	0.525000	chr1	244395200	244395400	0.665000
chr1	4235758	4235958	0.515000	chr1	244396000	244396200	0.560000
chr7	133368983	133369383	0.372500	chr12	44397800	44398200	0.425000
chr20	58825749	58825949	0.615000	chr1	2444000	2444200	0.760000
chr4	44327711	44328111	0.325000	chr12	44403200	44403600	0.375000
chr4	46542328	46542528	0.330000	chr1	244409800	244410000	0.380000
chrY	37950947	37951147	0.000000	chr1	244430400	244430600	0.355000
chr14	106533607	106533807	0.465000	chr1	244439400	244439600	0.560000
chr13	101438869	101439069	0.330000	chr1	244446000	244446200	0.395000
chr12	46652562	46652762	0.380000	chr1	244448800	244449000	0.460000
chr7	26003069	26003269	0.310000	chr1	244450600	244450800	0.385000
chr11	126504055	126504255	0.450000	chr1	244451200	244451400	0.685000
chr19	12840386	12840986	0.615000	chr1	244451800	244452400	0.666667
chr10	89726267	89726467	0.325000	chr1	244456600	244456800	0.390000
chr3	130789768	130790168	0.457500	chr1	244460200	244460600	0.465000
chr14	79555974	79556174	0.480000	chr1	244461400	244461600	0.720000
chr6	30411471	30411671	0.490000	chr12	4449000	4449200	0.495000
chr17	58079147	58079347	0.455000	chr1	24454800	24455000	0.475000
chr2	144097360	144097560	0.455000	chr1	244558600	244558800	0.475000
chr13	103733643	103733843	0.340000	chr1	244600000	244600200	0.410000
chr20	1926475	1927275	0.528750	chr1	244652600	244653400	0.696250
chr17	63309231	63309431	0.300000	chr1	244665800	244666000	0.445000
chr4	101472921	101473121	0.465000	chr1	244666800	244667000	0.470000
chr1	236524752	236524952	0.365000	chr1	24470600	24470800	0.380000
chr3	129156776	129156976	0.360000	chr12	4471400	4471600	0.385000
chrX	144793451	144794051	0.418333	chr12	4472000	4472600	0.425000
chr20	16946329	16946529	0.420000	chr1	244729600	244729800	0.455000
chr18	77116320	77116920	0.483333	chr1	244730200	244730800	0.688333
chr1	43700859	43701259	0.455000	chr1	244735400	244735800	0.502500
chrX	84708408	84708608	0.455000	chr12	4477200	4477400	0.505000
chr6	101049264	101049464	0.355000	chr1	244797000	244797200	0.385000
chr22	15705484	15705684	0.415000	chr1	244801200	244801400	0.390000
chr13	106983748	106983948	0.465000	chr1	24481200	24481400	0.500000
chr5	180000223	180000423	0.395000	chr12	44812200	44812400	0.420000
chr6	92488284	92488484	0.450000	chr1	244815600	244815800	0.500000
chr13	17035718	17035918	0.375000	chr1	24482000	24482200	0.460000
chr2	111497362	111497562	0.485000	chr1	2448200	2448400	0.665000
chr9	122698811	122699011	0.375000	chr12	44828200	44828400	0.390000
chr13	74520056	74520856	0.436250	chr1	244833800	244834600	0.472500
chr3	83195860	83196060	0.385000	chr1	24483400	24483600	0.400000
chr7	151986125	151986725	0.425000	chr1	244835000	244835600	0.686667
chr13	96990490	96990890	0.485000	chr12	44835000	44835400	0.527500
chr4	69268426	69268626	0.460000	chr12	44836000	44836200	0.475000
chrX	36460410	36460610	0.390000	chr1	244836200	244836400	0.480000
chr7	117421066	117422266	0.306667	chr1	244836800	244838000	0.365833
chr6	134890050	134890650	0.451667	chr1	244838600	244839200	0.491667
chr8	88459577	88459777	0.365000	chr1	244839600	244839800	0.385000
chr10	33162340	33162540	0.405000	chr1	244840400	244840600	0.475000
chr4	187182534	187182734	0.435000	chr12	44848000	44848200	0.440000
chr5	101645944	101646144	0.320000	chr1	244848600	244848800	0.355000
chr21	34134362	34134562	0.375000	chr12	44848800	44849000	0.430000
chr15	72925190	72925590	0.312500	chr1	244849200	244849600	0.385000
chr15	8348919	8350319	0.000000	chr1	244850000	244851400	0.362143
chr5	9346836	9347036	0.280000	chr1	244851800	244852000	0.325000
chr2	59457878	59458478	0.338333	chr1	244852400	244853000	0.338333
chr16	48655531	48655731	0.430000	chr1	244861800	244862000	0.440000
chr12	95560027	95561427	0.452143	chr1	244862400	244863800	0.627143
chr1	242205991	242206191	0.425000	chr12	44864000	44864200	0.315000
chr9	15699728	15699928	0.455000	chr1	24486400	24486600	0.465000
chr2	23566005	23566205	0.535000	chr1	244864400	244864600	0.705000
chr10	29168996	29169196	0.435000	chr1	244865000	244865200	0.475000
chr9	51876954	51877154	0.000000	chr1	244865800	244866000	0.320000
chr18	60303591	60303991	0.380000	chr1	244866400	244866800	0.392500
chr2	82110865	82111065	0.280000	chr12	44874000	44874200	0.350000
chr15	74512290	74513090	0.477500	chr12	44876200	44877000	0.667500
chrX	147555421	147555621	0.475000	chr1	244881800	244882000	0.540000
chrX	107067836	107068236	0.330000	chr12	44889200	44889600	0.402500
chr2	131636946	131637146	0.575000	chr1	244918800	244919000	0.775000
chr18	52016407	52016607	0.360000	chr1	244921000	244921200	0.375000
chr2	226231009	226231209	0.295000	chr12	44931000	44931200	0.350000
chr17	29982574	29982774	0.350000	chr1	244941200	244941400	0.465000
chr20	14716042	14716442	0.377500	chr12	44948600	44949000	0.515000
chr6	85626287	85626487	0.365000	chr1	244963600	244963800	0.385000
chr2	125604472	125604672	0.370000	chr1	244965400	244965600	0.485000
chrX	58607994	58608194	0.425000	chr1	244969600	244969800	0.480000
chr4	151356436	151357636	0.438333	chr1	244970200	244971400	0.700000
chr11	100309978	100310378	0.442500	chr1	244972200	244972600	0.447500
chr1	247069615	247069815	0.380000	chr12	44973000	44973200	0.540000
chr4	182542179	182542379	0.450000	chr1	245000800	245001000	0.470000
chr1	178516437	178516637	0.455000	chr1	245006400	245006600	0.470000
chr17	52489366	52489566	0.435000	chr1	245008800	245009000	0.500000
chr7	76380387	76380587	0.485000	chr1	24501400	24501600	0.515000
chr4	154620212	154620612	0.485000	chr1	245018200	245018600	0.490000
chr14	60512990	60513190	0.390000	chr1	245020000	245020200	0.550000
chr9	123942161	123942761	0.531667	chr1	24502400	24503000	0.723333
chr8	107639679	107639879	0.345000	chr1	245025600	245025800	0.465000
chr18	70124402	70124602	0.390000	chr1	245042800	245043000	0.485000
chr9	18964881	18965081	0.385000	chr1	245045600	245045800	0.505000
chr16	9539390	9539590	0.455000	chr1	245051400	245051600	0.545000
chr4	189975258	189975458	0.465000	chr1	245052000	245052200	0.495000
chr14	45197377	45197977	0.480000	chr1	245054200	245054800	0.516667
chr17	83136593	83136793	0.435000	chr1	245057000	245057200	0.465000
chr13	72924857	72925057	0.410000	chr12	450600	450800	0.470000
chr2	174346645	174347245	0.355000	chr1	24506600	24507200	0.378333
chrY	49184368	49184768	0.000000	chr12	4506800	4507200	0.352500
chr16	30566736	30566936	0.500000	chr1	245092000	245092200	0.535000
chr10	100016331	100016531	0.385000	chr1	245110000	245110200	0.475000
chr16	52422061	52422461	0.390000	chr12	45130800	45131200	0.397500
chr10	113287626	113287826	0.490000	chr1	245153200	245153400	0.630000
chr6	108942361	108942761	0.400000	chr1	245154400	245154800	0.687500
chr1	145444692	145444892	0.485000	chr1	245155400	245155600	0.620000
chr17	39598177	39598377	0.605000	chr1	245156600	245156800	0.775000
chr10	103074794	103074994	0.425000	chr1	24515800	24516000	0.470000
chr3	132898571	132898771	0.395000	chr12	45166400	45166600	0.345000
chr5	133257313	133257513	0.565000	chr1	245168200	245168400	0.580000
chr12	48471249	48471449	0.380000	chr12	45170600	45170800	0.445000
chr2	225045008	225045208	0.390000	chr12	45173400	45173600	0.450000
chr6	136596073	136596273	0.455000	chr1	245180600	245180800	0.510000
chr19	10062488	10063088	0.428333	chr12	45184200	45184800	0.478333
chr5	92794593	92794793	0.300000	chr1	245188400	245188600	0.380000
chr3	102329129	102329329	0.375000	chr12	45191400	45191600	0.390000
chr20	43879882	43880282	0.387500	chr12	45192400	45192800	0.392500
chr5	111523866	111524266	0.372500	chr12	45200400	45200800	0.375000
chr10	17926408	17927008	0.446667	chr12	45205600	45206200	0.450000
chr15	56743886	56744086	0.425000	chr12	45209200	45209400	0.485000
chr16	12069413	12069613	0.485000	chr12	45215400	45215600	0.535000
chr20	47132702	47132902	0.485000	chr12	45216000	45216200	0.710000
chr13	107086727	107086927	0.470000	chr12	45216600	45216800	0.705000
chr13	62595146	62595746	0.283333	chr12	45217200	45217800	0.370000
chr10	16123202	16123402	0.370000	chr12	45227800	45228000	0.390000
chr2	101891743	101891943	0.420000	chr12	45233000	45233200	0.520000
chr1	213659899	213660299	0.422500	chr12	45234600	45235000	0.450000
chr6	7415508	7415708	0.440000	chr12	45244600	45244800	0.445000
chr10	37129384	37129584	0.320000	chr1	245255800	245256000	0.330000
chr14	64228311	64228511	0.375000	chr12	45257400	45257600	0.460000
chrX	127473083	127473283	0.510000	chr1	245258800	245259000	0.570000
chr3	93007382	93007582	0.385000	chr12	45260200	45260400	0.445000
chr14	19368486	19368886	0.397500	chr1	245260400	245260800	0.460000
chr2	16538973	16539373	0.457500	chr12	45269000	45269400	0.467500
chr1	236984167	236984367	0.455000	chr12	45273800	45274000	0.470000
chr1	52238126	52238326	0.445000	chr12	45280200	45280400	0.460000
chr18	3548593	3548793	0.430000	chr12	45285800	45286000	0.515000
chr17	34192598	34192798	0.340000	chr12	45299200	45299400	0.410000
chr1	245020376	245020976	0.458333	chr12	453000	453600	0.705000
chr9	101386764	101387164	0.327500	chr12	4531000	4531400	0.372500
chr11	58418422	58418622	0.490000	chr1	245311200	245311400	0.565000
chr7	66881204	66881404	0.410000	chr12	45315400	45315600	0.495000
chr16	45843876	45844076	0.000000	chr12	45336400	45336600	0.345000
chr8	87403142	87403742	0.343333	chr12	45337000	45337600	0.360000
chr12	43914858	43915058	0.390000	chr1	245337800	245338000	0.450000
chr14	40458728	40458928	0.455000	chr1	245344600	245344800	0.540000
chr5	89790131	89790731	0.495000	chr1	245345200	245345800	0.571667
chr3	30254076	30254276	0.395000	chr1	24535200	24535400	0.635000
chr1	103361044	103361244	0.440000	chr1	245364000	245364200	0.560000
chr14	81119580	81119780	0.425000	chr1	24536600	24536800	0.470000
chr1	28316397	28316597	0.530000	chr1	245378400	245378600	0.535000
chr7	70958833	70959033	0.425000	chr12	45379400	45379600	0.430000
chr22	34795826	34796026	0.410000	chr12	4538800	4539000	0.545000
chr12	24207268	24207468	0.365000	chr12	4539600	4539800	0.435000
chr10	106000645	106000845	0.410000	chr12	45415400	45415600	0.495000
chr13	59509492	59509692	0.500000	chr12	45426400	45426600	0.510000
chr12	85658487	85658687	0.415000	chr12	45436000	45436200	0.455000
chr10	32691684	32691884	0.510000	chr1	245441800	245442000	0.515000
chr6	19602975	19603175	0.405000	chr1	245459000	245459200	0.450000
chr18	58452369	58452569	0.435000	chr12	45470000	45470200	0.450000
chr11	90408095	90408295	0.285000	chr1	245476200	245476400	0.395000
chr8	135350939	135351139	0.260000	chr12	45498800	45499000	0.430000
chr8	132195256	132195456	0.430000	chr12	45509400	45509600	0.500000
chr1	164147828	164148028	0.440000	chr1	245513000	245513200	0.515000
chr5	137506805	137507005	0.505000	chr12	45518600	45518800	0.515000
chr7	85708153	85708353	0.320000	chr12	45532400	45532600	0.415000
chr13	83035615	83035815	0.395000	chr12	45544000	45544200	0.445000
chr12	106766753	106766953	0.435000	chr12	45557000	45557200	0.450000
chr11	9902810	9903210	0.407500	chr12	4555800	4556200	0.415000
chr7	72708493	72708693	0.380000	chr1	245562000	245562200	0.550000
chr2	8749206	8749406	0.380000	chr12	4556800	4557000	0.405000
chr5	63826651	63826851	0.390000	chr12	45569000	45569200	0.405000
chr16	21745256	21745656	0.395000	chr12	45575400	45575800	0.410000
chr1	187982571	187982771	0.375000	chr12	45576200	45576400	0.400000
chr14	64195045	64195445	0.387500	chr12	45577200	45577600	0.392500
chr21	22502243	22502443	0.375000	chr12	45583400	45583600	0.430000
chr14	52503448	52503848	0.442500	chr1	24559000	24559400	0.470000
chr3	107506039	107506239	0.460000	chr1	245599600	245599800	0.525000
chr1	141645592	141645792	0.000000	chr12	45612200	45612400	0.360000
chr17	75895584	75895784	0.520000	chr12	4562200	4562400	0.660000
chr12	41298014	41298414	0.290000	chr12	45622200	45622600	0.340000
chr10	55548346	55548546	0.350000	chr12	45644600	45644800	0.490000
chr21	27414219	27414419	0.290000	chr12	4565000	4565200	0.345000
chr13	86429897	86430297	0.295000	chr12	45655200	45655600	0.365000
chr7	112340140	112340340	0.385000	chr12	45656000	45656200	0.455000
chr1	157315142	157315342	0.430000	chr12	45660400	45660600	0.510000
chr20	9498979	9499179	0.415000	chr12	45663600	45663800	0.430000
chrX	41173286	41173486	0.280000	chr12	45669200	45669400	0.345000
chr13	27603704	27603904	0.335000	chr12	45670400	45670600	0.370000
chr14	68708068	68708468	0.480000	chr1	245673000	245673400	0.697500
chr9	101344430	101344830	0.365000	chr1	245674000	245674400	0.377500
chrX	130369220	130369420	0.425000	chr12	4567600	4567800	0.435000
chr20	22269771	22269971	0.530000	chr1	245680000	245680200	0.545000
chr7	97941336	97941736	0.500000	chr1	24568000	24568400	0.537500
chr1	148882971	148883171	0.390000	chr12	45687600	45687800	0.440000
chrX	150495328	150495528	0.510000	chr1	245690200	245690400	0.590000
chr2	69763652	69764052	0.485000	chr12	45697400	45697800	0.542500
chr6	31695926	31696126	0.570000	chr1	245699000	245699200	0.585000
chrX	140474549	140474749	0.415000	chr12	45705600	45705800	0.440000
chr20	62779679	62779879	0.375000	chr12	45725000	45725200	0.345000
chr6	120152295	120153495	0.341667	chr12	45725800	45727000	0.385833
chr10	52686519	52687119	0.420000	chr12	45727400	45728000	0.601667
chr5	2596258	2596458	0.385000	chr12	4572800	4573000	0.440000
chr19	14879257	14881057	0.460556	chr12	45728800	45730600	0.703333
chr8	31469216	31469416	0.355000	chr12	45731000	45731200	0.395000
chr2	6397597	6397797	0.355000	chr12	45732400	45732600	0.365000
chr16	13765017	13765217	0.370000	chr12	45755800	45756000	0.435000
chr7	61956247	61956847	0.376667	chr12	45762200	45762800	0.381667
chr10	40134623	40135023	0.387500	chr1	245772000	245772400	0.422500
chr1	1856072	1856272	0.510000	chr1	245775400	245775600	0.515000
chr18	28963548	28963748	0.355000	chr1	245791800	245792000	0.420000
chrX	64176264	64176464	0.390000	chr1	245797800	245798000	0.395000
chr3	98628711	98628911	0.375000	chr12	4579800	4580000	0.455000
chrY	25092758	25093358	0.453333	chr1	245807000	245807600	0.523333
chr20	36239631	36239831	0.380000	chr1	24584400	24584600	0.500000
chr8	92748914	92749114	0.420000	chr1	245866200	245866400	0.425000
chr5	90416869	90417269	0.382500	chr1	24587200	24587600	0.467500
chr4	72289350	72289550	0.385000	chr12	45872600	45872800	0.405000
chr2	55332290	55332490	0.470000	chr1	245875200	245875400	0.475000
chr14	27759327	27759527	0.330000	chr12	45878800	45879000	0.365000
chr18	5966078	5966278	0.445000	chr12	45879400	45879600	0.460000
chr8	122139231	122139431	0.415000	chr12	45893400	45893600	0.445000
chr4	28398751	28398951	0.445000	chr1	245894800	245895000	0.515000
chr6	47223194	47223394	0.355000	chr12	45908000	45908200	0.390000
chr8	81301419	81301619	0.375000	chr12	45914200	45914400	0.490000
chrX	32330404	32330604	0.365000	chr1	245943000	245943200	0.370000
chr2	166818206	166818406	0.270000	chr1	245954000	245954200	0.340000
chr1	248903028	248903228	0.365000	chr1	245956400	245956600	0.460000
chr14	82044433	82044633	0.375000	chr12	45977800	45978000	0.385000
chr15	39013087	39013287	0.490000	chr1	2459800	2460000	0.655000
chr10	24834933	24835733	0.505000	chr12	459800	460600	0.788750
chr11	17250597	17250797	0.410000	chr12	45984600	45984800	0.430000
chr10	72388886	72389086	0.385000	chr12	45986800	45987000	0.470000
chr12	82388300	82388500	0.385000	chr1	245987000	245987200	0.410000
chr1	91901558	91902958	0.428571	chr1	245987600	245989000	0.464286
chr6	128572166	128572366	0.360000	chr12	45988400	45988600	0.365000
chr9	33168953	33171553	0.482692	chr12	45989600	45992200	0.601538
chr4	6458409	6458609	0.495000	chr12	45994800	45995000	0.510000
chr17	46598649	46598849	0.345000	chr1	246000200	246000400	0.455000
chr3	165727821	165728021	0.310000	chr1	246003200	246003400	0.480000
chr15	38490810	38491010	0.360000	chr1	246012400	246012600	0.440000
chr17	70698438	70698638	0.365000	chr1	246020000	246020200	0.450000
chr13	57036797	57036997	0.375000	chr1	246029800	246030000	0.405000
chr2	215187930	215188130	0.490000	chr12	46037200	46037400	0.525000
chr9	2303998	2304198	0.495000	chr12	4604800	4605000	0.560000
chr20	4697612	4698012	0.492500	chr1	246067600	246068000	0.522500
chr6	134136660	134136860	0.385000	chr1	246069000	246069200	0.435000
chr13	81864566	81864766	0.450000	chr12	46072200	46072400	0.520000
chr11	128756037	128756237	0.395000	chr1	246078600	246078800	0.430000
chr19	55148830	55149030	0.495000	chr12	46101200	46101400	0.515000
chr4	142447419	142447619	0.385000	chr1	246105000	246105200	0.470000
chr1	104860877	104861077	0.330000	chr1	246106400	246106600	0.385000
chr1	110855094	110855294	0.380000	chr12	46108800	46109000	0.400000
chr21	5609092	5609892	0.447500	chr1	246110200	246111000	0.473750
chr11	43732777	43732977	0.440000	chr1	246111600	246111800	0.470000
chr3	167693898	167694098	0.390000	chr1	246113600	246113800	0.400000
chr2	184329593	184330193	0.331667	chr1	246117200	246117800	0.405000
chr20	19803839	19804039	0.390000	chr12	46124200	46124400	0.425000
chr15	63308014	63308214	0.395000	chr12	46125200	46125400	0.450000
chr3	24153841	24154041	0.325000	chr12	46131800	46132000	0.470000
chr9	53695861	53696261	0.000000	chr1	246141200	246141600	0.372500
chr1	220122992	220123592	0.311667	chr1	246142000	246142600	0.381667
chr8	1630628	1630828	0.455000	chr1	246152200	246152400	0.525000
chr20	61060913	61061313	0.450000	chr1	246153000	246153400	0.470000
chr11	100317063	100317263	0.415000	chr1	246154000	246154200	0.420000
chr12	78130588	78130788	0.450000	chr1	246154800	246155000	0.525000
chr11	9411789	9411989	0.375000	chr1	246157600	246157800	0.420000
chr14	106595443	106595643	0.445000	chr1	246159600	246159800	0.555000
chr8	79892914	79893114	0.460000	chr1	246166200	246166400	0.465000
chr4	24310681	24310881	0.330000	chr1	246169200	246169400	0.365000
chr16	8001740	8001940	0.395000	chr1	246170200	246170400	0.300000
chr6	80132842	80133042	0.245000	chr1	246170800	246171000	0.290000
chr20	47015193	47015393	0.390000	chr1	246171400	246171600	0.455000
chr6	14330357	14330557	0.450000	chr12	46174400	46174600	0.455000
chr5	129245890	129246090	0.340000	chr1	246176400	246176600	0.395000
chr3	116319017	116319217	0.330000	chr12	46177200	46177400	0.420000
chr9	37867829	37868029	0.380000	chr12	46180200	46180400	0.385000
chr19	56857901	56858101	0.450000	chr1	246182200	246182400	0.490000
chr2	70236205	70236405	0.505000	chr1	246184600	246184800	0.520000
chr5	153125978	153126178	0.330000	chr1	246186400	246186600	0.380000
chr1	244325122	244325322	0.470000	chr1	246187000	246187200	0.515000
chrX	155834103	155834303	0.380000	chr1	246188200	246188400	0.505000
chr4	148253449	148254049	0.420000	chr1	246188800	246189400	0.425000
chr1	166488323	166488523	0.470000	chr1	246193600	246193800	0.510000
chr16	46550649	46550849	0.350000	chr1	246205800	246206000	0.365000
chr12	79773825	79774025	0.255000	chr12	46207800	46208000	0.320000
chr5	130233478	130233678	0.500000	chr12	46210000	46210200	0.520000
chr4	112237791	112238391	0.395000	chr12	46210600	46211200	0.423333
chr7	98247717	98247917	0.440000	chr1	246213600	246213800	0.505000
chr8	100955254	100955454	0.370000	chr1	246215000	246215200	0.435000
chr12	105658332	105658732	0.437500	chr12	46215000	46215400	0.477500
chr13	75155796	75155996	0.490000	chr1	246215600	246215800	0.505000
chr20	54111978	54112378	0.452500	chr12	46216200	46216600	0.505000
chr6	53482036	53482636	0.390000	chr12	46218000	46218600	0.408333
chr13	50291213	50292013	0.416250	chr12	46219800	46220600	0.423750
chr3	106406121	106407721	0.361250	chr12	46221400	46223000	0.386875
chr12	25297176	25297376	0.345000	chr12	46230400	46230600	0.415000
chr12	18208343	18208543	0.325000	chr12	46233600	46233800	0.375000
chr22	9458582	9458782	0.000000	chr12	46237400	46237600	0.415000
chr1	245472785	245472985	0.470000	chr12	46246400	46246600	0.555000
chr2	75902492	75902692	0.370000	chr12	46255600	46255800	0.375000
chr2	139079419	139079619	0.365000	chr12	46256400	46256600	0.445000
chr20	25758158	25758358	0.435000	chr12	46257000	46257200	0.510000
chr10	108329074	108329274	0.425000	chr12	46259800	46260000	0.455000
chr18	59891372	59891572	0.380000	chr12	46264000	46264200	0.425000
chr3	116491105	116491305	0.420000	chr12	46265800	46266000	0.485000
chrX	90768944	90769944	0.392000	chr12	46266400	46267400	0.444000
chr10	96693205	96693405	0.495000	chr12	46268000	46268200	0.625000
chr3	188140180	188141380	0.403333	chr12	46269000	46270200	0.643333
chr2	155297334	155297534	0.340000	chr12	46301000	46301200	0.460000
chrX	120529040	120529240	0.430000	chr12	46303200	46303400	0.440000
chr4	46813052	46813252	0.400000	chr1	246306800	246307000	0.405000
chr11	28482940	28483140	0.400000	chr1	246332200	246332400	0.415000
chr7	79464642	79464842	0.340000	chr1	246337600	246337800	0.405000
chr8	68605677	68605877	0.385000	chr12	463400	463600	0.390000
chr10	121993888	121994088	0.395000	chr12	46342800	46343000	0.515000
chr14	87938414	87938614	0.305000	chr1	24635200	24635400	0.395000
chr1	45959107	45959307	0.425000	chr12	46354200	46354400	0.440000
chr5	103568358	103571358	0.376000	chr12	46357200	46360200	0.370333
chr6	49771581	49771781	0.375000	chr12	46361000	46361200	0.430000
chr1	98995398	98995598	0.410000	chr12	46361800	46362000	0.425000
chr2	152879572	152879772	0.385000	chr1	246363600	246363800	0.510000
chr3	197686818	197687018	0.350000	chr12	46365400	46365600	0.380000
chr12	37082022	37082222	0.400000	chr12	46368200	46368400	0.415000
chr1	148459289	148459689	0.625000	chr12	46371200	46371600	0.655000
chr12	49799511	49799711	0.505000	chr12	46372000	46372200	0.510000
chrX	119440403	119440803	0.495000	chr12	46372600	46373000	0.680000
chr3	55409551	55410151	0.411667	chr12	46373400	46374000	0.548333
chr3	44797495	44797695	0.420000	chr12	46377800	46378000	0.425000
chr3	94958654	94958854	0.370000	chr12	46379600	46379800	0.375000
chr20	8773077	8773877	0.408750	chr12	46383400	46384200	0.675000
chr14	84354731	84354931	0.325000	chr12	46384800	46385000	0.340000
chr7	87105155	87105755	0.401667	chr12	46385400	46386000	0.426667
chrX	63727376	63728376	0.397000	chr12	46387000	46388000	0.429000
chr2	220958224	220958624	0.287500	chr12	46388400	46388800	0.380000
chr20	19816582	19816782	0.425000	chr12	46392800	46393000	0.470000
chr6	74471301	74471701	0.407500	chr1	246398200	246398600	0.447500
chr7	100316275	100316475	0.480000	chr1	246413600	246413800	0.535000
chr11	65228925	65229325	0.335000	chr1	246417400	246417800	0.440000
chr11	121241908	121242308	0.510000	chr1	24641800	24642200	0.545000
chr16	20412644	20412844	0.315000	chr1	246420400	246420600	0.335000
chr8	130926522	130926922	0.335000	chr1	246425200	246425600	0.487500
chr3	58367828	58368828	0.483000	chr1	24642800	24643800	0.677000
chr6	131563169	131563369	0.415000	chr1	246428600	246428800	0.500000
chr8	64510740	64511140	0.320000	chr12	46430400	46430800	0.360000
chr1	199330934	199331534	0.371667	chr12	46432000	46432600	0.376667
chr6	47170888	47171088	0.440000	chr1	24644200	24644400	0.460000
chr12	46574447	46574647	0.310000	chr1	246445600	246445800	0.370000
chr5	60844679	60844879	0.510000	chr12	46450400	46450600	0.530000
chr1	107846447	107846647	0.405000	chr1	246458200	246458400	0.375000
chr11	105476369	105476569	0.430000	chr12	46459200	46459400	0.455000
chr8	121573839	121574039	0.450000	chr12	46460200	46460400	0.525000
chr12	77699292	77699692	0.417500	chr12	46470000	46470400	0.445000
chr12	55069678	55069878	0.405000	chr12	46473800	46474000	0.445000
chr21	9704644	9705044	0.427500	chr12	4648200	4648600	0.440000
chr22	5261949	5262749	0.000000	chr12	46483200	46484000	0.306250
chr15	24934070	24934470	0.420000	chr12	46487800	46488200	0.425000
chr4	4757582	4757782	0.555000	chr12	4649000	4649200	0.575000
chr11	39043641	39043841	0.440000	chr1	246492800	246493000	0.455000
chr3	181728386	181728586	0.360000	chr1	246497400	246497600	0.385000
chr16	17949928	17950928	0.445000	chr1	246506400	246507400	0.663000
chrX	59077867	59078067	0.405000	chr12	46517400	46517600	0.425000
chr8	133692810	133693210	0.387500	chr12	46522000	46522400	0.395000
chr21	12985229	12985429	0.375000	chr12	46524000	46524200	0.465000
chr16	17404547	17404747	0.530000	chr1	246527000	246527200	0.630000
chr15	66618419	66618619	0.540000	chr1	246527600	246527800	0.610000
chr18	58528343	58528543	0.495000	chr12	46536400	46536600	0.500000
chr14	58160908	58161108	0.325000	chr12	46538600	46538800	0.335000
chrX	138840630	138840830	0.450000	chr12	46547000	46547200	0.460000
chr2	55579510	55579710	0.305000	chr12	46549800	46550000	0.460000
chr1	75903140	75903340	0.290000	chr12	46558000	46558200	0.420000
chr2	102510559	102510759	0.370000	chr1	24656200	24656400	0.380000
chr10	130000698	130000898	0.405000	chr12	46562400	46562600	0.370000
chr2	1993425	1993625	0.345000	chr12	46563000	46563200	0.430000
chr2	128773680	128774480	0.540000	chr1	246566200	246567000	0.662500
chr7	124337686	124337886	0.370000	chr1	246567400	246567600	0.415000
chr1	119384343	119384543	0.410000	chr1	246568000	246568200	0.415000
chr13	25833156	25834956	0.356111	chr1	246568600	246570400	0.401111
chr2	217766027	217766227	0.465000	chr1	24657000	24657200	0.550000
chr1	12836565	12836765	0.435000	chr1	246571400	246571600	0.450000
chr10	10405183	10405383	0.465000	chr1	246572000	246572200	0.480000
chr11	57052431	57053631	0.367500	chr1	246572800	246574000	0.379167
chrX	81367028	81369028	0.378500	chr1	246575400	246577400	0.412000
chr2	50243083	50243283	0.290000	chr1	246577800	246578000	0.355000
chr2	37659636	37659836	0.380000	chr1	246578800	246579000	0.395000
chr3	162113349	162113549	0.295000	chr1	246580000	246580200	0.335000
chr18	6761955	6762555	0.415000	chr1	246582200	246582800	0.485000
chr7	23171297	23171697	0.355000	chr1	246583400	246583800	0.377500
chr6	138561526	138561726	0.485000	chr12	46586000	46586200	0.540000
chr9	92815257	92816657	0.350000	chr1	246587200	246588600	0.317857
chr12	95898562	95898762	0.395000	chr1	246597400	246597600	0.410000
chr18	40832373	40832773	0.342500	chr1	24660000	24660400	0.362500
chr5	139216075	139216275	0.390000	chr1	246602200	246602400	0.435000
chrX	150409607	150409807	0.465000	chr1	246607600	246607800	0.570000
chr9	4186050	4186250	0.465000	chr1	246609000	246609200	0.495000
chr7	81914708	81914908	0.380000	chr12	46609400	46609600	0.375000
chr1	150542557	150542757	0.430000	chr12	46631600	46631800	0.435000
chr3	37708845	37709045	0.440000	chr1	246639200	246639400	0.500000
chr21	36366403	36366603	0.420000	chr1	246639800	246640000	0.545000
chr4	163668370	163668570	0.340000	chr12	4664200	4664400	0.435000
chr5	7288095	7288695	0.483333	chr1	246647200	246647800	0.521667
chr9	112796477	112796677	0.480000	chr1	246658800	246659000	0.520000
chr11	29509452	29509652	0.375000	chr12	46660800	46661000	0.395000
chr11	10695374	10695574	0.400000	chr12	46661400	46661600	0.460000
chr3	133152284	133152484	0.380000	chr12	46665000	46665200	0.415000
chr1	210623218	210623418	0.460000	chr1	246682000	246682200	0.570000
chr2	202230605	202230805	0.475000	chr1	246687000	246687200	0.540000
chr20	940826	941026	0.475000	chr1	246689600	246689800	0.535000
chr18	69002272	69002472	0.395000	chr1	246694600	246694800	0.440000
chr10	118093538	118093738	0.470000	chr1	246696600	246696800	0.585000
chr7	66096240	66096640	0.462500	chr1	246699200	246699600	0.482500
chr11	13488968	13489168	0.360000	chr1	246705400	246705600	0.385000
chr14	22010357	22010557	0.370000	chr1	246707600	246707800	0.440000
chr11	25364138	25364338	0.315000	chr1	246709800	246710000	0.395000
chr15	100098607	100099207	0.518333	chr1	246724200	246724800	0.725000
chr8	93798764	93798964	0.310000	chr1	246726400	246726600	0.410000
chr3	155236370	155236770	0.375000	chr1	246730800	246731200	0.500000
chr6	71083250	71083450	0.505000	chr1	2467400	2467600	0.780000
chr1	148565594	148565794	0.370000	chr1	246745600	246745800	0.380000
chr10	97113667	97113867	0.510000	chr1	246749000	246749200	0.570000
chr6	34302025	34302225	0.465000	chr1	246754000	246754200	0.535000
chr17	68353566	68353766	0.430000	chr1	246760600	246760800	0.515000
chr18	5285372	5285772	0.430000	chr1	246782400	246782800	0.545000
chr2	236084810	236085810	0.516000	chr1	246785000	246786000	0.582000
chr10	18316372	18316572	0.395000	chr1	24678600	24678800	0.465000
chr4	111155038	111155638	0.471667	chr1	246794400	246795000	0.546667
chr17	19964757	19964957	0.505000	chr1	246797800	246798000	0.525000
chr12	25610216	25610416	0.525000	chr1	246798600	246798800	0.540000
chr2	33355016	33355216	0.435000	chr1	246816000	246816200	0.440000
chr17	72600476	72600876	0.507500	chr1	246817800	246818200	0.512500
chr9	135819366	135819566	0.460000	chr1	2468200	2468400	0.635000
chrX	111941223	111941423	0.365000	chr1	246821400	246821600	0.405000
chr1	122841589	122841789	0.400000	chr12	46826000	46826200	0.520000
chr9	12684096	12684296	0.390000	chr1	246833600	246833800	0.460000
chr10	116753502	116753902	0.442500	chr1	24683600	24684000	0.477500
chr3	166045047	166045247	0.390000	chr1	246837800	246838000	0.425000
chr5	160646029	160646229	0.400000	chr1	246838600	246838800	0.460000
chr1	86516436	86516636	0.475000	chr1	24688600	24688800	0.590000
chr8	102927825	102928025	0.445000	chr12	4689400	4689600	0.485000
chr8	119775100	119775300	0.455000	chr1	246905800	246906000	0.460000
chr2	182001476	182001676	0.340000	chr1	246907600	246907800	0.385000
chr16	57350924	57351124	0.355000	chr1	246909400	246909600	0.370000
chrX	13045852	13046452	0.383333	chr1	246923600	246924200	0.446667
chr2	118779089	118779289	0.425000	chr1	246925400	246925600	0.460000
chr7	29401237	29401437	0.370000	chr12	46926600	46926800	0.370000
chr12	104503438	104503638	0.470000	chr1	246930200	246930400	0.475000
chr14	23606302	23606502	0.425000	chr1	246931000	246931200	0.570000
chr4	3907881	3908481	0.466667	chr1	246931800	246932400	0.656667
chr9	84775884	84776084	0.355000	chr1	24694400	24694600	0.470000
chr1	56150347	56150547	0.435000	chr1	24695600	24695800	0.535000
chr6	92331576	92331776	0.330000	chr1	246960000	246960200	0.310000
chr8	28959146	28959346	0.405000	chr1	246962000	246962200	0.440000
chr19	10056375	10056575	0.490000	chr1	246971400	246971600	0.585000
chr4	111439207	111439407	0.415000	chr1	24697600	24697800	0.420000
chr12	13956414	13956614	0.445000	chr1	247008000	247008200	0.665000
chr7	18156384	18156584	0.385000	chr12	47021400	47021600	0.390000
chr13	62547726	62547926	0.325000	chr12	47032600	47032800	0.355000
chr15	33224633	33224833	0.460000	chr1	24705400	24705600	0.560000
chr2	221042653	221042853	0.460000	chr1	247055200	247055400	0.495000
chr1	87651046	87651246	0.415000	chr12	47056000	47056200	0.445000
chr3	45600299	45601499	0.542500	chr1	247077800	247079000	0.570000
chr16	49462212	49462412	0.525000	chr12	47078800	47079000	0.590000
chr13	72940660	72940860	0.390000	chr1	247079400	247079600	0.525000
chr22	33633176	33633376	0.520000	chr12	47079600	47079800	0.725000
chr1	63265113	63265313	0.425000	chr12	47080200	47080400	0.640000
chr10	35202794	35203394	0.430000	chr12	47080800	47081400	0.473333
chr6	157667461	157667661	0.370000	chr12	47083000	47083200	0.385000
chr2	136858320	136858520	0.380000	chr12	47085800	47086000	0.405000
chr22	31189048	31189248	0.360000	chr1	24709000	24709200	0.450000
chr6	137713465	137713665	0.375000	chr1	24710000	24710200	0.385000
chr2	11567264	11567464	0.515000	chr1	247104400	247104600	0.630000
chr8	564475	565075	0.543333	chr1	247110800	247111400	0.606667
chr3	146008554	146008754	0.490000	chr1	247112000	247112200	0.700000
chr12	52162357	52162557	0.490000	chr1	247119000	247119200	0.630000
chr2	148229932	148230732	0.520000	chr1	247126200	247127000	0.682500
chr2	201695673	201695873	0.510000	chr1	247127600	247127800	0.515000
chr14	17541567	17541767	0.405000	chr12	47131600	47131800	0.465000
chr2	231624603	231624803	0.420000	chr12	47139400	47139600	0.485000
chr16	73642473	73642873	0.392500	chr12	47145200	47145600	0.400000
chr19	3842864	3843064	0.480000	chr1	24715200	24715400	0.600000
chr1	180033508	180033708	0.375000	chr12	47156200	47156400	0.385000
chr17	37194565	37194765	0.325000	chr12	47158800	47159000	0.370000
chr7	33500430	33500630	0.510000	chr1	2471600	2471800	0.685000
chr16	48827934	48828334	0.412500	chr12	47160800	47161200	0.442500
chr6	41730960	41731160	0.410000	chr12	47166000	47166200	0.510000
chr6	107310896	107311096	0.420000	chr1	247170800	247171000	0.470000
chr14	100247329	100248329	0.451000	chr1	247171600	247172600	0.553000
chr12	7194761	7195561	0.392500	chr1	247173000	247173800	0.446250
chr3	123952318	123952518	0.340000	chr1	247175600	247175800	0.395000
chr10	103228292	103228492	0.440000	chr12	47182200	47182400	0.485000
chr2	214618694	214618894	0.320000	chr12	47191000	47191200	0.410000
chr12	118341952	118342152	0.330000	chr12	47192200	47192400	0.340000
chr21	32866058	32866258	0.440000	chr12	47193200	47193400	0.450000
chr4	60877332	60877532	0.430000	chr12	47193800	47194000	0.450000
chr13	91069191	91069391	0.405000	chr12	47194600	47194800	0.440000
chr11	27039343	27039543	0.395000	chr1	247205200	247205400	0.415000
chr14	75248215	75249015	0.462500	chr12	47205800	47206600	0.466250
chr6	106067935	106068735	0.428750	chr12	47207200	47208000	0.431250
chr19	16322653	16322853	0.490000	chr12	47209000	47209200	0.515000
chr19	41461306	41461906	0.408333	chr1	247209400	247210000	0.445000
chr1	46558888	46559488	0.540000	chr1	247210400	247211000	0.695000
chr21	11016832	11017032	0.390000	chr1	247211400	247211600	0.460000
chr8	51659326	51659526	0.420000	chr1	247212200	247212400	0.465000
chr4	65928701	65928901	0.415000	chr12	47212400	47212600	0.450000
chr8	33649158	33649358	0.455000	chr12	47215600	47215800	0.490000
chr2	134187236	134188036	0.401250	chr12	47216400	47217200	0.420000
chr18	48723738	48724138	0.460000	chr1	247218200	247218600	0.467500
chr12	44398247	44398447	0.520000	chr1	2472200	2472400	0.665000
chr20	29119784	29119984	0.470000	chr1	247221000	247221200	0.495000
chrY	42866996	42867196	0.000000	chr12	47223400	47223600	0.435000
chr4	75101659	75101859	0.365000	chr1	247228200	247228400	0.440000
chr8	107616336	107616536	0.280000	chr12	47229600	47229800	0.340000
chr2	88750132	88750532	0.352500	chr12	47237800	47238200	0.400000
chr8	22477450	22478050	0.398333	chr1	24724600	24725200	0.540000
chr3	194933155	194934155	0.493000	chr12	47249600	47250600	0.541000
chr5	160077665	160077865	0.355000	chr12	47269200	47269400	0.360000
chr13	89761789	89761989	0.360000	chr12	47270000	47270200	0.420000
chr18	46843126	46843526	0.372500	chr12	47271200	47271600	0.397500
chr20	29023280	29023480	0.385000	chr12	47272400	47272600	0.435000
chr9	61933514	61933714	0.520000	chr1	24727600	24727800	0.530000
chr7	149531874	149532274	0.380000	chr12	47276800	47277200	0.407500
chr8	99609701	99609901	0.375000	chr12	47278200	47278400	0.395000
chr20	44491724	44492124	0.480000	chr12	47280800	47281200	0.492500
chr5	166312959	166313359	0.365000	chr12	47281800	47282200	0.425000
chr16	8623631	8623831	0.410000	chr12	47286800	47287000	0.420000
chr22	38603275	38603475	0.525000	chr1	247287600	247287800	0.530000
chr22	12347754	12348354	0.370000	chr1	247289200	247289800	0.481667
chr10	61137261	61137861	0.446667	chr1	247292000	247292600	0.538333
chr8	85989437	85989637	0.445000	chr1	247296800	247297000	0.450000
chr2	120511612	120512012	0.472500	chr1	247297600	247298000	0.530000
chr2	181097670	181097870	0.330000	chr12	47302200	47302400	0.440000
chr3	38756492	38757492	0.482000	chr12	47307000	47308000	0.504000
chr5	117978008	117978208	0.250000	chr12	47312800	47313000	0.400000
chr8	19191597	19191797	0.435000	chr12	47317200	47317400	0.455000
chr11	88742400	88742600	0.400000	chr12	47321600	47321800	0.405000
chr4	139090424	139090824	0.420000	chr1	247322600	247323000	0.467500
chr17	5069991	5070191	0.415000	chr1	247323400	247323600	0.430000
chr4	66966723	66966923	0.425000	chr1	247326800	247327000	0.450000
chr5	60391752	60391952	0.415000	chr1	247328400	247328600	0.515000
chr3	108805057	108805257	0.425000	chr1	247330600	247330800	0.575000
chr3	197018935	197019735	0.456250	chr1	247331200	247332000	0.732500
chr2	135381506	135381706	0.550000	chr1	247332400	247332600	0.660000
chr10	90408555	90409155	0.451667	chr1	247333000	247333600	0.530000
chr13	72958039	72958239	0.400000	chr1	24733400	24733600	0.440000
chr9	128070519	128070919	0.492500	chr1	247334800	247335200	0.512500
chr11	39528076	39528276	0.420000	chr1	247336200	247336400	0.525000
chr1	67950324	67950724	0.452500	chr1	247337400	247337800	0.560000
chr22	16510928	16511528	0.476667	chr1	247347600	247348200	0.603333
chr2	45634936	45635136	0.355000	chr1	247352200	247352400	0.410000
chrX	101876728	101876928	0.400000	chr12	47356400	47356600	0.430000
chr9	83626065	83626265	0.460000	chr1	247357800	247358000	0.535000
chr8	47674718	47674918	0.475000	chr1	247359000	247359200	0.510000
chr20	42888896	42889096	0.420000	chr12	47359800	47360000	0.370000
chr12	128728192	128728392	0.515000	chr1	24736000	24736200	0.540000
chr1	239204288	239204488	0.460000	chr1	2473600	2473800	0.670000
chr4	31026155	31026555	0.357500	chr1	247360200	247360600	0.492500
chrX	102176555	102176755	0.400000	chr12	47360800	47361000	0.425000
chr7	53418869	53419269	0.385000	chr1	247361000	247361400	0.450000
chr4	42676942	42677142	0.350000	chr12	47361400	47361600	0.510000
chr11	28318587	28318787	0.325000	chr1	247368000	247368200	0.460000
chr1	65582143	65582343	0.380000	chr12	47368000	47368200	0.435000
chr11	131486857	131487257	0.470000	chr1	247371200	247371600	0.495000
chr5	162457281	162457481	0.340000	chr1	247372800	247373000	0.560000
chr1	229409180	229409380	0.520000	chr1	247374000	247374200	0.540000
chr9	127049505	127049905	0.490000	chr12	47377400	47377800	0.495000
chr12	76621955	76622155	0.380000	chr12	47379000	47379200	0.385000
chr9	124191575	124191775	0.480000	chr12	47382400	47382600	0.490000
chr3	165878133	165878333	0.255000	chr1	247385400	247385600	0.305000
chr7	106389471	106389671	0.300000	chr1	247386800	247387000	0.370000
chr20	27914754	27914954	0.385000	chr12	47388000	47388200	0.420000
chr5	102132683	102132883	0.435000	chr1	247390200	247390400	0.570000
chr14	25579113	25579313	0.265000	chr12	47391000	47391200	0.380000
chr16	3117509	3117709	0.505000	chr12	47391600	47391800	0.570000
chr8	128772536	128772736	0.325000	chr12	47393200	47393400	0.385000
chr3	14415891	14416091	0.550000	chr12	47397200	47397400	0.560000
chr19	25200025	25200225	0.380000	chr12	47397800	47398000	0.405000
chr9	112278240	112278640	0.417500	chr12	47401200	47401600	0.442500
chr2	74661810	74662010	0.430000	chr1	247401400	247401600	0.490000
chr11	128448475	128448675	0.435000	chr1	247402400	247402600	0.450000
chr3	32810551	32810751	0.515000	chr1	247407200	247407400	0.590000
chr3	14300191	14300391	0.445000	chr1	247408200	247408400	0.450000
chr9	63088445	63088645	0.380000	chr12	47408400	47408600	0.495000
chr5	151024736	151025136	0.425000	chr1	247410000	247410400	0.472500
chr5	27982023	27982223	0.345000	chr12	47410600	47410800	0.360000
chr1	105980668	105980868	0.430000	chr1	247411600	247411800	0.545000
chr2	215635566	215635766	0.520000	chr1	247415400	247415600	0.555000
chrX	77956950	77957150	0.450000	chr1	247416000	247416200	0.480000
chr4	11036466	11036866	0.392500	chr1	247417800	247418200	0.440000
chr12	24389014	24389214	0.470000	chr1	247419400	247419600	0.480000
chr16	10819543	10819743	0.460000	chr1	247421200	247421400	0.550000
chr10	113498162	113498762	0.493333	chr1	24742200	24742800	0.525000
chr8	33389477	33390877	0.431429	chr1	247426200	247427600	0.532143
chr10	93517876	93518676	0.457500	chr1	247428000	247428800	0.517500
chr1	28985659	28986459	0.387500	chr1	247429200	247430000	0.513750
chr4	26368023	26368423	0.377500	chr1	247430400	247430800	0.410000
chr13	67372387	67372587	0.405000	chr1	247431600	247431800	0.445000
chr7	132043270	132043470	0.445000	chr1	247433200	247433400	0.450000
chr3	61992411	61992811	0.550000	chr1	247434000	247434400	0.580000
chr15	74529805	74530605	0.417500	chr1	247435000	247435800	0.433750
chr9	98184363	98184563	0.420000	chr1	24743600	24743800	0.435000
chr21	40810702	40811502	0.397500	chr1	247436400	247437200	0.448750
chr8	90395446	90396246	0.395000	chr1	247437600	247438400	0.463750
chr20	8389236	8389436	0.390000	chr1	247439400	247439600	0.425000
chr5	123744300	123744700	0.462500	chr1	247440200	247440600	0.467500
chr4	93816534	93816934	0.385000	chr1	247441600	247442000	0.362500
chr2	169903792	169903992	0.390000	chr1	247442400	247442600	0.435000
chrX	60996826	60998426	0.405000	chr1	247443600	247445200	0.480000
chr1	18663729	18663929	0.480000	chr1	247446000	247446200	0.490000
chr13	18869821	18870421	0.428333	chr1	247447000	247447600	0.446667
chr3	53758719	53759519	0.482500	chr1	247448000	247448800	0.516250
chr6	8694525	8695325	0.317500	chr1	247449200	247450000	0.356250
chr2	172643613	172644413	0.468750	chr1	24745000	24745800	0.741250
chrX	43305588	43309388	0.385526	chr1	247450800	247454600	0.478684
chr3	34063534	34063734	0.275000	chr1	247456200	247456400	0.400000
chr1	124059960	124060360	0.397500	chr1	247457200	247457600	0.517500
chr5	3254967	3255767	0.445000	chr1	24746200	24747000	0.458750
chrX	57040047	57040247	0.495000	chr1	247471200	247471400	0.605000
chr13	61343715	61343915	0.275000	chr1	247487200	247487400	0.455000
chr13	17011500	17011700	0.410000	chr1	24748800	24749000	0.455000
chr13	61632171	61632371	0.315000	chr1	247495000	247495200	0.375000
chr8	69573225	69573425	0.435000	chr1	2475000	2475200	0.665000
chr4	83950135	83950535	0.327500	chr1	247500800	247501200	0.392500
chr16	69110002	69110202	0.590000	chr1	247518200	247518400	0.725000
chr12	67079056	67079256	0.465000	chr1	247522600	247522800	0.505000
chr21	17834352	17834552	0.345000	chr1	247529000	247529200	0.415000
chr14	76743739	76743939	0.305000	chr1	247530000	247530200	0.340000
chr2	163067545	163067745	0.485000	chr1	247531000	247531200	0.745000
chr9	108684085	108684285	0.550000	chr1	247532000	247532200	0.605000
chr10	29846076	29846276	0.355000	chr1	247535600	247535800	0.375000
chr4	28895216	28895616	0.362500	chr1	247542800	247543200	0.397500
chr10	23117344	23117744	0.367500	chr12	47545600	47546000	0.415000
chr3	170021457	170021657	0.425000	chr1	247548200	247548400	0.535000
chr1	209409775	209410175	0.412500	chr1	247548800	247549200	0.497500
chr9	7035654	7035854	0.410000	chr1	247574800	247575000	0.420000
chr18	36237075	36237275	0.435000	chr12	47575800	47576000	0.455000
chr12	22492646	22492846	0.360000	chr1	247576600	247576800	0.365000
chr18	54803577	54803777	0.415000	chr12	47603000	47603200	0.500000
chr6	91176202	91176402	0.360000	chr12	47608800	47609000	0.450000
chr14	26564975	26565175	0.390000	chr12	47615800	47616000	0.445000
chr10	92383945	92384345	0.390000	chr1	24762400	24762800	0.445000
chr16	31564885	31565085	0.485000	chr12	4763600	4763800	0.645000
chr20	45135535	45135735	0.545000	chr12	47637200	47637400	0.550000
chr17	55767679	55767879	0.480000	chr1	247639400	247639600	0.755000
chr5	8742491	8742691	0.330000	chr1	24764600	24764800	0.375000
chr2	131598537	131598937	0.397500	chr1	247646200	247646600	0.410000
chr16	61369538	61369738	0.370000	chr1	247647000	247647200	0.420000
chr1	166351751	166351951	0.445000	chr12	47651800	47652000	0.490000
chr5	99498313	99498513	0.420000	chr12	47652600	47652800	0.540000
chr10	107975798	107976198	0.435000	chr1	24765400	24765800	0.372500
chr18	4790860	4791060	0.320000	chr1	247656600	247656800	0.375000
chrY	15671228	15671428	0.425000	chr1	247681400	247681600	0.470000
chrX	4721790	4721990	0.300000	chr12	47686800	47687000	0.340000
chr15	49490958	49491158	0.335000	chr12	47698200	47698400	0.390000
chr5	146000394	146000794	0.247500	chr1	24770200	24770600	0.342500
chr22	33897349	33897949	0.473333	chr12	47705600	47706200	0.701667
chr7	9004024	9004224	0.420000	chr12	47706800	47707000	0.435000
chr4	70381039	70381239	0.305000	chr12	47708000	47708200	0.400000
chr7	56154066	56154266	0.410000	chr12	47709800	47710000	0.405000
chr2	115261205	115261405	0.415000	chr12	47710400	47710600	0.480000
chr4	169918712	169919512	0.397500	chr12	47714800	47715600	0.468750
chr21	32690655	32690855	0.540000	chr12	47717600	47717800	0.575000
chr18	62021513	62021913	0.457500	chr12	47721600	47722000	0.465000
chr15	78132034	78132434	0.477500	chr12	47730200	47730600	0.495000
chr5	131842133	131842333	0.445000	chr12	47732600	47732800	0.540000
chr6	128112486	128112686	0.405000	chr12	47736800	47737000	0.685000
chr9	79553697	79553897	0.445000	chr12	47739400	47739600	0.505000
chr10	116521116	116521316	0.425000	chr12	47740000	47740200	0.630000
chr14	103800277	103800477	0.475000	chr12	47740600	47740800	0.675000
chr1	18218080	18218280	0.460000	chr12	47741400	47741600	0.610000
chr2	54489203	54489403	0.430000	chr12	47742400	47742600	0.575000
chrX	102586692	102586892	0.455000	chr12	47744000	47744200	0.615000
chr13	98750937	98751137	0.470000	chr12	47747200	47747400	0.475000
chr6	166774104	166774504	0.472500	chr12	47750400	47750800	0.555000
chr9	106421233	106421433	0.500000	chr12	47754800	47755000	0.595000
chr4	173076048	173076248	0.405000	chr12	47755600	47755800	0.460000
chr20	14225917	14226317	0.442500	chr12	47759000	47759400	0.695000
chr16	56273640	56273840	0.465000	chr12	47763000	47763200	0.515000
chr13	105825768	105826168	0.485000	chr12	47767000	47767400	0.555000
chr6	12125600	12125800	0.415000	chr12	47768400	47768600	0.495000
chr14	61290958	61291158	0.375000	chr12	47769200	47769400	0.490000
chr17	70848704	70848904	0.400000	chr12	47770200	47770400	0.405000
chr17	59175493	59176093	0.485000	chr12	47773200	47773800	0.766667
chr6	143043060	143043260	0.400000	chr12	47775200	47775400	0.610000
chr8	133984117	133984317	0.455000	chr12	47776600	47776800	0.570000
chr1	220423044	220424244	0.414167	chr12	47777400	47778600	0.548333
chr3	4776520	4776720	0.375000	chr12	47779400	47779600	0.525000
chr20	49614706	49615706	0.525000	chr12	47781800	47782800	0.573000
chr4	145369334	145369734	0.542500	chr12	47783200	47783600	0.607500
chr10	99094775	99094975	0.495000	chr12	47784200	47784400	0.625000
chr10	121326560	121326760	0.490000	chr12	47785800	47786000	0.565000
chr12	49751830	49752030	0.525000	chr12	47786800	47787000	0.560000
chr7	131036111	131036311	0.525000	chr12	47797600	47797800	0.610000
chr2	242169413	242169613	0.535000	chr12	47801600	47801800	0.590000
chr17	29718710	29719110	0.447500	chr12	47802400	47802800	0.600000
chr16	1654134	1654334	0.400000	chr12	47803200	47803400	0.580000
chr5	31011553	31011753	0.475000	chr12	47807400	47807600	0.510000
chr12	9379312	9380712	0.527143	chr12	47808000	47809400	0.577857
chrX	57861387	57861587	0.425000	chr12	47810600	47810800	0.500000
chr7	106554544	106555144	0.403333	chr12	47811200	47811800	0.445000
chr22	32756756	32756956	0.425000	chr12	47813000	47813200	0.670000
chr11	33938049	33938849	0.470000	chr12	47814000	47814800	0.590000
chrX	53334117	53334717	0.428333	chr12	47817200	47817800	0.581667
chr20	61974069	61975069	0.512000	chr12	47818400	47819400	0.646000
chr22	50471957	50472557	0.576667	chr12	47820000	47820600	0.661667
chr21	34710829	34711029	0.505000	chr12	47824200	47824400	0.520000
chr7	155713647	155714047	0.500000	chr12	47826400	47826800	0.557500
chr2	240237656	240238056	0.482500	chr12	47829000	47829400	0.577500
chr12	42265643	42267643	0.478000	chr12	47833200	47835200	0.556000
chr3	84643928	84644128	0.450000	chr1	247833800	247834000	0.505000
chr3	26119906	26120106	0.505000	chr12	47835600	47835800	0.575000
chr1	208758085	208758285	0.450000	chr12	47837800	47838000	0.500000
chr1	204881978	204882378	0.502500	chr12	47838600	47839000	0.532500
chr9	40695656	40695856	0.285000	chr1	247840800	247841000	0.370000
chr3	10278254	10278454	0.570000	chr12	47844600	47844800	0.660000
chr9	98550930	98551130	0.440000	chr1	247845600	247845800	0.470000
chr4	25703543	25703743	0.535000	chr12	47850800	47851000	0.545000
chr8	139371875	139372275	0.430000	chr1	247852800	247853200	0.450000
chr13	55861731	55861931	0.450000	chr1	247855200	247855400	0.505000
chr13	68180323	68180523	0.455000	chr1	247856400	247856600	0.480000
chr2	97069246	97070246	0.503000	chr1	247857200	247858200	0.680000
chr6	37862679	37862879	0.360000	chr1	247859200	247859400	0.415000
chr12	50825764	50826164	0.327500	chr1	24786200	24786600	0.332500
chrX	56554896	56555096	0.425000	chr12	47867800	47868000	0.505000
chr18	39254572	39254772	0.415000	chr12	47868600	47868800	0.425000
chr1	1870410	1871010	0.455000	chr12	47870200	47870800	0.541667
chr16	68096414	68096814	0.375000	chr1	247870400	247870800	0.532500
chr4	129508439	129508639	0.385000	chr12	47871800	47872000	0.420000
chr1	212468626	212468826	0.505000	chr12	47881800	47882000	0.525000
chr4	48322904	48323704	0.451250	chr12	47882800	47883600	0.600000
chr18	30000143	30000743	0.341667	chr1	247885200	247885800	0.366667
chrX	114138627	114138827	0.315000	chr12	47889000	47889200	0.375000
chr3	180663241	180663641	0.427500	chr12	47900400	47900800	0.520000
chr15	86223751	86224151	0.437500	chr12	47901200	47901600	0.550000
chr1	115682908	115683108	0.490000	chr12	47904000	47904200	0.615000
chr21	32036014	32037014	0.445000	chr12	47904600	47905600	0.626000
chr17	43908302	43908902	0.510000	chr1	247905200	247905800	0.543333
chr2	83579355	83579555	0.325000	chr1	247906800	247907000	0.390000
chr1	207103620	207103820	0.440000	chr1	247915000	247915200	0.485000
chr5	8813560	8813960	0.407500	chr12	47935200	47935600	0.547500
chr1	22175773	22176373	0.466667	chr1	247937000	247937600	0.670000
chr14	36430131	36430331	0.395000	chr12	47939200	47939400	0.545000
chr7	84991348	84991548	0.375000	chr12	47942400	47942600	0.720000
chr1	207398880	207399080	0.565000	chr12	47943800	47944000	0.640000
chr7	30332426	30332626	0.415000	chr12	4794600	4794800	0.445000
chr4	187156834	187157034	0.400000	chr12	47946800	47947000	0.625000
chr1	225407082	225407282	0.550000	chr12	47949000	47949200	0.565000
chr1	160311080	160311280	0.530000	chr12	47949600	47949800	0.610000
chr16	37871593	37871793	0.400000	chr1	247963000	247963200	0.430000
chr3	6862636	6862836	0.645000	chr12	47963400	47963600	0.705000
chr5	42940132	42940532	0.400000	chr12	47981400	47981800	0.620000
chr21	31554440	31554640	0.450000	chr12	47990400	47990600	0.520000
chr18	59828110	59828310	0.365000	chr1	247993000	247993200	0.370000
chr11	93420772	93421172	0.490000	chr12	47995000	47995400	0.507500
chr8	36896825	36897225	0.347500	chr1	247998800	247999200	0.362500
chrX	119350326	119350526	0.450000	chr12	48001600	48001800	0.670000
chr3	71856024	71856224	0.550000	chr12	48004200	48004400	0.720000
chr8	65380775	65380975	0.455000	chr1	24801200	24801400	0.440000
chr4	17748293	17748493	0.455000	chr12	48038200	48038400	0.460000
chr10	87865303	87865503	0.365000	chr1	248054800	248055000	0.370000
chrX	94554195	94554395	0.420000	chr1	24805600	24805800	0.440000
chr2	67782276	67782476	0.380000	chr12	48067400	48067600	0.440000
chr1	99608589	99608789	0.385000	chr12	4808000	4808200	0.410000
chrY	740907	741107	0.455000	chr12	48104600	48104800	0.485000
chr8	56301531	56302731	0.492500	chr12	48105200	48106400	0.579167
chr2	205531393	205531593	0.390000	chr12	48110800	48111000	0.485000
chr8	54296070	54296470	0.402500	chr12	48118400	48118800	0.465000
chr7	128324640	128325240	0.481667	chr12	48119200	48119800	0.571667
chr1	35124981	35125181	0.465000	chr12	48122600	48122800	0.485000
chr7	17618568	17619168	0.398333	chr12	48145800	48146400	0.411667
chr16	79511056	79511256	0.415000	chr12	48152200	48152400	0.420000
chr3	128061840	128062640	0.538750	chr12	48157000	48157800	0.607500
chr6	36273089	36273289	0.425000	chr12	48161000	48161200	0.460000
chr2	214355795	214355995	0.390000	chr12	48165200	48165400	0.400000
chrX	62250754	62250954	0.415000	chr12	48176000	48176200	0.425000
chr10	87018073	87018873	0.565000	chr12	48183000	48183800	0.625000
chr19	14771844	14772044	0.495000	chr12	48186400	48186600	0.515000
chr1	33197870	33198070	0.405000	chr12	48189600	48189800	0.460000
chr11	21253499	21253699	0.355000	chr12	48197600	48197800	0.390000
chr4	89462592	89462792	0.385000	chr12	4819800	4820000	0.440000
chr12	127309406	127309606	0.495000	chr12	48198200	48198400	0.640000
chr8	23878487	23878687	0.395000	chr12	48200000	48200200	0.425000
chr7	52536615	52536815	0.430000	chr1	2482000	2482200	0.600000
chr3	183821642	183822042	0.475000	chr12	48212600	48213000	0.562500
chr12	91914894	91915294	0.355000	chr12	48216800	48217200	0.410000
chr13	4915137	4915337	0.000000	chr1	24823000	24823200	0.325000
chr10	109063397	109063597	0.440000	chr1	248243200	248243400	0.445000
chr4	89931003	89931203	0.280000	chr12	4825600	4825800	0.365000
chr19	44707239	44707839	0.506667	chr1	2482800	2483400	0.646667
chr4	140831296	140831896	0.410000	chr12	48286400	48287000	0.431667
chr5	34277173	34277373	0.330000	chr1	248288400	248288600	0.360000
chrX	149562364	149562764	0.395000	chr12	4829400	4829800	0.412500
chr17	35413367	35413567	0.475000	chr12	48296600	48296800	0.555000
chr6	9530680	9530880	0.260000	chr1	24830800	24831000	0.335000
chr4	176434812	176435012	0.365000	chr12	48311400	48311600	0.485000
chr4	189137833	189138033	0.445000	chr1	24832400	24832600	0.500000
chr12	94481036	94481236	0.405000	chr12	48331800	48332000	0.485000
chr17	60408546	60408746	0.475000	chr12	48335000	48335200	0.490000
chr17	66331371	66331571	0.410000	chr12	48341000	48341200	0.455000
chr18	77785583	77785783	0.375000	chr12	48346200	48346400	0.415000
chr10	75155643	75155843	0.310000	chr1	24835000	24835200	0.350000
chr3	58579364	58580364	0.459000	chr12	48350400	48351400	0.687000
chrX	46169292	46169492	0.495000	chr12	48352400	48352600	0.520000
chr3	10738021	10738221	0.470000	chr1	248357200	248357400	0.560000
chr4	155525566	155525766	0.405000	chr1	248372400	248372600	0.470000
chr1	206609158	206609358	0.390000	chr1	248404200	248404400	0.420000
chr17	45739047	45739847	0.451250	chr1	248408200	248409000	0.497500
chr1	14713509	14713709	0.500000	chr12	48410000	48410200	0.545000
chr16	21875271	21875471	0.460000	chr1	248428200	248428400	0.510000
chrX	21504954	21505154	0.360000	chr12	48442600	48442800	0.505000
chr9	93806183	93806383	0.380000	chr1	248448600	248448800	0.415000
chr3	188731822	188732022	0.370000	chr1	248475000	248475200	0.375000
chr8	144264536	144265136	0.683333	chr1	24848200	24848800	0.728333
chr2	190590944	190591344	0.400000	chr1	248482200	248482600	0.430000
chr6	160461226	160461426	0.490000	chr1	24849800	24850000	0.555000
chr22	14569389	14569589	0.380000	chr12	48499800	48500000	0.485000
chr2	19589303	19589503	0.445000	chr12	48520000	48520200	0.455000
chr3	77600502	77600702	0.395000	chr12	48540200	48540400	0.430000
chr11	49683564	49683764	0.430000	chr12	48542400	48542600	0.450000
chr5	116448968	116449168	0.380000	chr12	48552200	48552400	0.490000
chr2	10318614	10318814	0.525000	chr12	48553800	48554000	0.615000
chr2	157946061	157946261	0.500000	chr12	4855600	4855800	0.550000
chr10	66886719	66886919	0.380000	chr1	248565600	248565800	0.435000
chr5	87209013	87209213	0.330000	chr1	248569200	248569400	0.340000
chr10	126613435	126613635	0.465000	chr1	24857200	24857400	0.535000
chr7	50211148	50211348	0.350000	chr1	248576400	248576600	0.370000
chr7	34113745	34113945	0.395000	chr1	24857800	24858000	0.500000
chr9	67199050	67199250	0.410000	chr12	4857800	4858000	0.500000
chr5	177908237	177908437	0.370000	chr12	48615800	48616000	0.550000
chr7	36876881	36877081	0.430000	chr12	48618600	48618800	0.490000
chr18	68788477	68788677	0.375000	chr1	248619000	248619200	0.415000
chrX	56897925	56898125	0.440000	chr1	24862200	24862400	0.580000
chr20	40618649	40618849	0.340000	chr1	248622600	248622800	0.390000
chr16	64042116	64042316	0.370000	chr1	248631800	248632000	0.465000
chr4	156720685	156720885	0.420000	chr1	248643400	248643600	0.425000
chr8	133459973	133460173	0.470000	chr1	248663600	248663800	0.505000
chr8	138977443	138977643	0.325000	chr12	48677800	48678000	0.345000
chr15	73489211	73489411	0.480000	chr12	48680800	48681000	0.525000
chr7	101406863	101407663	0.551250	chr12	48681800	48682600	0.615000
chr9	20143851	20144051	0.385000	chr12	48686800	48687000	0.410000
chr4	126624607	126624807	0.410000	chr1	248687000	248687200	0.425000
chr13	91703746	91704146	0.307500	chr12	48687600	48688000	0.340000
chr1	11310675	11310875	0.470000	chr1	248691600	248691800	0.680000
chr4	71442785	71442985	0.435000	chr12	48693600	48693800	0.440000
chr16	1845193	1845393	0.475000	chr1	248694000	248694200	0.490000
chr15	20354377	20354577	0.420000	chr1	248696400	248696600	0.510000
chr5	37182083	37182283	0.310000	chr1	248710600	248710800	0.345000
chr3	98049069	98049469	0.385000	chr12	48712400	48712800	0.445000
chr21	17955986	17956386	0.460000	chr12	48716600	48717000	0.555000
chr22	10756541	10756741	0.360000	chr12	48717400	48717600	0.405000
chr5	171701696	171701896	0.425000	chr12	48725200	48725400	0.440000
chr10	104564655	104564855	0.450000	chr1	24872600	24872800	0.550000
chr7	67019837	67020237	0.427500	chr1	248731000	248731400	0.465000
chr2	81973844	81974244	0.252500	chr12	48739600	48740000	0.445000
chr4	42705527	42705727	0.440000	chr1	248751200	248751400	0.495000
chr3	64720565	64720765	0.395000	chr1	248752200	248752400	0.555000
chr1	168982389	168982589	0.385000	chr12	48753600	48753800	0.460000
chrX	46503877	46504077	0.470000	chr1	248758400	248758600	0.590000
chrX	149764949	149765149	0.445000	chr12	48759600	48759800	0.460000
chr19	1712507	1712707	0.525000	chr12	48766000	48766200	0.550000
chr20	9981479	9981679	0.380000	chr1	248779600	248779800	0.440000
chrX	44073814	44074014	0.525000	chr12	48780000	48780200	0.580000
chrX	151960261	151960661	0.435000	chr12	487800	488200	0.442500
chr5	123700960	123701160	0.415000	chr1	248786200	248786400	0.485000
chr16	53584079	53584279	0.430000	chr1	248792400	248792600	0.455000
chr17	40165942	40166142	0.450000	chr12	48796000	48796200	0.505000
chr2	33698320	33698720	0.275000	chr1	248798800	248799200	0.325000
chr4	184603469	184603869	0.477500	chr1	248805000	248805400	0.500000
chr2	201950724	201950924	0.465000	chr1	248806000	248806200	0.475000
chr22	30154741	30155141	0.430000	chr1	248807200	248807600	0.540000
chr5	140247093	140247293	0.465000	chr1	248812200	248812400	0.685000
chr7	1459968	1460168	0.650000	chr12	48814800	48815000	0.745000
chr6	1991765	1992165	0.487500	chr12	48815400	48815800	0.675000
chr8	119939683	119940083	0.465000	chr1	248817000	248817400	0.487500
chr12	7081328	7081928	0.490000	chr12	48818400	48819000	0.740000
chr2	69509979	69510379	0.435000	chr1	248822400	248822800	0.465000
chr18	49031685	49031885	0.560000	chr12	48824200	48824400	0.630000
chr22	42087393	42087793	0.512500	chr1	248825800	248826200	0.560000
chr11	52763248	52763448	0.390000	chr1	248826600	248826800	0.535000
chr21	7975884	7976084	0.360000	chr1	248827600	248827800	0.465000
chrX	127564623	127564823	0.370000	chr12	48828400	48828600	0.610000
chr2	163754517	163754717	0.360000	chr1	248829000	248829200	0.410000
chr5	164927009	164927409	0.382500	chr1	248830600	248831000	0.442500
chr7	141993880	141994280	0.465000	chr1	248834400	248834800	0.477500
chr22	34269710	34269910	0.445000	chr1	248835200	248835400	0.450000
chr20	17545013	17546213	0.428333	chr1	248838000	248839200	0.684167
chr9	17381624	17382024	0.432500	chr1	248840600	248841000	0.457500
chr17	12781437	12781637	0.470000	chr1	248841800	248842000	0.520000
chrX	18393196	18393396	0.405000	chr12	48843000	48843200	0.510000
chr13	74110061	74110261	0.425000	chr1	248843800	248844000	0.470000
chr5	163854769	163854969	0.505000	chr1	248849200	248849400	0.605000
chr8	21546355	21546555	0.485000	chr1	248849800	248850000	0.510000
chr7	57588717	57589717	0.461000	chr1	248850800	248851800	0.542000
chr1	9584149	9584349	0.355000	chr12	48851000	48851200	0.450000
chr10	46457517	46458317	0.395000	chr12	48852000	48852800	0.557500
chr2	130741584	130741784	0.300000	chr12	48853400	48853600	0.415000
chr20	5333916	5334116	0.530000	chr1	248853800	248854000	0.555000
chr3	61335110	61335310	0.405000	chr1	248856800	248857000	0.430000
chr5	1259382	1260382	0.620000	chr1	248857400	248858400	0.631000
chr14	59044765	59045165	0.437500	chr1	248858800	248859200	0.710000
chr16	70212055	70212255	0.465000	chr1	248859600	248859800	0.525000
chr16	67884498	67884698	0.565000	chr1	248863200	248863400	0.655000
chr1	241072141	241072341	0.475000	chr12	48864600	48864800	0.490000
chr12	104619381	104619581	0.445000	chr12	48865800	48866000	0.585000
chr1	165179948	165180148	0.420000	chr1	248868200	248868400	0.445000
chr9	86906114	86906714	0.428333	chr1	248871800	248872400	0.445000
chr16	11052273	11054073	0.508333	chr1	248872800	248874600	0.516667
chr9	68980544	68981144	0.418333	chr1	248882200	248882800	0.421667
chr6	20740049	20740249	0.380000	chr1	248885000	248885200	0.425000
chr12	106344369	106344569	0.440000	chr1	248886600	248886800	0.500000
chr5	74725509	74725709	0.445000	chr12	48887200	48887400	0.485000
chr4	57141011	57141411	0.435000	chr1	248889400	248889800	0.427500
chr11	101442088	101442688	0.408333	chr1	248890800	248891400	0.473333
chr22	32478049	32478249	0.450000	chr12	48890800	48891000	0.715000
chr4	52653266	52653466	0.530000	chr12	48904000	48904200	0.550000
chr4	79233531	79233731	0.355000	chr1	248905400	248905600	0.400000
chr14	20899512	20900312	0.452500	chr1	248906000	248906800	0.706250
chr2	38015448	38015648	0.470000	chr1	248907400	248907600	0.535000
chr19	20190353	20190553	0.400000	chr1	248911200	248911400	0.495000
chr21	7030850	7031250	0.480000	chr1	248914000	248914400	0.502500
chr21	32968573	32968773	0.465000	chr12	48915200	48915400	0.485000
chr7	149472615	149472815	0.490000	chr12	48918000	48918200	0.505000
chr14	54361812	54362012	0.475000	chr12	48924600	48924800	0.605000
chr14	18457569	18458169	0.453333	chr1	248924800	248925400	0.475000
chr5	180076905	180077105	0.510000	chr12	48925600	48925800	0.525000
chr4	129644253	129644453	0.340000	chr1	248927000	248927200	0.460000
chr17	44624540	44625140	0.441667	chr12	48934000	48934600	0.495000
chr3	196433525	196433725	0.420000	chr12	48936400	48936600	0.505000
chr16	1307120	1307320	0.585000	chr12	48938800	48939000	0.590000
chr4	184857264	184857464	0.470000	chr12	48940400	48940600	0.535000
chr5	35837401	35837601	0.275000	chr12	48955000	48955200	0.370000
chr1	116607388	116607988	0.495000	chr12	48956400	48957000	0.571667
chr13	71943939	71944139	0.405000	chr12	48957400	48957600	0.705000
chr1	178058628	178058828	0.415000	chr12	48966600	48966800	0.440000
chr5	94591939	94592139	0.485000	chr12	48970000	48970200	0.740000
chr16	85679877	85680077	0.565000	chr12	48971600	48971800	0.710000
chr20	18573799	18574199	0.470000	chr12	48972600	48973000	0.615000
chr12	113601552	113601752	0.485000	chr12	48973600	48973800	0.690000
chr19	52772314	52772514	0.515000	chr12	48974200	48974400	0.575000
chr15	51892568	51892768	0.440000	chr12	48976600	48976800	0.520000
chr4	160867105	160867305	0.410000	chr12	48977400	48977600	0.510000
chr13	48414044	48414244	0.510000	chr12	48978000	48978200	0.730000
chr1	148077900	148078500	0.508333	chr12	48979600	48980200	0.623333
chr6	22171835	22172835	0.515000	chr12	48980600	48981600	0.662000
chr12	19044399	19044599	0.405000	chr1	24898200	24898400	0.620000
chr17	81073875	81074075	0.500000	chr12	48985800	48986000	0.580000
chr17	40369857	40370057	0.545000	chr12	48988200	48988400	0.585000
chr3	67868551	67868751	0.425000	chr12	48995600	48995800	0.570000
chr10	131673504	131674504	0.546000	chr12	48996400	48997400	0.610000
chr16	67985167	67987167	0.467000	chr12	48998000	49000000	0.661000
chr2	228411217	228411417	0.405000	chr12	49004800	49005000	0.480000
chr11	70456592	70456792	0.425000	chr12	49014600	49014800	0.455000
chr7	112243254	112243454	0.330000	chr12	49015200	49015400	0.335000
chr13	44779311	44779511	0.485000	chr12	49018000	49018200	0.555000
chr8	56005204	56005604	0.540000	chr12	49018600	49019000	0.657500
chr1	240104407	240105207	0.392500	chr12	49019600	49020400	0.535000
chr1	107547789	107547989	0.440000	chr12	49031800	49032000	0.690000
chr1	3132569	3132969	0.505000	chr12	49043800	49044200	0.582500
chr14	40994925	40995125	0.485000	chr12	49056000	49056200	0.535000
chrX	76841284	76842284	0.450000	chr12	49056600	49057600	0.485000
chr15	92708778	92709778	0.518000	chr12	49058000	49059000	0.529000
chr17	47012707	47013307	0.375000	chr12	49059800	49060400	0.745000
chr21	23909542	23909742	0.530000	chr12	49060800	49061000	0.690000
chr5	170546064	170546264	0.450000	chr12	49064000	49064200	0.495000
chr9	115596087	115596487	0.462500	chr12	49069800	49070200	0.655000
chr11	129580284	129580884	0.526667	chr12	49088200	49088800	0.566667
chr4	8740165	8740365	0.625000	chr12	49089800	49090000	0.670000
chr5	168212840	168213040	0.465000	chr12	49090400	49090600	0.570000
chr8	85487525	85488125	0.370000	chr12	49091200	49091800	0.591667
chr9	16056466	16056866	0.455000	chr12	49092200	49092600	0.597500
chr21	16277376	16277576	0.415000	chr12	49093000	49093200	0.480000
chr16	80896673	80896873	0.490000	chr12	49093800	49094000	0.650000
chr20	364825	365025	0.475000	chr12	49094600	49094800	0.665000
chr16	8258420	8258620	0.495000	chr1	24909600	24909800	0.590000
chr15	100839275	100839675	0.447500	chr12	49098000	49098400	0.560000
chr7	98471525	98471725	0.490000	chr12	49109000	49109200	0.535000
chrY	1379160	1379560	0.557500	chr12	49110600	49111000	0.620000
chr14	95852673	95852873	0.455000	chr1	24911200	24911400	0.520000
chr4	119213294	119213694	0.390000	chr12	49120000	49120400	0.420000
chr6	12408773	12408973	0.480000	chr12	49121200	49121400	0.490000
chr2	26934564	26934964	0.495000	chr12	49126400	49126800	0.522500
chr10	133632621	133632821	0.460000	chr12	49127200	49127400	0.495000
chr14	70897395	70897595	0.470000	chr12	49129600	49129800	0.495000
chrX	150204530	150204730	0.470000	chr1	24913000	24913200	0.535000
chr11	87697167	87697367	0.585000	chr12	49130200	49130400	0.640000
chr12	55970620	55970820	0.575000	chr12	49130800	49131000	0.670000
chr18	63131440	63131640	0.545000	chr12	49131400	49131600	0.830000
chr7	6877789	6877989	0.395000	chr12	49132200	49132400	0.435000
chrX	2948338	2948538	0.390000	chr12	49133200	49133400	0.470000
chr20	15651579	15651979	0.432500	chr12	49138600	49139000	0.435000
chr13	45765948	45766148	0.510000	chr1	24914200	24914400	0.675000
chr1	164220631	164220831	0.405000	chr1	24915400	24915600	0.455000
chr2	93278066	93278266	0.370000	chr12	49160600	49160800	0.420000
chr3	134998517	134998717	0.330000	chr12	49161600	49161800	0.380000
chr9	131935578	131935978	0.397500	chr12	49187200	49187600	0.427500
chr1	201225625	201227025	0.555714	chr12	49188000	49189400	0.575714
chr7	139082933	139083133	0.325000	chr12	4919000	4919200	0.445000
chr3	9104909	9105309	0.465000	chr12	49195800	49196200	0.470000
chr6	88090579	88090979	0.340000	chr12	49201200	49201600	0.367500
chr12	108877229	108877429	0.435000	chr12	49202000	49202200	0.455000
chr6	42795889	42796089	0.390000	chr12	49222600	49222800	0.405000
chr18	67122937	67123137	0.300000	chr1	24922400	24922600	0.420000
chr14	88177969	88178169	0.350000	chr12	49225800	49226000	0.470000
chr3	125222480	125222880	0.380000	chr12	49230800	49231200	0.380000
chr9	106454000	106454200	0.385000	chr12	49232000	49232200	0.530000
chr5	176985661	176985861	0.440000	chr12	49233200	49233400	0.470000
chr12	130069603	130069803	0.535000	chr12	49233800	49234000	0.580000
chr5	116707194	116707394	0.425000	chr12	49234400	49234600	0.620000
chr22	27428412	27428612	0.450000	chr12	49235200	49235400	0.505000
chr7	103724542	103724742	0.405000	chr1	24923600	24923800	0.615000
chr18	22889588	22889988	0.372500	chr12	49236400	49236800	0.382500
chr2	201623255	201623455	0.435000	chr12	49246200	49246400	0.485000
chr9	127914028	127914628	0.488333	chr1	24925200	24925800	0.521667
chr15	44777562	44777762	0.295000	chr12	49256400	49256600	0.410000
chr9	134469186	134469386	0.590000	chr12	49264400	49264600	0.770000
chr8	102569047	102569847	0.531250	chr12	49265000	49265800	0.621250
chr11	302267	303467	0.475000	chr12	49266600	49267800	0.485833
chr14	87084135	87084335	0.470000	chr1	24926800	24927000	0.610000
chr20	6278190	6278390	0.395000	chr12	49268800	49269000	0.405000
chr17	55223440	55224240	0.472500	chr12	49272800	49273600	0.497500
chr3	132422784	132423384	0.425000	chr12	49274000	49274600	0.463333
chr7	1582323	1582923	0.508333	chr1	24927600	24928200	0.513333
chr5	71973805	71974005	0.450000	chr12	49279800	49280000	0.460000
chr1	28598370	28599770	0.525714	chr12	49282800	49284200	0.550000
chr4	39222699	39222899	0.380000	chr12	49288400	49288600	0.455000
chr4	678390	678990	0.631667	chr1	24929200	24929800	0.711667
chr19	36421911	36422111	0.595000	chr12	49296600	49296800	0.690000
chr8	81000640	81001040	0.505000	chr12	49297400	49297800	0.655000
chr12	29750165	29750365	0.565000	chr12	49298200	49298400	0.590000
chr6	58921303	58921503	0.410000	chr12	49301800	49302000	0.485000
chr9	65897189	65897389	0.520000	chr1	24930200	24930400	0.785000
chr2	137788768	137788968	0.340000	chr12	49306200	49306400	0.350000
chr17	1433045	1433245	0.420000	chr12	49309400	49309600	0.510000
chr2	15250659	15250859	0.390000	chr12	49322000	49322200	0.460000
chr17	41421229	41421629	0.530000	chr12	49323000	49323400	0.617500
chr11	68394791	68394991	0.545000	chr1	24932400	24932600	0.725000
chr6	127200308	127200708	0.452500	chr12	49331600	49332000	0.567500
chr15	98896273	98897273	0.453000	chr12	49337200	49338200	0.557000
chr1	177725319	177725519	0.440000	chr12	49339600	49339800	0.585000
chr21	26857204	26857804	0.463333	chr12	49342200	49342800	0.675000
chr3	7311269	7311869	0.460000	chr12	49345200	49345800	0.705000
chr17	18416595	18416795	0.535000	chr12	49346800	49347000	0.635000
chr16	18952973	18953373	0.507500	chr12	49347600	49348000	0.657500
chr3	135487469	135487669	0.445000	chr12	49358800	49359000	0.465000
chr6	22438691	22439491	0.398750	chr12	49365000	49365800	0.403750
chr22	24172653	24173253	0.603333	chr12	49366800	49367400	0.721667
chr10	71835126	71835326	0.405000	chr12	49369800	49370000	0.435000
chr1	27542988	27543188	0.600000	chr12	49389200	49389400	0.625000
chr16	14514127	14514327	0.445000	chr12	49400400	49400600	0.460000
chr8	51137836	51138036	0.365000	chr12	49404200	49404400	0.440000
chr6	15850594	15850994	0.305000	chr12	49421400	49421800	0.322500
chr18	1280733	1281133	0.347500	chr12	49422200	49422600	0.357500
chr2	59986556	59987156	0.396667	chr12	49429000	49429600	0.398333
chr2	42952342	42952542	0.455000	chr12	49435800	49436000	0.470000
chr18	14529504	14529704	0.325000	chr12	49514200	49514400	0.345000
chr12	74820946	74821146	0.390000	chr1	24952400	24952600	0.440000
chr2	80024723	80024923	0.450000	chr12	49525000	49525200	0.455000
chr7	13667144	13667344	0.345000	chr12	49529600	49529800	0.375000
chr5	467001	467601	0.600000	chr12	49537800	49538400	0.676667
chr17	62692455	62692855	0.690000	chr12	49538800	49539200	0.767500
chr3	138387091	138387291	0.575000	chr12	49540800	49541000	0.605000
chr3	198194930	198195330	0.475000	chr12	49549000	49549400	0.710000
chr1	52657583	52657783	0.485000	chr1	24955200	24955400	0.510000
chr15	24913558	24913758	0.385000	chr12	49553600	49553800	0.470000
chr18	20341928	20342128	0.415000	chr12	49558000	49558200	0.675000
chr2	202522118	202522318	0.495000	chr12	49558600	49558800	0.590000
chr12	131695013	131695413	0.525000	chr12	49564000	49564400	0.540000
chr14	52307691	52307891	0.445000	chr12	49568000	49568200	0.595000
chr15	27881099	27881299	0.360000	chr12	49569000	49569200	0.375000
chrX	23024545	23024945	0.452500	chr1	24957000	24957400	0.500000
chrX	154674830	154675030	0.480000	chr12	49577800	49578000	0.535000
chr18	50659617	50659817	0.475000	chr12	49580600	49580800	0.570000
chr9	9234369	9234969	0.416667	chr12	49588600	49589200	0.520000
chr4	21415148	21415548	0.380000	chr12	49609800	49610200	0.462500
chr6	14104220	14105420	0.452500	chr12	49622400	49623600	0.608333
chr11	92984447	92984647	0.480000	chr1	24963600	24963800	0.615000
chr21	38938163	38938363	0.495000	chr12	49637000	49637200	0.540000
chr2	65997224	65997424	0.460000	chr12	49644600	49644800	0.500000
chr1	195540737	195540937	0.325000	chr12	49645200	49645400	0.550000
chrY	7202927	7203127	0.420000	chr12	49646000	49646200	0.520000
chr1	174348643	174348843	0.455000	chr1	24965200	24965400	0.490000
chr6	10630658	10630858	0.495000	chr12	49657600	49657800	0.500000
chr4	12818843	12819043	0.295000	chr12	49661200	49661400	0.390000
chr9	126767244	126767444	0.570000	chr12	49663000	49663200	0.595000
chr22	46519829	46520029	0.515000	chr1	24966800	24967000	0.580000
chr14	89590744	89591344	0.456667	chr12	49671000	49671600	0.536667
chr20	19470717	19471117	0.475000	chr12	49672600	49673000	0.522500
chr1	154888963	154889563	0.478333	chr12	49673600	49674200	0.551667
chr1	205223520	205223920	0.480000	chr12	49684000	49684400	0.482500
chr10	34444043	34444243	0.450000	chr12	49688000	49688200	0.505000
chr16	61094239	61094639	0.395000	chr12	49689400	49689800	0.465000
chr6	139838654	139838854	0.430000	chr12	49698600	49698800	0.435000
chr2	76443866	76444066	0.520000	chr12	49699200	49699400	0.525000
chr21	22008130	22008330	0.360000	chr12	49703800	49704000	0.475000
chr9	1920461	1920661	0.525000	chr1	24970400	24970600	0.580000
chr8	103614158	103614358	0.535000	chr12	49705600	49705800	0.595000
chr11	102050312	102051112	0.376250	chr12	49707000	49707800	0.760000
chr11	43121149	43121349	0.400000	chr1	24972400	24972600	0.520000
chr3	115261281	115261481	0.425000	chr12	49730600	49730800	0.455000
chr5	97316181	97316581	0.455000	chr12	49731800	49732200	0.490000
chr1	47657819	47658819	0.501000	chr12	49741200	49742200	0.604000
chr1	217087363	217087563	0.405000	chr12	49743000	49743200	0.535000
chr3	189422639	189422839	0.390000	chr12	49748400	49748600	0.415000
chr14	84474126	84474526	0.335000	chr12	49750400	49750800	0.432500
chr10	6684372	6684572	0.330000	chr12	49754000	49754200	0.410000
chr9	138186977	138187177	0.370000	chr12	49762200	49762400	0.435000
chr9	3767838	3768238	0.427500	chr12	49763000	49763400	0.490000
chr20	10321534	10321734	0.480000	chr12	49764200	49764400	0.515000
chr14	74078242	74078442	0.460000	chr12	49765000	49765200	0.465000
chr3	190377982	190378182	0.350000	chr12	49767400	49767600	0.465000
chr14	83968832	83969032	0.350000	chr12	49776400	49776600	0.515000
chr10	35408380	35408580	0.475000	chr12	49778200	49778400	0.585000
chr16	57159429	57159829	0.457500	chr12	49779600	49780000	0.440000
chr18	51328970	51329170	0.455000	chr12	49784400	49784600	0.470000
chr10	112581864	112582264	0.427500	chr12	49797400	49797800	0.560000
chr15	45024811	45025011	0.505000	chr12	49801400	49801600	0.530000
chr3	196553591	196553791	0.500000	chr12	49821200	49821400	0.575000
chr15	66922092	66922692	0.500000	chr12	49825000	49825600	0.518333
chr5	16335854	16336054	0.545000	chr12	49827800	49828000	0.690000
chr12	104735690	104735890	0.600000	chr12	49828600	49828800	0.640000
chr2	43778685	43778885	0.355000	chr12	49839000	49839200	0.445000
chr22	30925310	30925510	0.540000	chr12	49842000	49842200	0.555000
chr7	58560942	58561142	0.415000	chr12	49843000	49843200	0.685000
chr5	33846019	33846219	0.415000	chr1	24985200	24985400	0.545000
chr10	165397	165797	0.405000	chr12	49861600	49862000	0.440000
chr18	11930738	11930938	0.485000	chr12	49867200	49867400	0.625000
chr9	102066840	102067240	0.542500	chr12	49869200	49869600	0.585000
chr18	44909418	44909818	0.405000	chr12	49872600	49873000	0.512500
chr7	27866339	27866539	0.475000	chr1	24988200	24988400	0.510000
chr1	24215866	24216066	0.520000	chr12	49882600	49882800	0.550000
chr4	174595668	174595868	0.445000	chr12	49883200	49883400	0.590000
chr3	191671458	191671858	0.487500	chr12	49892400	49892800	0.525000
chr22	20433591	20433791	0.535000	chr12	49894400	49894600	0.585000
chr1	170907168	170907568	0.460000	chr12	49899000	49899400	0.507500
chr18	36779040	36779240	0.550000	chr12	49902600	49902800	0.615000
chr22	21487817	21488017	0.625000	chr12	49903800	49904000	0.715000
chr12	6500986	6501186	0.465000	chr12	49910000	49910200	0.565000
chr7	35571893	35572093	0.495000	chr12	49914600	49914800	0.550000
chr8	48326472	48326672	0.360000	chr12	49920400	49920600	0.440000
chr2	152215579	152215779	0.345000	chr12	49931000	49931200	0.365000
chr3	47882508	47882708	0.410000	chr12	49943000	49943200	0.565000
chr7	141442810	141443010	0.410000	chr12	49945600	49945800	0.610000
chrX	88698678	88698878	0.335000	chr12	49949000	49949200	0.410000
chr5	16202370	16202570	0.490000	chr12	49949600	49949800	0.620000
chr9	1386421	1386621	0.470000	chr12	49950600	49950800	0.635000
chr6	155385186	155385386	0.535000	chr12	49951600	49951800	0.600000
chr5	145552280	145552480	0.445000	chr12	49954400	49954600	0.510000
chr19	18390348	18390548	0.510000	chr12	49956400	49956600	0.560000
chr2	164104399	164104599	0.510000	chr12	49960000	49960200	0.530000
chr7	139079857	139080057	0.550000	chr12	49967000	49967200	0.665000
chrX	41934403	41934603	0.550000	chr12	49967600	49967800	0.655000
chr4	75012392	75012592	0.495000	chr12	49974200	49974400	0.635000
chr14	93923583	93923783	0.555000	chr1	24997600	24997800	0.605000
chr19	38599509	38599909	0.477500	chr12	49980800	49981200	0.545000
chr3	173338437	173338637	0.275000	chr12	49982600	49982800	0.415000
chr1	200306059	200306459	0.437500	chr12	49984000	49984400	0.507500
chr1	239693304	239693704	0.405000	chr12	49987600	49988000	0.427500
chr15	34244088	34244288	0.380000	chr1	24998800	24999000	0.555000
chr12	65222377	65222577	0.275000	chr12	49990400	49990600	0.340000
chr15	33852141	33852341	0.395000	chr12	50017200	50017400	0.430000
chr15	98260441	98260641	0.415000	chr12	50017800	50018000	0.480000
chr7	88085292	88085492	0.360000	chr12	50019200	50019400	0.440000
chr9	2560186	2560986	0.528750	chr12	50025000	50025800	0.583750
chr2	119133612	119134012	0.525000	chr12	5003000	5003400	0.527500
chrY	26015723	26015923	0.410000	chr12	50033400	50033600	0.500000
chr10	93428189	93428589	0.477500	chr12	50039200	50039600	0.557500
chr22	33131530	33131730	0.490000	chr1	2500400	2500600	0.640000
chr13	93043941	93044741	0.455000	chr12	50041600	50042400	0.521250
chr12	45083707	45083907	0.365000	chr12	50048000	50048200	0.425000
chr4	853192	853392	0.555000	chr12	50050800	50051000	0.650000
chr9	71180037	71180237	0.405000	chr12	50053600	50053800	0.510000
chr14	52398048	52398448	0.502500	chr12	50056000	50056400	0.547500
chr13	19242967	19243167	0.520000	chr12	50057600	50057800	0.800000
chr11	16687047	16687247	0.460000	chr12	50060000	50060200	0.555000
chr7	154366424	154366624	0.465000	chr12	50063200	50063400	0.650000
chrY	12265207	12265407	0.450000	chr12	50066600	50066800	0.515000
chr15	83852176	83852376	0.515000	chr1	25006800	25007000	0.555000
chr6	163349002	163349202	0.420000	chr12	50070600	50070800	0.580000
chrX	86761783	86761983	0.510000	chr12	50072200	50072400	0.615000
chr5	16851929	16852129	0.460000	chr1	25007400	25007600	0.475000
chr20	63808980	63809180	0.520000	chr12	50075200	50075400	0.615000
chr21	36528459	36528659	0.510000	chr12	50085000	50085200	0.630000
chr1	111390878	111391078	0.410000	chr12	50085800	50086000	0.460000
chr1	25854059	25854259	0.445000	chr12	50088600	50088800	0.480000
chr20	50617209	50617409	0.495000	chr1	25010000	25010200	0.500000
chr11	66902843	66903043	0.565000	chr12	50103800	50104000	0.625000
chr20	50878003	50878803	0.465000	chr12	50110400	50111200	0.587500
chr2	176604535	176605935	0.436429	chr12	50111600	50113000	0.591429
chrX	131938476	131939076	0.458333	chr12	50167200	50167800	0.686667
chr3	114324146	114324346	0.325000	chr12	50175600	50175800	0.335000
chr11	74017990	74018190	0.480000	chr12	5018000	5018200	0.650000
chr8	109392975	109393175	0.360000	chr12	50189000	50189200	0.440000
chr4	110624274	110625674	0.375000	chr12	50220400	50221800	0.389286
chr7	124021147	124021747	0.418333	chr12	50222200	50222800	0.480000
chr6	34142685	34143485	0.592500	chr1	25022400	25023200	0.636250
chr18	54629294	54629494	0.415000	chr12	50224400	50224600	0.465000
chr6	22120507	22120707	0.505000	chr12	5022600	5022800	0.560000
chr3	40088793	40088993	0.520000	chr12	50234400	50234600	0.525000
chr10	72625136	72625736	0.413333	chr12	50246800	50247400	0.445000
chr17	15938165	15938365	0.375000	chr12	50247800	50248000	0.510000
chr4	164305634	164305834	0.290000	chr12	50249800	50250000	0.365000
chr14	58121798	58121998	0.345000	chr12	50254000	50254200	0.405000
chr12	99692613	99692813	0.435000	chr12	50254600	50254800	0.490000
chr3	142294064	142294464	0.407500	chr12	50275600	50276000	0.462500
chr4	127749369	127750369	0.396000	chr12	50283600	50284600	0.480000
chrY	3864812	3865012	0.405000	chr1	25030200	25030400	0.465000
chr10	70187806	70188206	0.447500	chr1	25030800	25031200	0.590000
chr2	161829606	161830006	0.382500	chr12	50310000	50310400	0.425000
chr9	38362842	38363042	0.445000	chr1	25032200	25032400	0.485000
chr4	66608851	66609051	0.465000	chr1	25034000	25034200	0.640000
chrX	108949565	108949965	0.492500	chr1	2503400	2503800	0.692500
chr15	68338704	68338904	0.565000	chr12	50351200	50351400	0.615000
chr6	115476462	115476662	0.315000	chr1	25036400	25036600	0.480000
chr4	141443779	141443979	0.370000	chr1	25037200	25037400	0.505000
chr20	51525408	51525608	0.610000	chr1	25037800	25038000	0.620000
chr1	15242304	15242904	0.413333	chr12	50387600	50388200	0.465000
chr14	20893520	20894320	0.455000	chr12	50400600	50401400	0.585000
chr22	15359289	15359489	0.460000	chr12	50419600	50419800	0.480000
chr8	115669494	115669694	0.515000	chr1	2504800	2505000	0.720000
chr9	86334494	86334694	0.445000	chr12	5049200	5049400	0.530000
chr9	70921415	70921815	0.442500	chr12	50504800	50505200	0.695000
chr14	63134998	63135198	0.320000	chr12	50506000	50506200	0.420000
chr9	32469324	32469524	0.450000	chr12	50508000	50508200	0.510000
chr2	87934323	87934523	0.360000	chr12	50508600	50508800	0.415000
chr12	130178108	130178308	0.380000	chr12	50509200	50509400	0.430000
chr13	108688885	108689085	0.310000	chr12	50515000	50515200	0.480000
chrX	93329458	93329658	0.380000	chr12	50515800	50516000	0.405000
chr5	176101204	176101404	0.360000	chr12	50517800	50518000	0.365000
chr1	137526433	137526633	0.000000	chr12	50520400	50520600	0.320000
chr10	120314776	120314976	0.450000	chr12	50531600	50531800	0.500000
chr9	32223170	32223570	0.372500	chr12	50532800	50533200	0.380000
chr11	84909541	84909741	0.405000	chr12	50537600	50537800	0.425000
chr10	18972844	18973044	0.405000	chr12	50538400	50538600	0.415000
chr18	77840202	77840602	0.352500	chr12	50542400	50542800	0.375000
chr16	31583449	31583849	0.360000	chr12	50545800	50546200	0.410000
chrX	53834052	53834252	0.435000	chr12	50550600	50550800	0.460000
chr4	185875444	185875844	0.405000	chr12	50555600	50556000	0.435000
chr8	89725469	89726269	0.413750	chr12	50562600	50563400	0.415000
chr8	75113852	75114052	0.325000	chr12	50570000	50570200	0.355000
chr10	60515459	60515859	0.340000	chr12	50572200	50572600	0.367500
chr6	15615179	15615379	0.410000	chr12	50590000	50590200	0.430000
chr18	27490523	27490723	0.340000	chr12	50597600	50597800	0.445000
chr4	184725416	184725616	0.440000	chr12	50599400	50599600	0.505000
chr5	6028323	6028523	0.465000	chr1	2506000	2506200	0.665000
chr10	91375969	91376169	0.425000	chr12	50613600	50613800	0.480000
chr7	81045522	81045922	0.382500	chr12	50626000	50626400	0.402500
chr22	5817317	5817517	0.000000	chr12	50638000	50638200	0.325000
chr2	81753274	81753474	0.375000	chr12	50640600	50640800	0.385000
chr2	29309909	29310109	0.385000	chr12	50641600	50641800	0.535000
chrX	79933501	79933901	0.357500	chr12	50644400	50644800	0.385000
chr9	89355720	89355920	0.430000	chr1	25064600	25064800	0.450000
chr1	228093389	228093589	0.585000	chr1	25066000	25066200	0.715000
chr6	94937400	94937600	0.330000	chr12	50685800	50686000	0.395000
chr2	21950696	21951096	0.352500	chr12	50696000	50696400	0.380000
chr7	119038803	119039003	0.425000	chr1	2507000	2507200	0.660000
chr5	119855885	119856285	0.382500	chr12	50721200	50721600	0.455000
chr17	25624774	25624974	0.410000	chr12	50734800	50735000	0.455000
chr7	49999516	49999716	0.435000	chr12	50746000	50746200	0.445000
chr5	104367027	104367227	0.385000	chr12	50749400	50749600	0.430000
chr11	69972993	69973393	0.490000	chr12	50756800	50757200	0.497500
chr1	248496014	248496414	0.402500	chr12	50760800	50761200	0.405000
chr11	134286068	134286268	0.445000	chr12	50762200	50762400	0.480000
chr17	33192731	33194331	0.453125	chr12	50763400	50765000	0.655000
chr12	37149914	37150114	0.395000	chr12	50765400	50765600	0.425000
chr4	165521456	165521656	0.405000	chr12	50766200	50766400	0.470000
chr21	5228270	5228470	0.420000	chr12	50768800	50769000	0.425000
chr15	52078856	52079056	0.510000	chr12	50775400	50775600	0.515000
chr5	134550211	134550411	0.430000	chr1	2507800	2508000	0.670000
chr10	44665230	44665430	0.470000	chr12	50786800	50787000	0.500000
chr15	27227130	27227330	0.425000	chr1	25080600	25080800	0.465000
chr13	110902667	110902867	0.385000	chr12	50809200	50809400	0.455000
chr13	94077499	94077699	0.335000	chr12	50825400	50825600	0.330000
chr9	132036580	132037180	0.448333	chr12	50841800	50842400	0.450000
chr8	92854009	92854209	0.330000	chr12	50857400	50857600	0.370000
chr16	18398213	18398413	0.515000	chr12	50901800	50902000	0.565000
chr5	71804787	71805187	0.402500	chr12	50918600	50919000	0.495000
chr4	117254616	117254816	0.470000	chr12	50924600	50924800	0.485000
chr18	46044442	46046242	0.396111	chr12	50925400	50927200	0.401111
chr2	173589399	173589799	0.412500	chr12	50928400	50928800	0.485000
chr16	19512806	19513006	0.390000	chr12	50933800	50934000	0.515000
chr7	94388473	94389073	0.345000	chr12	50934600	50935200	0.371667
chr6	145272089	145272489	0.380000	chr12	50936800	50937200	0.377500
chr4	124414224	124414424	0.435000	chr1	25095800	25096000	0.545000
chr10	82086002	82086202	0.350000	chr12	50987000	50987200	0.420000
chr12	52245974	52246574	0.501667	chr1	25099400	25100000	0.511667
chr17	72555665	72556465	0.421250	chr12	51001800	51002600	0.460000
chr5	90154522	90154722	0.300000	chr12	51009200	51009400	0.500000
chr1	83332847	83333047	0.370000	chr12	51012000	51012200	0.500000
chr14	73805053	73805253	0.350000	chr12	51013000	51013200	0.360000
chr10	73868551	73868751	0.500000	chr1	25101600	25101800	0.545000
chr10	118720323	118720723	0.332500	chr12	51017400	51017800	0.372500
chr18	32841309	32841509	0.370000	chr12	51019600	51019800	0.480000
chr13	22951279	22951879	0.425000	chr12	51020600	51021200	0.428333
chr6	41799348	41799748	0.445000	chr12	51021800	51022200	0.450000
chrX	100331027	100332427	0.428571	chr12	51023800	51025200	0.438571
chr8	48540160	48540960	0.483750	chr12	51025800	51026600	0.703750
chr4	128683063	128683263	0.460000	chr12	51028200	51028400	0.475000
chr4	47082188	47082588	0.277500	chr12	51033000	51033400	0.420000
chr13	42180838	42181038	0.400000	chr1	25104200	25104400	0.540000
chr7	43463392	43464592	0.422500	chr12	51047800	51049000	0.565833
chr8	120310276	120310476	0.385000	chr12	51056400	51056600	0.480000
chr9	88944283	88944483	0.465000	chr12	51070200	51070400	0.475000
chr12	98716894	98717094	0.515000	chr12	51083600	51083800	0.665000
chr14	67991419	67991619	0.410000	chr12	51085800	51086000	0.465000
chr6	162763238	162764238	0.399000	chr1	25109800	25110800	0.422000
chr2	109420624	109420824	0.505000	chr1	25112400	25112600	0.515000
chr5	126491364	126491764	0.437500	chr1	25113000	25113400	0.455000
chr16	83010445	83011845	0.427143	chr12	51172000	51173400	0.567857
chrX	69784072	69784272	0.375000	chr12	51174000	51174200	0.380000
chr13	109076911	109077111	0.440000	chr1	25117600	25117800	0.495000
chr10	72887890	72888090	0.445000	chr12	51184000	51184200	0.525000
chr1	164969774	164970174	0.517500	chr1	25118600	25119000	0.522500
chr5	173868950	173869150	0.425000	chr12	51199400	51199600	0.470000
chr7	73174406	73174606	0.480000	chr1	25120400	25120600	0.530000
chr7	19233501	19233701	0.510000	chr12	51214400	51214600	0.555000
chr1	153957602	153959602	0.573500	chr12	51217200	51219200	0.624500
chr6	164205849	164206449	0.448333	chr12	51238200	51238800	0.561667
chr5	128732391	128732591	0.460000	chr12	51239200	51239400	0.640000
chr5	146754671	146754871	0.505000	chr12	51242200	51242400	0.535000
chr1	224760041	224760241	0.440000	chr12	51243000	51243200	0.480000
chr17	64135301	64135501	0.475000	chr12	51246400	51246600	0.490000
chr1	63122286	63122486	0.440000	chr12	51252600	51252800	0.510000
chr2	231949062	231949262	0.455000	chr12	51262800	51263000	0.555000
chr16	78980498	78980698	0.355000	chr12	51265200	51265400	0.385000
chr7	51850259	51850459	0.465000	chr1	25126600	25126800	0.515000
chr1	2884130	2884330	0.595000	chr12	51269600	51269800	0.640000
chr7	370048	370448	0.625000	chr12	51270200	51270600	0.715000
chr5	70441969	70442169	0.500000	chr12	51292000	51292200	0.555000
chr1	196924760	196924960	0.350000	chr12	51306600	51306800	0.405000
chr13	20617163	20617363	0.425000	chr12	51308400	51308600	0.475000
chr4	67237203	67237403	0.410000	chr1	25131800	25132000	0.540000
chr9	36979131	36979331	0.470000	chr12	51318200	51318400	0.505000
chrY	48721016	48721216	0.000000	chr12	51319000	51319200	0.440000
chr5	71264008	71264208	0.460000	chr12	51321000	51321200	0.470000
chr14	89312739	89312939	0.490000	chr12	51323400	51323600	0.570000
chr2	14972098	14972298	0.430000	chr12	51324000	51324200	0.710000
chr17	19310864	19311064	0.465000	chr12	51325000	51325200	0.480000
chr19	24387070	24387270	0.450000	chr12	51326800	51327000	0.455000
chr3	153747146	153747346	0.320000	chr12	51336000	51336200	0.375000
chr3	180433551	180433751	0.320000	chr12	51341400	51341600	0.455000
chr7	28563680	28563880	0.460000	chr12	51352000	51352200	0.530000
chr2	182164126	182164326	0.485000	chr12	51357400	51357600	0.535000
chr19	44596287	44596687	0.477500	chr12	51361600	51362000	0.512500
chr3	55003433	55003633	0.405000	chr12	51363000	51363200	0.450000
chr1	31426100	31426500	0.520000	chr12	51368800	51369200	0.567500
chr10	29553215	29553415	0.505000	chr12	51371600	51371800	0.550000
chr19	53426941	53427341	0.437500	chr12	51373200	51373600	0.455000
chr1	43032877	43033077	0.490000	chr12	51378800	51379000	0.560000
chr17	21115630	21115830	0.455000	chr12	51388200	51388400	0.515000
chr9	25672619	25673219	0.445000	chr12	51389400	51390000	0.503333
chr2	16629054	16629854	0.492500	chr12	51390600	51391400	0.580000
chr10	31621392	31621592	0.520000	chr12	51391800	51392000	0.695000
chr14	76594810	76595010	0.410000	chr12	51394200	51394400	0.470000
chr1	22803912	22804512	0.496667	chr12	51395400	51396000	0.508333
chr3	119527330	119528530	0.411667	chr1	25140000	25141200	0.495000
chr5	175331352	175331552	0.465000	chr12	51404000	51404200	0.520000
chr12	68016755	68016955	0.455000	chr12	51406400	51406600	0.485000
chr12	103545564	103545764	0.380000	chr12	51421400	51421600	0.500000
chr14	88596886	88597686	0.485000	chr12	51424600	51425400	0.698750
chr3	91627936	91628136	0.395000	chr12	51437400	51437600	0.490000
chr20	34155734	34155934	0.430000	chr1	25148800	25149000	0.435000
chr6	71590889	71591089	0.420000	chr12	51505000	51505200	0.425000
chr4	148890140	148890540	0.455000	chr12	51522600	51523000	0.495000
chr1	232837895	232838295	0.437500	chr12	51524600	51525000	0.482500
chr1	89793964	89794164	0.365000	chr12	51532000	51532200	0.555000
chr13	43979963	43980563	0.433333	chr12	51590800	51591400	0.823333
chr6	110158308	110158708	0.365000	chr12	51645600	51646000	0.425000
chr3	29237332	29237532	0.390000	chr12	51678200	51678400	0.465000
chr18	4699095	4699295	0.385000	chr12	51704200	51704400	0.390000
chrX	103791122	103791322	0.525000	chr12	51721600	51721800	0.680000
chr8	11665909	11666109	0.420000	chr12	51751800	51752000	0.450000
chr2	236656055	236656255	0.515000	chr12	51814400	51814600	0.765000
chr2	241255211	241256411	0.520833	chr12	51820600	51821800	0.767500
chr4	128444788	128444988	0.405000	chr12	51824000	51824200	0.520000
chr5	178588593	178588993	0.505000	chr12	51828000	51828400	0.540000
chr20	32929417	32929617	0.455000	chr12	51832800	51833000	0.470000
chr19	13320232	13320432	0.525000	chr12	51847000	51847200	0.755000
chr9	134232490	134232690	0.505000	chr12	51848000	51848200	0.685000
chr2	47701538	47701938	0.512500	chr12	51851800	51852200	0.570000
chr15	73785095	73785295	0.555000	chr12	51864200	51864400	0.725000
chr2	155389545	155389745	0.360000	chr12	51870600	51870800	0.445000
chr3	196633226	196633426	0.550000	chr12	51871200	51871400	0.590000
chr14	101582670	101582870	0.500000	chr12	51872000	51872200	0.590000
chr11	59888620	59888820	0.395000	chr12	51875400	51875600	0.500000
chr1	43907484	43907884	0.460000	chr12	51882000	51882400	0.495000
chr3	157205451	157205651	0.500000	chr12	51884800	51885000	0.510000
chr5	82167484	82167684	0.395000	chr12	51886000	51886200	0.485000
chr8	80431585	80431785	0.400000	chr12	51888000	51888200	0.680000
chrX	48842641	48842841	0.505000	chr12	51890000	51890200	0.575000
chr3	53018942	53019142	0.415000	chr12	51895000	51895200	0.585000
chr16	80343687	80343887	0.395000	chr12	51896400	51896600	0.545000
chr15	30579272	30580072	0.451250	chr12	51905600	51906400	0.515000
chr7	101445874	101446274	0.470000	chr12	51909000	51909400	0.510000
chr11	89151207	89151407	0.350000	chr12	51911200	51911400	0.445000
chr10	18670663	18670863	0.390000	chr12	51912200	51912400	0.580000
chr19	57016890	57017090	0.525000	chr12	51913200	51913400	0.665000
chr1	24939224	24939424	0.530000	chr12	51915400	51915600	0.620000
chr20	19904586	19904986	0.520000	chr12	51917800	51918200	0.607500
chr12	92951257	92951657	0.457500	chr12	51922800	51923200	0.535000
chr21	33628986	33629186	0.525000	chr12	51923600	51923800	0.665000
chr1	113269620	113270620	0.448000	chr12	51926000	51927000	0.515000
chr15	73361185	73361585	0.580000	chr12	51951400	51951800	0.787500
chr10	7549602	7550202	0.455000	chr12	51952400	51953000	0.535000
chr16	38073963	38074163	0.400000	chr12	51953400	51953600	0.425000
chr19	48021220	48021420	0.425000	chr12	51954000	51954200	0.475000
chr11	8680748	8680948	0.400000	chr12	51955000	51955200	0.450000
chr7	125837516	125837916	0.430000	chr12	51971000	51971400	0.457500
chr12	42846100	42846300	0.335000	chr12	51971800	51972000	0.360000
chr10	91369237	91369837	0.436667	chr12	51972400	51973000	0.446667
chr6	67282977	67283177	0.340000	chr12	51974800	51975000	0.530000
chrY	18067810	18068410	0.431667	chr12	51976600	51977200	0.453333
chr8	98655706	98655906	0.405000	chr12	51980400	51980600	0.515000
chr15	98796428	98797028	0.455000	chr1	25198400	25199000	0.483333
chr4	4173701	4173901	0.395000	chr12	51990200	51990400	0.475000
chr2	136828492	136828692	0.425000	chr12	51993200	51993400	0.490000
chr15	57308992	57309192	0.570000	chr12	52005800	52006000	0.590000
chr1	230756911	230757111	0.455000	chr12	5200600	5200800	0.595000
chr22	30390145	30390345	0.585000	chr12	52006800	52007000	0.805000
chr16	685461	685661	0.700000	chr12	52007600	52007800	0.710000
chrX	48356667	48356867	0.505000	chr12	52010400	52010600	0.610000
chrX	150398891	150399091	0.465000	chr12	52020800	52021000	0.590000
chr14	99549610	99550610	0.522000	chr12	52023000	52024000	0.718000
chr8	111608824	111609024	0.460000	chr12	52024800	52025000	0.530000
chr10	83834893	83835693	0.382500	chr12	52025400	52026200	0.568750
chr11	117584539	117584739	0.475000	chr12	52029800	52030000	0.620000
chr15	101428490	101428690	0.465000	chr12	52033000	52033200	0.700000
chr12	84276145	84276345	0.435000	chr12	52036400	52036600	0.480000
chr16	35835317	35835517	0.435000	chr12	52037000	52037200	0.805000
chr6	55819275	55819475	0.375000	chr12	52038600	52038800	0.440000
chr2	23349553	23349953	0.540000	chr12	52041600	52042000	0.630000
chr3	192727743	192727943	0.435000	chr12	52046000	52046200	0.610000
chr6	58129773	58129973	0.355000	chr1	25205000	25205200	0.365000
chr6	152755873	152756873	0.358000	chr12	52050400	52051400	0.661000
chr17	10164217	10164417	0.540000	chr12	52052000	52052200	0.545000
chr16	29625945	29626145	0.490000	chr12	52052600	52052800	0.545000
chr20	58262440	58262640	0.365000	chr12	52059800	52060000	0.440000
chr1	162993746	162993946	0.420000	chr12	52062600	52062800	0.610000
chr2	18133585	18133785	0.440000	chr12	52063600	52063800	0.535000
chr3	101384466	101384666	0.630000	chr12	52064200	52064400	0.660000
chr14	27466365	27466565	0.525000	chr12	52069600	52069800	0.595000
chr10	125787349	125787549	0.545000	chr12	52070200	52070400	0.600000
chr3	129283375	129283775	0.540000	chr12	52074000	52074400	0.572500
chr13	64662392	64662792	0.540000	chr12	52081400	52081800	0.620000
chr2	93103989	93104389	0.372500	chr12	52083400	52083800	0.520000
chr2	8774334	8774534	0.350000	chr12	52108200	52108400	0.420000
chr2	232139920	232140120	0.445000	chr12	52116600	52116800	0.535000
chr5	29504838	29505038	0.375000	chr12	52118600	52118800	0.495000
chr19	50807634	50808034	0.450000	chr12	52120000	52120400	0.625000
chr11	15703812	15704012	0.420000	chr12	52126200	52126400	0.585000
chr15	100093080	100093480	0.500000	chr12	52127000	52127400	0.510000
chr15	29359583	29359783	0.465000	chr12	52132800	52133000	0.470000
chrX	36240901	36241101	0.475000	chr12	52139600	52139800	0.545000
chr2	48421581	48421781	0.550000	chr12	52141400	52141600	0.555000
chr14	106073497	106073697	0.490000	chr12	52143600	52143800	0.670000
chr20	243484	243884	0.455000	chr12	52147400	52147800	0.632500
chr22	45565233	45566033	0.537500	chr12	52148400	52149200	0.632500
chr16	3976673	3976873	0.545000	chr12	52151200	52151400	0.555000
chr1	36839846	36840046	0.570000	chr12	52152200	52152400	0.765000
chrY	16463710	16464110	0.367500	chr12	52155400	52155800	0.565000
chr12	96472592	96472792	0.505000	chr12	52156800	52157000	0.605000
chr22	37374326	37374526	0.620000	chr12	52164000	52164200	0.625000
chr10	89296164	89296364	0.465000	chr12	52165600	52165800	0.595000
chr15	28339604	28340004	0.530000	chr12	52172000	52172400	0.590000
chr4	19650599	19650799	0.380000	chr12	52176400	52176600	0.460000
chrX	1908910	1909110	0.435000	chr12	52179200	52179400	0.640000
chr9	98380927	98381527	0.510000	chr12	52186200	52186800	0.545000
chr3	150111834	150112034	0.485000	chr12	52192200	52192400	0.595000
chr9	123085869	123086069	0.375000	chr12	52194200	52194400	0.540000
chr21	38341907	38342107	0.535000	chr12	52198000	52198200	0.595000
chr11	2666544	2666744	0.540000	chr12	52198600	52198800	0.595000
chr4	42257145	42257345	0.585000	chr12	52200400	52200600	0.605000
chr1	26650605	26650805	0.455000	chr12	5220200	5220400	0.480000
chr5	26433063	26433263	0.495000	chr12	52203200	52203400	0.560000
chr1	123538036	123538236	0.420000	chr12	5221000	5221200	0.505000
chr5	35261192	35261392	0.550000	chr12	52213600	52213800	0.620000
chr8	26811227	26811427	0.590000	chr12	52214600	52214800	0.635000
chr4	133068645	133069045	0.482500	chr12	52216200	52216600	0.492500
chr22	45556272	45556472	0.455000	chr12	5221800	5222000	0.460000
chr6	35397917	35398117	0.540000	chr12	52222200	52222400	0.585000
chr11	25787211	25787411	0.390000	chr12	52237600	52237800	0.545000
chr9	127581926	127582126	0.565000	chr12	52244200	52244400	0.595000
chr9	66866311	66866511	0.515000	chr12	52257200	52257400	0.560000
chr1	704781	704981	0.410000	chr12	52259800	52260000	0.455000
chr1	181730396	181730596	0.480000	chr12	52260400	52260600	0.490000
chr2	226996553	226996753	0.335000	chr12	52271200	52271400	0.400000
chr8	30374429	30374629	0.510000	chr12	52279000	52279200	0.700000
chr12	102747426	102747626	0.445000	chr12	52280400	52280600	0.470000
chr8	34379648	34379848	0.360000	chr12	52287000	52287200	0.625000
chr11	72673721	72673921	0.605000	chr12	52288200	52288400	0.615000
chr2	111333178	111333378	0.460000	chr12	52290600	52290800	0.580000
chr7	65417184	65417384	0.420000	chr12	52295800	52296000	0.510000
chr5	37862293	37862493	0.520000	chr12	52302600	52302800	0.570000
chr11	33925080	33925280	0.540000	chr12	52305000	52305200	0.640000
chr20	42880474	42880674	0.575000	chr12	52306200	52306400	0.580000
chr17	4625764	4625964	0.535000	chr12	52308600	52308800	0.730000
chr13	112328307	112328507	0.465000	chr12	52315800	52316000	0.570000
chr5	43195404	43196004	0.420000	chr1	25232000	25232600	0.625000
chr16	49358426	49358626	0.565000	chr1	2523200	2523400	0.650000
chr17	73321646	73321846	0.485000	chr12	52327600	52327800	0.530000
chr6	24659204	24659404	0.465000	chr1	25233200	25233400	0.535000
chr6	102850134	102850334	0.545000	chr12	52335800	52336000	0.615000
chr1	154397302	154397502	0.515000	chr12	52351800	52352000	0.525000
chr10	13139029	13139229	0.455000	chr12	52358600	52358800	0.500000
chr10	12200490	12200690	0.405000	chr12	52362200	52362400	0.620000
chr12	87006049	87006849	0.366250	chr1	25237200	25238000	0.398750
chr2	30323163	30323363	0.470000	chr12	52372600	52372800	0.500000
chrX	9773335	9773535	0.390000	chr12	52380400	52380600	0.630000
chr19	55519380	55519980	0.458333	chr1	25239600	25240200	0.610000
chr5	173496239	173496439	0.520000	chr1	2524000	2524200	0.550000
chr9	73598493	73598693	0.400000	chr1	25240800	25241000	0.425000
chr7	75241681	75241881	0.435000	chr12	52410400	52410600	0.500000
chr2	134391910	134392110	0.500000	chr1	25242800	25243000	0.550000
chr2	12169225	12169425	0.455000	chr12	5244600	5244800	0.495000
chr11	123159632	123161432	0.447222	chr1	25246000	25247800	0.587778
chr2	134150589	134150789	0.345000	chr12	52495600	52495800	0.545000
chr9	124961532	124961732	0.440000	chr12	52507200	52507400	0.480000
chr22	35578296	35578496	0.520000	chr12	52526600	52526800	0.535000
chr9	35144539	35144739	0.445000	chr12	52531800	52532000	0.490000
chr5	56315354	56315554	0.385000	chr12	52555600	52555800	0.415000
chr4	156646840	156647040	0.330000	chr12	52559400	52559600	0.415000
chr17	72633840	72634240	0.495000	chr12	52566800	52567200	0.590000
chr9	120739997	120740197	0.520000	chr12	52583000	52583200	0.620000
chr8	15761302	15761702	0.437500	chr12	52586000	52586400	0.535000
chr7	17961349	17961549	0.520000	chr12	52589200	52589400	0.555000
chr4	102745077	102745277	0.450000	chr1	25259800	25260000	0.465000
chr13	53227632	53227832	0.430000	chr12	52603400	52603600	0.510000
chr6	105152790	105152990	0.370000	chr12	52605000	52605200	0.550000
chr12	9122181	9122381	0.420000	chr12	52610400	52610600	0.510000
chr6	140116615	140116815	0.395000	chr12	52614400	52614600	0.520000
chr3	20140007	20140207	0.350000	chr12	52615200	52615400	0.505000
chr4	176659794	176660394	0.481667	chr1	2526200	2526800	0.723333
chr12	127516329	127516529	0.450000	chr12	526200	526400	0.485000
chr7	156079496	156079696	0.475000	chr12	52633400	52633600	0.535000
chr6	7618009	7618409	0.522500	chr12	52634400	52634800	0.535000
chr9	75977415	75977615	0.395000	chr12	52636400	52636600	0.460000
chr13	51827283	51827483	0.480000	chr12	52645400	52645600	0.505000
chr20	32283487	32283687	0.470000	chr12	52646000	52646200	0.510000
chr13	32331412	32331812	0.380000	chr1	25265200	25265600	0.447500
chr10	1041612	1041812	0.275000	chr12	52661000	52661200	0.345000
chr15	30403231	30404031	0.445000	chr12	52662400	52663200	0.492500
chr2	111948322	111949722	0.457143	chr1	25266600	25268000	0.602857
chr2	169065663	169065863	0.380000	chr12	52681600	52681800	0.495000
chr2	57684979	57685179	0.530000	chr12	52687600	52687800	0.555000
chr12	48584698	48584898	0.505000	chr12	52691200	52691400	0.735000
chr5	177257263	177257463	0.560000	chr12	52692400	52692600	0.665000
chr16	83856963	83857163	0.425000	chr12	52704000	52704200	0.430000
chr10	5859537	5859737	0.435000	chr12	52708200	52708400	0.455000
chr12	24697767	24697967	0.385000	chr1	25271800	25272000	0.435000
chr15	82622486	82622686	0.520000	chr1	25272400	25272600	0.625000
chr13	91056487	91056887	0.395000	chr1	25273600	25274000	0.432500
chr5	177106865	177107065	0.515000	chr1	2527400	2527600	0.620000
chr10	57764489	57764689	0.350000	chr12	52740600	52740800	0.395000
chr4	26811407	26811807	0.440000	chr12	52741400	52741800	0.475000
chr5	64475479	64475679	0.380000	chr1	25278400	25278600	0.460000
chr17	51163766	51163966	0.510000	chr12	52790200	52790400	0.680000
chr4	7020829	7021629	0.488750	chr1	25279200	25280000	0.502500
chr3	100282958	100283158	0.400000	chr12	52794400	52794600	0.460000
chr1	243159662	243160062	0.475000	chr12	52797200	52797600	0.510000
chrX	139398701	139399101	0.462500	chr12	52798000	52798400	0.467500
chr20	39020854	39021254	0.555000	chr12	52836000	52836400	0.610000
chr21	12308594	12308994	0.397500	chr1	25284000	25284400	0.487500
chr8	70658954	70659154	0.435000	chr1	2528400	2528600	0.665000
chr12	48965826	48966026	0.510000	chr1	25285200	25285400	0.565000
chrX	135877654	135877854	0.455000	chr12	52865400	52865600	0.590000
chr12	99447854	99448254	0.360000	chr12	52867600	52868000	0.587500
chr17	33288177	33288377	0.550000	chr12	52870600	52870800	0.655000
chr3	186360681	186360881	0.510000	chr12	52871400	52871600	0.545000
chr17	28886896	28887296	0.555000	chr1	25287200	25287600	0.582500
chr10	122252488	122253288	0.532500	chr12	52873800	52874600	0.666250
chr12	114673197	114673597	0.555000	chr12	52876400	52876800	0.630000
chr3	159688765	159688965	0.370000	chr12	52877400	52877600	0.515000
chr20	63826397	63826597	0.520000	chr12	52878000	52878200	0.580000
chr5	176872004	176872604	0.603333	chr12	52879600	52880200	0.623333
chr16	16441518	16441918	0.435000	chr12	52884800	52885200	0.497500
chr6	154859590	154860190	0.413333	chr12	52895800	52896400	0.583333
chr14	19489104	19489904	0.480000	chr1	2529000	2529800	0.700000
chr18	39482429	39482629	0.495000	chr1	25290200	25290400	0.545000
chr8	141711365	141711765	0.625000	chr12	52903400	52903800	0.667500
chr7	3075864	3076264	0.487500	chr12	52905000	52905400	0.615000
chr17	38015300	38016700	0.540714	chr12	52907000	52908400	0.558571
chr15	89591257	89592257	0.462000	chr12	52925200	52926200	0.549000
chr20	15490444	15491844	0.448571	chr12	52946000	52947400	0.512857
chr1	242384942	242385342	0.375000	chr12	52948800	52949200	0.690000
chr2	202319766	202319966	0.475000	chr12	52949800	52950000	0.555000
chr8	102317352	102317552	0.600000	chr12	52952200	52952400	0.605000
chr4	13889327	13889527	0.380000	chr1	25297200	25297400	0.425000
chr2	19010094	19010294	0.415000	chr12	52981000	52981200	0.455000
chr12	103794210	103794410	0.540000	chr12	52984200	52984400	0.545000
chr5	174059537	174059737	0.430000	chr12	52993200	52993400	0.495000
chr7	39651994	39652194	0.455000	chr12	53005400	53005600	0.600000
chr5	180228745	180229945	0.505833	chr12	53006000	53007200	0.610000
chr17	63865428	63865628	0.425000	chr12	53007800	53008000	0.430000
chr16	22524514	22524714	0.490000	chr1	2530200	2530400	0.800000
chr9	85813614	85813814	0.410000	chr1	25302400	25302600	0.525000
chr6	65754303	65754503	0.390000	chr12	53038800	53039000	0.410000
chrY	22327295	22327695	0.442500	chr12	53042600	53043000	0.490000
chr11	87436782	87436982	0.445000	chr12	53044000	53044200	0.520000
chr1	15860776	15861776	0.466000	chr12	53046800	53047800	0.757000
chr10	73990512	73990712	0.565000	chr12	53048200	53048400	0.605000
chr2	39436491	39436691	0.595000	chr12	53049000	53049200	0.605000
chr1	36757032	36757232	0.475000	chr12	53050000	53050200	0.705000
chr12	121391616	121392016	0.490000	chr12	53051200	53051600	0.562500
chr1	162095715	162095915	0.355000	chr12	53052600	53052800	0.640000
chr3	87145742	87145942	0.540000	chr12	53053600	53053800	0.595000
chr1	156410439	156410639	0.525000	chr12	53054400	53054600	0.695000
chr15	67833398	67833798	0.550000	chr12	53061600	53062000	0.610000
chrX	62094697	62094897	0.415000	chr12	53066000	53066200	0.625000
chr17	70611458	70611858	0.392500	chr12	53072200	53072600	0.580000
chr7	6227394	6227594	0.375000	chr12	53073000	53073200	0.490000
chr2	19446688	19447888	0.425833	chr12	53078800	53080000	0.636667
chr1	48174132	48174732	0.588333	chr1	2530800	2531400	0.638333
chr2	209549028	209549428	0.417500	chr1	25309000	25309400	0.420000
chr3	76929533	76929933	0.462500	chr12	53093800	53094200	0.480000
chr17	57079403	57080603	0.452500	chr12	53097600	53098800	0.632500
chr5	132928645	132929045	0.340000	chr12	53099400	53099800	0.455000
chr20	15400332	15400932	0.433333	chr12	53102600	53103200	0.465000
chr7	138588294	138588494	0.420000	chr12	53104000	53104200	0.545000
chr9	61588301	61588501	0.550000	chr12	53115600	53115800	0.690000
chr2	237844805	237845005	0.395000	chr12	53122400	53122600	0.490000
chr8	68465491	68465691	0.380000	chr12	53129400	53129600	0.440000
chr1	57676577	57676977	0.410000	chr1	25313000	25313400	0.440000
chr5	61997489	61997689	0.395000	chr12	53134400	53134600	0.415000
chr8	133660418	133660818	0.460000	chr12	53158400	53158800	0.615000
chr9	43143358	43143558	0.550000	chr12	53159400	53159600	0.555000
chr3	56759526	56759726	0.430000	chr12	53160000	53160200	0.625000
chr21	13024181	13024581	0.432500	chr12	53171600	53172000	0.580000
chr8	80607166	80607366	0.495000	chr12	53175000	53175200	0.500000
chr8	144140642	144141842	0.615833	chr12	53180000	53181200	0.680000
chr7	48518199	48518399	0.435000	chr12	53183000	53183200	0.460000
chr13	76123526	76123726	0.430000	chr12	5319000	5319200	0.485000
chr14	69953590	69953790	0.605000	chr12	53190200	53190400	0.635000
chr2	93663177	93663577	0.395000	chr12	53196400	53196800	0.567500
chr13	43308007	43308207	0.530000	chr12	53197800	53198000	0.730000
chr4	70041314	70041714	0.550000	chr12	53198600	53199000	0.567500
chr2	215273822	215274222	0.417500	chr12	53201000	53201400	0.450000
chr11	24945385	24945585	0.355000	chr1	25320400	25320600	0.455000
chr1	57408805	57409005	0.495000	chr12	53205800	53206000	0.615000
chr20	58483423	58483823	0.480000	chr12	53207200	53207600	0.482500
chr12	66982361	66982561	0.420000	chr12	53208400	53208600	0.430000
chr7	36773253	36773453	0.425000	chr12	53209000	53209200	0.535000
chr11	44815217	44815417	0.510000	chr12	53211800	53212000	0.585000
chr17	15805858	15806058	0.565000	chr12	53213400	53213600	0.650000
chr1	13392238	13392438	0.540000	chr12	53217400	53217600	0.605000
chr16	27033279	27033479	0.510000	chr12	53218000	53218200	0.560000
chr18	14245279	14245879	0.470000	chr12	53219400	53220000	0.576667
chr17	47295035	47295235	0.505000	chr12	53220400	53220600	0.535000
chr20	25297408	25297608	0.610000	chr12	53221000	53221200	0.760000
chr6	41714978	41715178	0.580000	chr12	53221600	53221800	0.785000
chr6	130882847	130883047	0.495000	chr1	25322200	25322400	0.505000
chr15	85751176	85751376	0.560000	chr12	53223400	53223600	0.725000
chr7	113804267	113804467	0.410000	chr12	53224600	53224800	0.630000
chr12	69369764	69369964	0.400000	chr12	53225800	53226000	0.560000
chr4	83302693	83302893	0.500000	chr1	25323000	25323200	0.525000
chr17	25445514	25445714	0.405000	chr12	53230800	53231000	0.545000
chr16	79801164	79801964	0.431250	chr12	53232400	53233200	0.605000
chr9	19837157	19837357	0.590000	chr12	53233800	53234000	0.635000
chr4	135393858	135394058	0.465000	chr12	53234400	53234600	0.655000
chr3	85150483	85150883	0.435000	chr12	53236400	53236800	0.570000
chr6	89481774	89481974	0.460000	chr12	53244400	53244600	0.465000
chr9	29931599	29932199	0.431667	chr12	53251600	53252200	0.650000
chr17	68802727	68802927	0.485000	chr12	53255200	53255400	0.550000
chr8	98636197	98636597	0.327500	chr12	53256000	53256400	0.450000
chrX	74578757	74578957	0.400000	chr12	53267400	53267600	0.410000
chr5	116659848	116660848	0.472000	chr12	53268000	53269000	0.579000
chr5	86623515	86623915	0.455000	chr1	25327800	25328200	0.467500
chr6	131407746	131407946	0.395000	chr12	53287800	53288000	0.510000
chr5	2651677	2651877	0.340000	chr12	53295400	53295600	0.600000
chr18	5264573	5264773	0.330000	chr12	53298200	53298400	0.425000
chr7	15546291	15546891	0.471667	chr12	53299200	53299800	0.565000
chr10	21280324	21280524	0.450000	chr1	25330000	25330200	0.460000
chr12	55071584	55071784	0.425000	chr1	25330800	25331000	0.435000
chrX	84707411	84707811	0.430000	chr12	53309800	53310200	0.480000
chr3	22586869	22587069	0.390000	chr12	53314000	53314200	0.435000
chr17	49488706	49489306	0.506667	chr12	53321200	53321800	0.625000
chr18	10056665	10057865	0.493333	chr12	53324200	53325400	0.616667
chr1	232232352	232232552	0.540000	chr12	53325800	53326000	0.705000
chr11	118492465	118493065	0.403333	chr12	53327600	53328200	0.533333
chr7	158723575	158723975	0.535000	chr12	53336200	53336600	0.590000
chr2	121215358	121215558	0.490000	chr12	53339000	53339200	0.685000
chr10	26177591	26178191	0.510000	chr12	53344800	53345400	0.695000
chr14	65577155	65577355	0.375000	chr12	53348800	53349000	0.410000
chr6	143380288	143380488	0.425000	chr12	53352800	53353000	0.495000
chr21	39102976	39103176	0.445000	chr12	53355200	53355400	0.480000
chr11	71537264	71537464	0.440000	chr1	25335600	25335800	0.450000
chrX	89369170	89369370	0.465000	chr12	53365400	53365600	0.470000
chr15	78821677	78821877	0.495000	chr12	53366000	53366200	0.505000
chr11	15170369	15170569	0.440000	chr12	53366600	53366800	0.490000
chr12	93088323	93088723	0.412500	chr12	53369000	53369400	0.497500
chr19	23140815	23141215	0.492500	chr12	53371200	53371600	0.677500
chr4	49522869	49524069	0.490000	chr1	25337200	25338400	0.616667
chr11	19231425	19232025	0.413333	chr12	53372400	53373000	0.476667
chr7	112498923	112499123	0.400000	chr12	53378800	53379000	0.420000
chr2	15168188	15169588	0.453571	chr12	53379400	53380800	0.640000
chr16	32391	32591	0.520000	chr12	53382000	53382200	0.525000
chr19	18480939	18481139	0.470000	chr1	25338800	25339000	0.545000
chr21	2139504	2139704	0.000000	chr12	53401400	53401600	0.360000
chr15	39370499	39370699	0.450000	chr12	53415200	53415400	0.490000
chr14	90618028	90618428	0.437500	chr12	53417400	53417800	0.445000
chr7	143125674	143125874	0.440000	chr12	53421600	53421800	0.460000
chr11	62762781	62763981	0.509167	chr12	53424800	53426000	0.595833
chr10	125306361	125306561	0.465000	chr12	53428400	53428600	0.470000
chr10	37916970	37917170	0.410000	chr12	53438000	53438200	0.495000
chr22	27303967	27304767	0.473750	chr12	53441400	53442200	0.536250
chr11	98559270	98559470	0.410000	chr12	53442600	53442800	0.510000
chr6	114625595	114625795	0.530000	chr12	53451800	53452000	0.595000
chr15	90912443	90912843	0.607500	chr12	53452400	53452800	0.702500
chr4	152579155	152579355	0.515000	chr12	53456200	53456400	0.530000
chr11	48398509	48398709	0.265000	chr12	53477000	53477200	0.490000
chr4	184790901	184791101	0.495000	chr12	53482200	53482400	0.505000
chr6	33198131	33198531	0.562500	chr12	53482800	53483200	0.657500
chr11	19854465	19854665	0.460000	chr12	53483800	53484000	0.540000
chr11	126164089	126164289	0.540000	chr12	5348600	5348800	0.565000
chr8	132941485	132941685	0.545000	chr12	53493000	53493200	0.725000
chr15	100423656	100423856	0.470000	chr12	53494200	53494400	0.520000
chr15	80615275	80615475	0.515000	chr12	53496400	53496600	0.550000
chr9	32290268	32290668	0.357500	chr12	53499400	53499800	0.727500
chr1	53581300	53582500	0.519167	chr12	53500200	53501400	0.593333
chr5	160712007	160712207	0.390000	chr12	53508600	53508800	0.545000
chr1	50612574	50612774	0.425000	chr12	53543600	53543800	0.480000
chr13	75858568	75858768	0.350000	chr12	53545000	53545200	0.445000
chr3	68284857	68285057	0.440000	chr1	25356000	25356200	0.465000
chr7	24335387	24335587	0.460000	chr1	25357400	25357600	0.500000
chr21	36398268	36398868	0.411667	chr12	53575600	53576200	0.445000
chr5	157217554	157217754	0.500000	chr12	53576800	53577000	0.525000
chr2	131734996	131735196	0.410000	chr12	53579600	53579800	0.475000
chrX	68609530	68609730	0.290000	chr12	53618400	53618600	0.305000
chr3	169366308	169366508	0.390000	chr12	53623600	53623800	0.465000
chr10	29188226	29189226	0.370000	chr12	53624600	53625600	0.410000
chr4	25191646	25192246	0.445000	chr12	53626000	53626600	0.626667
chr19	41662630	41663030	0.400000	chr1	25363200	25363600	0.480000
chr13	37047168	37047368	0.395000	chr12	5364400	5364600	0.415000
chr7	125581038	125581238	0.440000	chr12	53675200	53675400	0.485000
chrX	38723148	38723748	0.471667	chr12	53676000	53676600	0.595000
chr18	20579065	20579465	0.392500	chr1	25368200	25368600	0.482500
chr1	107901043	107901243	0.390000	chr12	53686200	53686400	0.465000
chr3	132835656	132836456	0.427500	chr1	25369400	25370200	0.498750
chr6	42751914	42752114	0.425000	chr12	53696400	53696600	0.495000
chr14	75273820	75274220	0.445000	chr12	53701800	53702200	0.530000
chr12	6218166	6218366	0.485000	chr12	53719800	53720000	0.535000
chr2	134214231	134214431	0.455000	chr12	53726400	53726600	0.485000
chr13	113558643	113559443	0.498750	chr12	53727000	53727800	0.568750
chr22	14955850	14956050	0.420000	chr12	53738600	53738800	0.695000
chr5	33132022	33132222	0.555000	chr12	53743600	53743800	0.575000
chr11	111334021	111334421	0.527500	chr12	53746600	53747000	0.547500
chr13	27856295	27856695	0.590000	chr12	53751400	53751800	0.677500
chr20	53507310	53507510	0.350000	chr12	53754200	53754400	0.430000
chr22	44484517	44484717	0.540000	chr12	53757200	53757400	0.600000
chr8	7688012	7688212	0.565000	chr1	2537600	2537800	0.650000
chr12	45380830	45381030	0.475000	chr12	53767800	53768000	0.505000
chr6	26678606	26678806	0.400000	chr1	25379200	25379400	0.460000
chr6	57651776	57651976	0.310000	chr12	53807600	53807800	0.450000
chr3	154130938	154131338	0.410000	chr12	53809000	53809400	0.457500
chr9	102694385	102694985	0.370000	chr1	25383000	25383600	0.426667
chr20	35724372	35724772	0.395000	chr12	538600	539000	0.457500
chr13	47951604	47951804	0.390000	chr1	25389800	25390000	0.510000
chr10	132134335	132134735	0.547500	chr12	53938400	53938800	0.647500
chr20	13122886	13123286	0.505000	chr1	2539400	2539800	0.620000
chr12	65626186	65626386	0.340000	chr12	539400	539600	0.400000
chr3	56893447	56893647	0.520000	chr12	53945000	53945200	0.620000
chr17	20294360	20294560	0.510000	chr12	53949000	53949200	0.570000
chr12	47187731	47187931	0.460000	chr12	53949600	53949800	0.565000
chr6	50708820	50709020	0.410000	chr12	53956600	53956800	0.585000
chr10	67585579	67585779	0.305000	chr1	25396000	25396200	0.405000
chr15	58025908	58026108	0.455000	chr12	53974200	53974400	0.565000
chr5	87168379	87168579	0.530000	chr1	25397600	25397800	0.535000
chr15	22578381	22578581	0.395000	chr12	53985000	53985200	0.590000
chr4	73328399	73328599	0.410000	chr12	53986200	53986400	0.700000
chr12	51035149	51035349	0.530000	chr12	53988000	53988200	0.540000
chr2	29093258	29093458	0.390000	chr12	53989200	53989400	0.440000
chr19	36660009	36660609	0.448333	chr12	53994400	53995000	0.650000
chr15	91229233	91230433	0.425000	chr12	53995400	53996600	0.601667
chr3	52507379	52507979	0.603333	chr12	53997400	53998000	0.626667
chr5	34468784	34468984	0.535000	chr12	53998400	53998600	0.605000
chr15	88487887	88488487	0.535000	chr12	54000000	54000600	0.606667
chr14	24277560	24277760	0.520000	chr12	54004200	54004400	0.605000
chr7	54888336	54888936	0.553333	chr12	54006000	54006600	0.581667
chr1	36941058	36941258	0.510000	chr12	54011600	54011800	0.540000
chr13	90475585	90475785	0.505000	chr12	54013200	54013400	0.560000
chr12	63783164	63783964	0.445000	chr12	54017600	54018400	0.653750
chr22	22616992	22617192	0.480000	chr12	54019200	54019400	0.675000
chr5	169791766	169791966	0.365000	chr12	5402000	5402200	0.465000
chr16	28876735	28876935	0.540000	chr1	25403000	25403200	0.555000
chr15	41132906	41133106	0.465000	chr12	54032600	54032800	0.515000
chr19	19134011	19134211	0.475000	chr12	54040200	54040400	0.525000
chr13	76525050	76525250	0.440000	chr12	54053000	54053200	0.570000
chr2	53481735	53481935	0.340000	chr1	25408200	25408400	0.420000
chr7	98406669	98406869	0.585000	chr12	54082600	54082800	0.680000
chr11	130195387	130195587	0.590000	chr1	2541000	2541200	0.730000
chr4	76280020	76280220	0.335000	chr1	25410200	25410400	0.375000
chr6	145743417	145743617	0.430000	chr12	54120200	54120400	0.460000
chr10	36594986	36595186	0.345000	chr12	54124000	54124200	0.445000
chr15	58615713	58616113	0.480000	chr1	25412400	25412800	0.495000
chr4	173481427	173481627	0.450000	chr12	54127000	54127200	0.605000
chrX	59087964	59088364	0.407500	chr1	25413200	25413600	0.540000
chr1	204244754	204244954	0.590000	chr12	54159200	54159400	0.645000
chr8	94754753	94755153	0.467500	chr1	2541600	2542000	0.570000
chr3	49000042	49000242	0.485000	chr12	54161800	54162000	0.570000
chr12	110164471	110164671	0.410000	chr12	54175600	54175800	0.435000
chr15	64537690	64537890	0.470000	chr12	54184000	54184200	0.525000
chr22	19102248	19102448	0.450000	chr12	54189000	54189200	0.505000
chr17	33119840	33120240	0.465000	chr12	54191600	54192000	0.560000
chr1	116070759	116070959	0.425000	chr1	25419400	25419600	0.480000
chr9	96221880	96222080	0.505000	chr12	54195800	54196000	0.580000
chr10	52746513	52746913	0.470000	chr12	54196400	54196800	0.487500
chr8	70564789	70565189	0.477500	chr12	54201400	54201800	0.585000
chrX	49255242	49255442	0.605000	chr12	54207800	54208000	0.615000
chr3	32377520	32377720	0.475000	chr1	25420800	25421000	0.555000
chr20	2821420	2821620	0.660000	chr12	54214800	54215000	0.670000
chr6	96288432	96288632	0.485000	chr12	54217000	54217200	0.610000
chr6	70441512	70441912	0.457500	chr12	54217800	54218200	0.645000
chr5	148545010	148545210	0.500000	chr12	54220200	54220400	0.565000
chr19	15007778	15007978	0.525000	chr12	54227600	54227800	0.535000
chr19	23985039	23985239	0.420000	chr12	54229600	54229800	0.440000
chr1	40460087	40460287	0.350000	chr1	2542400	2542600	0.655000
chr17	68100462	68100662	0.505000	chr12	542400	542600	0.620000
chr5	153726102	153726302	0.395000	chr12	54251000	54251200	0.495000
chr1	126338827	126339027	0.000000	chr12	54251800	54252000	0.335000
chr8	135253977	135254377	0.452500	chr12	54259400	54259800	0.530000
chr18	26805686	26805886	0.430000	chr12	54260200	54260400	0.555000
chrX	129074873	129075073	0.435000	chr12	54262600	54262800	0.450000
chr14	65823577	65823777	0.440000	chr12	54278000	54278200	0.455000
chrX	49583170	49583370	0.295000	chr12	54279000	54279200	0.330000
chrX	60674006	60675606	0.405625	chr12	54279600	54281200	0.537500
chr6	36017469	36017669	0.490000	chr12	54283200	54283400	0.505000
chr15	38514300	38514500	0.285000	chr12	54285400	54285600	0.350000
chr12	113215192	113215392	0.420000	chr12	54286000	54286200	0.505000
chr12	26461899	26462099	0.360000	chr12	54286800	54287000	0.390000
chr2	71995711	71996311	0.428333	chr12	54287400	54288000	0.458333
chr7	111974056	111974256	0.465000	chr1	25428800	25429000	0.520000
chr10	78241041	78242441	0.397143	chr12	54288400	54289800	0.518571
chr1	144492811	144493011	0.405000	chr12	54291600	54291800	0.500000
chr16	18546024	18546224	0.535000	chr12	54292400	54292600	0.615000
chr14	105578255	105578655	0.455000	chr12	54294200	54294600	0.540000
chr3	156137739	156138339	0.480000	chr12	54295600	54296200	0.496667
chr2	192602596	192602796	0.475000	chr12	54296800	54297000	0.490000
chr19	13123975	13124175	0.490000	chr12	54298000	54298200	0.500000
chr6	67867649	67867849	0.500000	chr12	54299200	54299400	0.505000
chr9	101629791	101629991	0.415000	chr12	54301000	54301200	0.655000
chr11	77311952	77312952	0.464000	chr1	25430200	25431200	0.633000
chr10	82691188	82691388	0.455000	chr12	54302400	54302600	0.505000
chr14	104078565	104079165	0.408333	chr12	54304200	54304800	0.583333
chr17	574371	574571	0.515000	chr12	54305600	54305800	0.540000
chr20	48585954	48586554	0.491667	chr12	54307200	54307800	0.513333
chr3	186496330	186496530	0.430000	chr12	54311200	54311400	0.435000
chr4	73334055	73334255	0.515000	chr12	54312400	54312600	0.555000
chr4	145656314	145656514	0.355000	chr12	54315400	54315600	0.480000
chr1	142506292	142506492	0.000000	chr1	25432200	25432400	0.380000
chr13	95013010	95013410	0.452500	chr12	54324800	54325200	0.512500
chr8	131209576	131209776	0.395000	chr12	54325800	54326000	0.505000
chr13	32947101	32947301	0.370000	chr12	54327800	54328000	0.415000
chr2	150052103	150052303	0.305000	chr1	25432800	25433000	0.360000
chr7	112494666	112494866	0.375000	chr12	54328400	54328600	0.520000
chr17	31641759	31641959	0.455000	chr1	25433600	25433800	0.500000
chr1	183223008	183223208	0.465000	chr12	54336600	54336800	0.580000
chr22	47244256	47244656	0.402500	chr12	54337400	54337800	0.445000
chr3	39122525	39122925	0.525000	chr1	2543400	2543800	0.697500
chr5	19144291	19144891	0.355000	chr1	25434800	25435400	0.376667
chr20	4040450	4040650	0.525000	chr12	54351400	54351600	0.535000
chr7	51484909	51485109	0.490000	chr12	54352200	54352400	0.605000
chr9	33747643	33747843	0.450000	chr12	54353000	54353200	0.490000
chr12	11762521	11762721	0.425000	chr12	54353600	54353800	0.535000
chr6	148149789	148149989	0.480000	chr12	54355200	54355400	0.535000
chrX	106987508	106987708	0.380000	chr12	54356400	54356600	0.540000
chr3	141773942	141774142	0.435000	chr12	54357000	54357200	0.520000
chr3	62064467	62065067	0.418333	chr12	54357800	54358400	0.526667
chr3	142055838	142056438	0.436667	chr12	54359200	54359800	0.545000
chr15	99628231	99628431	0.300000	chr1	25436000	25436200	0.330000
chr5	166757219	166757819	0.458333	chr12	54360600	54361200	0.486667
chr3	166131254	166131454	0.325000	chr12	54363800	54364000	0.485000
chr9	92924812	92925212	0.442500	chr12	54364400	54364800	0.462500
chr17	54536585	54536785	0.545000	chr12	54368800	54369000	0.570000
chr16	3485586	3485786	0.590000	chr12	54369400	54369600	0.610000
chr12	46549105	46549505	0.502500	chr12	54370200	54370600	0.697500
chr3	37344940	37345940	0.429000	chr12	54374400	54375400	0.550000
chr1	52812659	52813259	0.456667	chr12	54376600	54377200	0.535000
chr20	45148684	45148884	0.455000	chr12	5437800	5438000	0.530000
chr7	151539885	151540685	0.478750	chr12	54379200	54380000	0.615000
chr12	8655534	8655734	0.465000	chr12	54383200	54383400	0.495000
chr17	38753297	38753497	0.540000	chr12	54384600	54384800	0.590000
chr3	100918892	100919092	0.485000	chr12	54385200	54385400	0.565000
chr8	68527739	68527939	0.480000	chr12	54387400	54387600	0.535000
chrX	99900859	99901459	0.495000	chr12	54388000	54388600	0.508333
chr17	24981227	24981427	0.415000	chr12	54389200	54389400	0.595000
chr16	57736206	57736606	0.590000	chr12	54390200	54390600	0.637500
chr14	36382972	36383372	0.430000	chr12	54391200	54391600	0.707500
chr5	98961084	98961884	0.433750	chr12	54393800	54394600	0.488750
chr13	105911081	105911281	0.455000	chr12	54399400	54399600	0.595000
chrX	41402140	41402340	0.520000	chr12	54401200	54401400	0.535000
chr9	38906319	38906719	0.502500	chr12	54404400	54404800	0.535000
chr11	15245775	15245975	0.500000	chr12	54407600	54407800	0.535000
chr17	82013844	82014044	0.600000	chr12	54411600	54411800	0.645000
chr18	44112742	44112942	0.440000	chr12	54413400	54413600	0.580000
chr18	34241748	34241948	0.470000	chr12	54415800	54416000	0.485000
chr13	111925564	111925764	0.575000	chr12	54417400	54417600	0.580000
chr3	39874636	39875036	0.395000	chr12	54419000	54419400	0.712500
chr9	89981852	89982852	0.494000	chr1	2544200	2545200	0.652000
chr3	14352004	14352804	0.530000	chr12	54420600	54421400	0.540000
chr17	72040554	72040754	0.420000	chr1	25442200	25442400	0.450000
chr8	64120993	64121393	0.377500	chr12	54423200	54423600	0.502500
chr16	4171835	4172035	0.485000	chr12	54425800	54426000	0.580000
chr8	71066949	71067349	0.512500	chr12	54428000	54428400	0.565000
chr5	118885519	118885919	0.455000	chr12	54432400	54432800	0.532500
chr1	240275840	240276240	0.432500	chr12	54439600	54440000	0.452500
chr12	109957317	109957517	0.380000	chr12	54448400	54448600	0.445000
chr1	104185076	104185476	0.377500	chr12	54463000	54463400	0.395000
chr6	47349011	47350411	0.412143	chr12	54472600	54474000	0.465000
chr2	104172171	104172371	0.330000	chr12	54475600	54475800	0.385000
chr11	65177679	65177879	0.400000	chr12	54487600	54487800	0.505000
chr6	162529796	162530596	0.453750	chr12	54497400	54498200	0.500000
chrY	21700143	21700343	0.455000	chr12	54498600	54498800	0.460000
chr1	199967770	199967970	0.475000	chr12	54527200	54527400	0.510000
chrX	145947953	145949153	0.384167	chr12	54549200	54550400	0.640000
chr10	81865628	81865828	0.425000	chr12	54560400	54560600	0.565000
chr21	16262277	16262477	0.320000	chr1	25456600	25456800	0.400000
chr8	32024442	32024642	0.375000	chr12	54567000	54567200	0.470000
chrX	124058370	124058570	0.430000	chr12	54579800	54580000	0.610000
chr7	113409755	113409955	0.285000	chr1	25458600	25458800	0.375000
chr4	123671153	123671353	0.375000	chr12	54596600	54596800	0.545000
chr10	78331024	78331424	0.502500	chr1	2546000	2546400	0.722500
chr20	41870754	41871154	0.397500	chr12	54603200	54603600	0.412500
chr2	146567726	146567926	0.345000	chr12	54617000	54617200	0.500000
chr7	34494810	34495010	0.430000	chr1	25462000	25462200	0.445000
chr6	140534583	140534783	0.320000	chr1	25462800	25463000	0.445000
chr4	171164740	171164940	0.515000	chr12	54658800	54659000	0.530000
chr9	76897319	76897719	0.477500	chr12	54680400	54680800	0.520000
chr3	49781747	49781947	0.425000	chr1	25468200	25468400	0.495000
chr6	148667829	148668029	0.465000	chr1	2547000	2547200	0.710000
chr2	34142347	34142547	0.585000	chr12	547000	547200	0.700000
chr9	412943	413343	0.310000	chr12	54702200	54702600	0.345000
chr21	40181501	40181901	0.437500	chr12	54704200	54704600	0.455000
chr8	37231912	37232112	0.425000	chr12	54709000	54709200	0.455000
chr7	35932972	35933172	0.395000	chr12	54716400	54716600	0.420000
chr4	159996278	159996478	0.465000	chr12	54723800	54724000	0.475000
chr13	26892219	26892419	0.345000	chr12	54741000	54741200	0.365000
chr12	65749090	65749290	0.340000	chr12	54749200	54749400	0.360000
chr13	90850460	90850660	0.435000	chr12	54759800	54760000	0.455000
chr8	142769938	142770138	0.615000	chr1	2547600	2547800	0.625000
chr2	63697241	63697641	0.322500	chr1	25477400	25477800	0.460000
chr16	76037021	76037221	0.525000	chr1	2548200	2548400	0.635000
chr6	101165970	101166170	0.415000	chr1	25482400	25482600	0.450000
chr3	116027742	116027942	0.350000	chr12	54831800	54832000	0.285000
chr1	18294170	18294570	0.435000	chr12	54847000	54847400	0.450000
chr7	129251970	129252170	0.390000	chr12	54854000	54854200	0.485000
chr20	10223830	10224030	0.340000	chr12	54857600	54857800	0.355000
chr5	67406090	67406290	0.295000	chr1	25486000	25486200	0.385000
chr3	175878412	175878612	0.370000	chr1	25486800	25487000	0.435000
chr6	2507368	2507568	0.395000	chr1	2548800	2549000	0.550000
chr6	96095378	96095578	0.375000	chr12	54882200	54882400	0.390000
chr17	35889348	35889748	0.437500	chr12	54932000	54932400	0.462500
chr1	153605684	153605884	0.465000	chr12	54932800	54933000	0.550000
chrY	16117129	16117329	0.400000	chr12	54933400	54933600	0.410000
chr9	128775977	128776177	0.405000	chr12	54935400	54935600	0.415000
chr4	18479726	18479926	0.380000	chr12	54956400	54956600	0.390000
chrX	60968939	60969139	0.395000	chr12	54957400	54957600	0.400000
chr4	118763484	118763884	0.367500	chr12	54958000	54958400	0.372500
chr2	197508913	197509113	0.510000	chr1	2549600	2549800	0.690000
chr16	37467839	37468039	0.395000	chr12	54967600	54967800	0.450000
chr12	39756148	39756348	0.295000	chr12	54968400	54968600	0.380000
chr2	147023378	147023578	0.385000	chr12	54976000	54976200	0.415000
chr4	66725339	66725539	0.325000	chr12	54978000	54978200	0.395000
chr21	37868528	37868728	0.450000	chr1	25497800	25498000	0.490000
chr21	7605500	7605700	0.505000	chr12	54980400	54980600	0.530000
chr10	20525795	20526395	0.421667	chr12	54984600	54985200	0.488333
chr22	24680475	24681275	0.342500	chr12	54988000	54988800	0.397500
chrX	81150991	81151191	0.345000	chr12	54991400	54991600	0.475000
chrX	66553431	66553631	0.440000	chr12	54992000	54992200	0.455000
chr8	88659579	88659979	0.322500	chr12	54993200	54993600	0.427500
chr14	92869223	92869423	0.420000	chr12	54996400	54996600	0.595000
chr8	20987672	20987872	0.440000	chr12	54999200	54999400	0.455000
chr3	107860674	107860874	0.495000	chr1	25501800	25502000	0.560000
chr9	99255403	99255803	0.410000	chr12	55019800	55020200	0.555000
chr3	166685603	166685803	0.405000	chr12	55038000	55038200	0.425000
chr21	43946203	43946603	0.490000	chr1	25503800	25504200	0.500000
chr3	125414122	125414522	0.372500	chr12	55041600	55042000	0.415000
chr11	105866102	105866702	0.325000	chr12	55043400	55044000	0.340000
chr2	229341499	229341699	0.425000	chr12	55060600	55060800	0.540000
chr6	150682527	150682727	0.525000	chr12	55068600	55068800	0.540000
chr19	45685495	45685695	0.470000	chr1	25507000	25507200	0.605000
chr5	82043769	82043969	0.420000	chr12	55072200	55072400	0.550000
chr3	164057575	164057775	0.315000	chr12	55073200	55073400	0.365000
chr5	154999215	154999415	0.350000	chr12	55074800	55075000	0.380000
chr17	45042328	45042928	0.518333	chr1	25517600	25518200	0.621667
chr14	80312935	80313135	0.355000	chr12	55189000	55189200	0.345000
chr4	186692756	186692956	0.415000	chr1	25520600	25520800	0.465000
chr11	49814625	49814825	0.445000	chr1	25523600	25523800	0.590000
chr10	132181431	132181831	0.450000	chr1	25531200	25531600	0.597500
chr4	9070923	9071123	0.480000	chr12	553600	553800	0.620000
chr6	29076263	29076463	0.515000	chr1	25538400	25538600	0.580000
chr2	68590323	68590523	0.410000	chr12	55412200	55412400	0.510000
chr9	128036106	128036306	0.550000	chr12	55415000	55415200	0.730000
chr20	613536	614136	0.486667	chr1	25543400	25544000	0.766667
chr3	149150105	149150505	0.417500	chr1	25544800	25545200	0.592500
chr3	122669657	122669857	0.435000	chr12	55478600	55478800	0.515000
chr1	54925627	54927227	0.475000	chr1	25549200	25550800	0.541875
chr2	95909902	95910102	0.440000	chr12	55500000	55500200	0.450000
chr14	33877718	33877918	0.470000	chr1	2555000	2555200	0.645000
chr10	81063600	81063800	0.435000	chr1	25554200	25554400	0.570000
chr21	8658090	8659090	0.532000	chr1	2555600	2556600	0.645000
chr12	113178336	113178536	0.395000	chr12	5556200	5556400	0.545000
chr7	105642182	105642582	0.537500	chr1	25556800	25557200	0.565000
chr2	103791688	103791888	0.280000	chr12	55619800	55620000	0.370000
chr3	125191840	125192040	0.475000	chr1	25562600	25562800	0.575000
chr15	81509460	81509660	0.400000	chr12	55636200	55636400	0.440000
chr19	20477750	20477950	0.515000	chr12	55637600	55637800	0.575000
chr1	169902952	169903752	0.386250	chr12	55642200	55643000	0.433750
chr12	107427012	107427212	0.510000	chr12	55646200	55646400	0.665000
chr3	140027117	140027517	0.460000	chr12	55647800	55648200	0.465000
chr5	91136211	91136611	0.392500	chr12	55650800	55651200	0.457500
chr7	18674117	18674317	0.365000	chr12	55653200	55653400	0.500000
chr11	47974463	47974663	0.445000	chr1	25565400	25565600	0.470000
chr2	42183211	42183411	0.360000	chr12	55656400	55656600	0.415000
chr18	64400712	64400912	0.430000	chr12	55659800	55660000	0.495000
chr2	16857510	16857710	0.390000	chr12	55673800	55674000	0.450000
chr5	86644601	86644801	0.365000	chr12	55675800	55676000	0.480000
chr8	57602220	57602420	0.385000	chr12	55676800	55677000	0.405000
chrX	69311130	69311730	0.480000	chr12	55681200	55681800	0.576667
chr8	7684103	7684303	0.525000	chr1	25569000	25569200	0.625000
chr1	33937327	33937527	0.535000	chr1	2557000	2557200	0.655000
chr17	4391786	4391986	0.515000	chr12	55706000	55706200	0.520000
chr4	6056690	6057290	0.498333	chr12	55707400	55708000	0.703333
chr15	17823429	17823829	0.365000	chr12	55712600	55713000	0.475000
chr1	143793301	143793901	0.560000	chr12	55716000	55716600	0.641667
chr13	88335136	88335336	0.440000	chr12	55717000	55717200	0.550000
chr8	20623839	20624039	0.495000	chr12	55717600	55717800	0.510000
chr20	33749383	33749783	0.477500	chr12	55721000	55721400	0.587500
chr18	3467538	3467738	0.460000	chr12	55724800	55725000	0.515000
chr12	7688275	7688875	0.495000	chr12	55728000	55728600	0.663333
chr18	68743226	68743426	0.455000	chr1	25572800	25573000	0.580000
chr1	28274725	28275325	0.441667	chr12	55729200	55729800	0.621667
chr5	141182520	141183120	0.446667	chr12	55730200	55730800	0.503333
chr1	46612	46812	0.380000	chr12	55734000	55734200	0.430000
chr15	35108235	35110035	0.359444	chr12	55737200	55739000	0.532778
chr2	32668806	32669606	0.418750	chr12	55743000	55743800	0.762500
chr5	73997664	73997864	0.525000	chr12	55746000	55746200	0.585000
chr15	97897342	97897742	0.490000	chr1	25576600	25577000	0.595000
chr1	46286856	46287256	0.557500	chr1	25577400	25577800	0.620000
chr8	54895360	54895560	0.360000	chr12	55780800	55781000	0.395000
chr6	76692542	76692742	0.395000	chr12	55797200	55797400	0.445000
chr8	9449578	9449778	0.480000	chr1	25581000	25581200	0.555000
chr1	199776446	199778046	0.408125	chr12	55816800	55818400	0.519375
chr18	40321804	40322004	0.385000	chr12	55820800	55821000	0.440000
chrX	45983640	45984840	0.492500	chr12	55829000	55830200	0.610833
chr2	189581659	189581859	0.530000	chr12	55830800	55831000	0.625000
chr1	24322983	24323183	0.410000	chr12	55839400	55839600	0.585000
chr1	188805384	188805784	0.465000	chr12	55842800	55843200	0.545000
chr12	26785926	26786126	0.505000	chr12	55847200	55847400	0.520000
chr14	69500046	69500246	0.485000	chr12	55848000	55848200	0.550000
chr7	96474332	96474532	0.405000	chr12	55849000	55849200	0.480000
chr6	95819888	95820288	0.512500	chr12	558600	559000	0.582500
chr2	203252899	203253099	0.525000	chr1	25586200	25586400	0.565000
chr5	165758990	165759190	0.420000	chr12	55899200	55899400	0.430000
chr1	61947961	61948161	0.370000	chr12	55909200	55909400	0.460000
chr1	28651594	28651794	0.510000	chr12	55915000	55915200	0.545000
chr14	52484860	52485060	0.285000	chr12	55915600	55915800	0.350000
chrX	15379409	15379609	0.465000	chr12	5592400	5592600	0.490000
chr19	25359831	25360031	0.380000	chr12	55926000	55926200	0.400000
chr1	188899423	188899623	0.410000	chr12	55927000	55927200	0.660000
chr8	20916013	20916213	0.505000	chr12	55927800	55928000	0.625000
chr14	102332693	102332893	0.540000	chr12	55929400	55929600	0.595000
chr7	121603674	121603874	0.315000	chr12	55930200	55930400	0.355000
chr5	451690	451890	0.390000	chr12	55930800	55931000	0.415000
chr2	121948	122148	0.515000	chr12	55931400	55931600	0.540000
chr16	33354948	33355148	0.480000	chr12	55932000	55932200	0.730000
chr3	127970595	127970795	0.360000	chr12	5593200	5593400	0.410000
chr12	89682756	89682956	0.345000	chr12	55932600	55932800	0.515000
chr3	3454535	3454735	0.410000	chr12	55933200	55933400	0.510000
chr15	99108949	99109149	0.510000	chr12	55940400	55940600	0.605000
chrX	85646190	85646390	0.470000	chr12	55942800	55943000	0.480000
chrX	57198139	57199139	0.462000	chr12	55955400	55956400	0.540000
chrX	155809138	155809938	0.501250	chr12	55966200	55967000	0.563750
chr14	76748475	76748675	0.390000	chr12	55972200	55972400	0.465000
chr11	88442013	88443613	0.397500	chr12	55973000	55974600	0.570000
chr12	78951936	78952136	0.425000	chr1	2559800	2560000	0.695000
chr3	1942001	1942201	0.415000	chr12	55983600	55983800	0.450000
chr1	16472055	16472255	0.370000	chr12	55996200	55996400	0.395000
chr2	160056898	160057098	0.535000	chr12	55997200	55997400	0.605000
chr12	81036092	81036292	0.420000	chr12	55999800	56000000	0.475000
chr19	54122157	54122357	0.570000	chr12	560000	560200	0.580000
chr1	27578777	27579177	0.485000	chr12	56007200	56007600	0.637500
chr16	36534414	36534614	0.415000	chr12	56010200	56010400	0.435000
chr1	219710166	219710366	0.525000	chr12	56020000	56020200	0.565000
chr5	134673842	134674642	0.421250	chr12	56021000	56021800	0.587500
chr19	23398055	23398255	0.465000	chr12	56029800	56030000	0.470000
chr1	183272276	183272876	0.506667	chr1	2560400	2561000	0.641667
chr2	45339996	45340596	0.478333	chr12	56041600	56042200	0.553333
chr19	9729653	9729853	0.450000	chr12	56042600	56042800	0.475000
chrX	63185002	63185202	0.390000	chr12	56045400	56045600	0.470000
chr8	1981568	1981968	0.512500	chr12	56046400	56046800	0.515000
chr3	157252338	157252538	0.450000	chr12	56047200	56047400	0.475000
chr2	174302283	174302683	0.470000	chr12	56075200	56075600	0.477500
chr8	11504415	11505015	0.476667	chr12	56079000	56079600	0.683333
chr19	23251966	23252166	0.455000	chr12	56080000	56080200	0.690000
chr19	7918050	7918250	0.585000	chr12	560800	561000	0.650000
chr7	72917228	72917428	0.475000	chr12	56081000	56081200	0.500000
chr10	24094632	24094832	0.590000	chr12	56081600	56081800	0.600000
chr5	72470714	72470914	0.525000	chr12	56082400	56082600	0.565000
chr8	49573202	49573402	0.565000	chr12	56083000	56083200	0.605000
chr15	62883798	62883998	0.495000	chr12	56085200	56085400	0.575000
chr20	7833476	7833676	0.475000	chr1	25608600	25608800	0.565000
chr16	84693166	84693366	0.445000	chr12	56088400	56088600	0.535000
chr3	98000437	98000637	0.305000	chr12	56103000	56103200	0.415000
chr10	44505372	44506572	0.520833	chr12	56104200	56105400	0.640000
chr15	25173905	25174305	0.442500	chr12	56107200	56107600	0.465000
chr15	74646617	74646817	0.470000	chr1	25611000	25611200	0.505000
chr7	149596568	149596768	0.430000	chr12	56116400	56116600	0.535000
chr17	44791670	44792070	0.550000	chr12	56118000	56118400	0.642500
chr6	140237988	140238188	0.300000	chr12	56119400	56119600	0.490000
chr9	107536405	107536605	0.425000	chr12	56124200	56124400	0.445000
chrX	3637561	3637961	0.432500	chr12	5612600	5613000	0.520000
chr5	81131603	81131803	0.425000	chr12	56126200	56126400	0.490000
chr20	8796837	8797437	0.330000	chr12	56126800	56127400	0.413333
chr8	672438	673638	0.448333	chr12	56127800	56129000	0.614167
chr18	39904612	39904812	0.395000	chr12	56129400	56129600	0.600000
chr5	101145028	101145228	0.290000	chr12	56138800	56139000	0.455000
chr11	21542377	21542577	0.435000	chr12	56142000	56142200	0.515000
chr2	81561234	81561434	0.510000	chr12	56144000	56144200	0.560000
chr2	29943671	29943871	0.510000	chr12	56145000	56145200	0.515000
chr12	105852164	105852364	0.505000	chr1	25614600	25614800	0.510000
chr22	29838742	29839542	0.427500	chr12	56146400	56147200	0.428750
chr9	61373198	61373398	0.345000	chr12	56150600	56150800	0.385000
chr3	186618885	186619285	0.495000	chr12	56151600	56152000	0.522500
chr19	42858047	42858247	0.480000	chr12	56152400	56152600	0.670000
chr5	175281667	175281867	0.395000	chr12	56153000	56153200	0.515000
chr1	96157784	96157984	0.385000	chr12	56153600	56153800	0.535000
chr2	191983452	191983652	0.420000	chr12	56154200	56154400	0.480000
chr8	6994981	6995181	0.420000	chr12	56155000	56155200	0.580000
chr10	109567948	109568148	0.475000	chr12	56155600	56155800	0.565000
chr16	65377262	65378862	0.430000	chr12	56157600	56159200	0.558125
chr17	17882604	17884004	0.518571	chr1	25616000	25617400	0.757143
chr9	17535595	17535795	0.535000	chr12	56160600	56160800	0.555000
chr16	77983982	77986382	0.418333	chr12	56161600	56164000	0.491667
chr3	178997404	178997604	0.525000	chr12	56165400	56165600	0.660000
chr10	128156001	128156601	0.368333	chr12	56167600	56168200	0.513333
chr14	76474200	76474800	0.410000	chr12	56187800	56188400	0.488333
chr21	40952244	40952444	0.355000	chr12	56188800	56189000	0.620000
chr12	56108321	56109321	0.413000	chr12	56189400	56190400	0.668000
chr9	6728550	6728750	0.535000	chr1	25619200	25619400	0.600000
chr14	22671972	22672172	0.395000	chr12	56193000	56193200	0.400000
chr19	15276865	15277065	0.585000	chr1	2562000	2562200	0.660000
chr19	30178772	30178972	0.540000	chr12	562000	562200	0.610000
chr9	19120719	19120919	0.370000	chr12	56204600	56204800	0.505000
chr10	128034201	128034401	0.405000	chr12	56205600	56205800	0.430000
chr19	52192433	52192633	0.530000	chr12	56206600	56206800	0.570000
chr9	32848224	32848624	0.432500	chr12	56208000	56208400	0.517500
chr7	26031670	26032070	0.475000	chr12	56212400	56212800	0.492500
chr2	106263627	106264227	0.478333	chr12	56220800	56221400	0.528333
chr11	79064528	79065328	0.562500	chr12	56221800	56222600	0.591250
chr2	108773594	108773794	0.525000	chr12	56224200	56224400	0.720000
chr7	134885025	134885225	0.550000	chr12	56225000	56225200	0.560000
chr19	5732202	5732402	0.490000	chr1	25622600	25622800	0.520000
chr4	155009025	155009225	0.470000	chr12	56229200	56229400	0.505000
chr4	10100462	10100662	0.575000	chr12	56230600	56230800	0.605000
chr2	229302746	229302946	0.505000	chr12	56233600	56233800	0.520000
chr2	3160635	3161035	0.467500	chr12	56234800	56235200	0.597500
chr8	24772893	24773293	0.425000	chr12	56242000	56242400	0.492500
chr6	133883522	133883722	0.490000	chr12	56244000	56244200	0.575000
chr1	51843026	51843226	0.430000	chr12	56253200	56253400	0.570000
chr6	57063383	57063583	0.395000	chr12	56256800	56257000	0.500000
chr10	71009170	71009770	0.523333	chr12	56258200	56258800	0.721667
chr15	77736777	77736977	0.455000	chr12	56262000	56262200	0.490000
chr7	144174207	144174407	0.440000	chr12	56266800	56267000	0.650000
chr3	14126537	14126737	0.450000	chr12	56271200	56271400	0.505000
chr18	19988782	19988982	0.395000	chr12	56289000	56289200	0.465000
chr19	4401507	4402107	0.405000	chr12	56291400	56292000	0.480000
chr2	101332962	101333162	0.410000	chr12	56296400	56296600	0.425000
chr6	12907708	12907908	0.435000	chr12	56299400	56299600	0.450000
chr17	77922296	77923696	0.465714	chr12	56300000	56301400	0.578571
chr9	69447076	69447276	0.430000	chr12	56302400	56302600	0.445000
chr7	140443083	140443683	0.421667	chr12	56316000	56316600	0.566667
chrY	9025322	9025722	0.480000	chr12	56321000	56321400	0.487500
chr19	18573293	18574093	0.532500	chr12	56333400	56334200	0.555000
chr11	86193721	86194121	0.402500	chr12	56336600	56337000	0.482500
chr17	29730136	29730336	0.455000	chr12	56337800	56338000	0.535000
chr9	99574377	99574577	0.445000	chr12	56338800	56339000	0.505000
chr10	50581976	50582176	0.505000	chr12	56346800	56347000	0.600000
chr5	32678922	32679322	0.395000	chr12	56358800	56359200	0.462500
chr2	47496235	47496835	0.451667	chr12	56360000	56360600	0.595000
chr9	115176430	115177030	0.463333	chr12	563600	564200	0.475000
chr9	125392862	125393062	0.390000	chr12	56375800	56376000	0.440000
chr4	48473145	48473345	0.430000	chr12	56377400	56377600	0.475000
chr13	26634861	26635061	0.450000	chr12	56401000	56401200	0.510000
chr1	178197130	178197330	0.500000	chr12	56413400	56413600	0.655000
chr4	100286777	100286977	0.455000	chr1	25642800	25643000	0.460000
chr10	30388822	30389222	0.415000	chr12	56437600	56438000	0.445000
chr9	98902128	98902328	0.430000	chr12	56438600	56438800	0.430000
chr21	37007315	37007915	0.500000	chr12	56449000	56449600	0.616667
chr10	128682924	128683124	0.485000	chr12	56460400	56460600	0.500000
chr8	76123669	76123869	0.400000	chr12	56464400	56464600	0.545000
chr5	171609244	171609444	0.485000	chr12	56468400	56468600	0.655000
chr3	84972717	84973317	0.405000	chr12	56469400	56470000	0.513333
chr3	1133856	1134456	0.445000	chr12	56488000	56488600	0.666667
chr3	75041687	75041887	0.350000	chr12	56493400	56493600	0.425000
chr6	41906902	41907102	0.590000	chr12	56496800	56497000	0.605000
chr6	121669732	121670132	0.450000	chr12	56501200	56501600	0.537500
chr14	4152051	4152251	0.000000	chr12	56513800	56514000	0.395000
chr22	13700520	13700720	0.360000	chr12	56521600	56521800	0.380000
chr2	36813494	36813894	0.432500	chr12	56522400	56522800	0.450000
chr13	80581613	80581813	0.420000	chr12	56565800	56566000	0.555000
chr11	125808595	125808795	0.360000	chr12	56570200	56570400	0.480000
chr2	10861525	10861925	0.477500	chr1	25657200	25657600	0.517500
chr14	41566384	41566584	0.390000	chr12	56573400	56573600	0.460000
chr8	114992054	114992254	0.300000	chr12	56574200	56574400	0.315000
chr2	188400363	188400763	0.417500	chr12	56581800	56582200	0.465000
chr3	14903076	14903276	0.400000	chr12	56590400	56590600	0.500000
chr4	155641215	155641615	0.465000	chr12	56594000	56594400	0.530000
chr12	114212473	114212673	0.490000	chr12	56601600	56601800	0.590000
chr1	101673888	101674088	0.445000	chr12	56610600	56610800	0.465000
chr1	162318294	162318494	0.460000	chr12	56617000	56617200	0.465000
chr10	294511	294711	0.390000	chr12	56626800	56627000	0.420000
chr11	73325426	73326226	0.537500	chr12	56629000	56629800	0.552500
chr15	90418387	90418587	0.530000	chr12	56630200	56630400	0.760000
chr1	206126746	206127346	0.451667	chr12	56632000	56632600	0.553333
chr14	33285688	33285888	0.455000	chr12	56633000	56633200	0.540000
chr11	92786855	92787055	0.435000	chr12	56634400	56634600	0.590000
chr9	37870980	37871180	0.475000	chr12	56635000	56635200	0.685000
chr15	56824652	56824852	0.520000	chr12	56635600	56635800	0.555000
chr15	65080748	65081748	0.429000	chr12	56636200	56637200	0.551000
chr20	34038728	34039128	0.410000	chr12	56637800	56638200	0.435000
chr21	10634382	10634982	0.385000	chr12	56645800	56646400	0.555000
chr1	125029779	125029979	0.340000	chr12	56659000	56659200	0.390000
chr10	37592948	37593148	0.325000	chr12	56662000	56662200	0.485000
chr12	69969812	69970012	0.410000	chr12	56667800	56668000	0.535000
chr13	42631081	42631281	0.425000	chr12	56674800	56675000	0.485000
chr11	15559344	15559544	0.470000	chr12	56680800	56681000	0.520000
chr5	74545434	74546034	0.473333	chr12	56683000	56683600	0.513333
chr12	77451253	77451853	0.313333	chr12	56684200	56684800	0.355000
chr21	46531948	46532548	0.425000	chr12	56685400	56686000	0.498333
chr13	42303577	42303777	0.465000	chr12	56686600	56686800	0.525000
chr1	77928086	77928286	0.530000	chr12	56687400	56687600	0.650000
chr13	93355500	93355900	0.445000	chr12	56688200	56688600	0.650000
chr2	104282276	104283676	0.427143	chr12	56689000	56690400	0.495714
chrX	146678432	146679232	0.401250	chr12	56695400	56696200	0.413750
chr14	78760433	78760633	0.330000	chr12	56699200	56699400	0.405000
chrX	75062468	75063068	0.306667	chr12	56700600	56701200	0.461667
chr15	12516370	12516570	0.000000	chr12	56706200	56706400	0.275000
chr1	150082611	150082811	0.450000	chr12	56706800	56707000	0.525000
chr12	44792694	44792894	0.335000	chr12	56711400	56711600	0.415000
chr5	127291174	127291774	0.448333	chr12	56721000	56721600	0.531667
chr16	36263520	36263720	0.000000	chr12	56722200	56722400	0.380000
chr4	149947101	149947301	0.370000	chr12	56724000	56724200	0.495000
chr11	125326945	125327545	0.520000	chr12	56725000	56725600	0.608333
chr7	84705070	84705470	0.420000	chr12	56751200	56751600	0.485000
chr19	47300588	47301188	0.515000	chr12	56752000	56752600	0.610000
chr7	92623435	92623835	0.405000	chr12	56753600	56754000	0.420000
chr4	34650081	34650281	0.340000	chr12	56757600	56757800	0.380000
chr6	134511191	134511391	0.455000	chr12	56759000	56759200	0.480000
chr7	58837770	58838170	0.382500	chr1	25676000	25676400	0.565000
chr15	52708351	52708551	0.410000	chr12	56763200	56763400	0.525000
chr2	115924034	115924234	0.450000	chr12	56766600	56766800	0.475000
chr16	51710907	51711107	0.430000	chr12	56771800	56772000	0.460000
chr16	75932281	75932681	0.360000	chr12	56775600	56776000	0.367500
chr1	148614912	148615112	0.400000	chr12	56782800	56783000	0.465000
chr10	107531982	107532382	0.435000	chr12	56785200	56785600	0.497500
chrX	14431697	14431897	0.320000	chr12	56788600	56788800	0.490000
chr2	8941979	8942179	0.345000	chr12	56795200	56795400	0.495000
chr6	7255623	7255823	0.440000	chr12	56811000	56811200	0.540000
chr8	23977984	23978184	0.415000	chr12	56836600	56836800	0.485000
chr19	56708249	56708449	0.415000	chr12	56837200	56837400	0.485000
chr11	26975633	26975833	0.440000	chr12	56840000	56840200	0.510000
chr16	63011446	63011646	0.415000	chr12	56853600	56853800	0.470000
chr20	28641457	28641857	0.397500	chr12	56878000	56878400	0.425000
chr22	35702382	35702782	0.452500	chr12	56879800	56880200	0.465000
chr3	4170831	4171031	0.380000	chr12	56880800	56881000	0.355000
chr2	83433158	83433358	0.350000	chr12	56899000	56899200	0.395000
chr4	120511597	120511797	0.405000	chr12	56900600	56900800	0.600000
chr11	33764565	33764765	0.450000	chr12	56922200	56922400	0.455000
chr3	94747449	94747849	0.377500	chr1	25692600	25693000	0.500000
chr11	105689384	105689584	0.330000	chr12	56928400	56928600	0.500000
chr8	65062442	65062842	0.430000	chr12	56931400	56931800	0.442500
chrX	57876256	57876456	0.475000	chr12	56933000	56933200	0.555000
chr13	39582324	39582924	0.430000	chr12	56941200	56941800	0.518333
chr21	21006164	21006364	0.455000	chr1	25695200	25695400	0.490000
chr6	6567035	6567235	0.515000	chr12	56966400	56966600	0.560000
chr8	119929154	119929354	0.430000	chr1	25697800	25698000	0.490000
chr18	58008428	58008628	0.525000	chr12	569800	570000	0.700000
chrX	137543727	137543927	0.400000	chr12	56987600	56987800	0.575000
chr2	170924975	170925175	0.495000	chr12	56988400	56988600	0.540000
chr14	18358336	18358736	0.417500	chr12	56990800	56991200	0.520000
chr6	4743078	4743278	0.505000	chr12	56991600	56991800	0.520000
chr8	8641189	8641389	0.410000	chr12	57001600	57001800	0.540000
chr21	45319582	45319782	0.660000	chr12	57006600	57006800	0.710000
chr9	7631965	7632165	0.410000	chr1	25700800	25701000	0.645000
chr4	37179199	37180199	0.421000	chr12	57008200	57009200	0.454000
chr4	50939006	50939206	0.360000	chr12	57011600	57011800	0.415000
chr16	48319110	48319310	0.520000	chr12	57016600	57016800	0.575000
chr14	87752718	87753718	0.492000	chr12	57027200	57028200	0.518000
chr6	162090853	162091053	0.405000	chr12	57031200	57031400	0.520000
chr2	175399596	175399796	0.425000	chr12	57039000	57039200	0.530000
chr15	22430911	22431111	0.560000	chr1	2570400	2570600	0.620000
chr19	37429223	37429423	0.460000	chr1	25704400	25704600	0.520000
chr6	8764486	8764686	0.370000	chr12	57046200	57046400	0.445000
chr7	124284891	124285091	0.495000	chr12	57047600	57047800	0.550000
chr5	123435686	123435886	0.375000	chr12	57056000	57056200	0.455000
chr11	9085953	9086153	0.480000	chr12	570600	570800	0.705000
chr2	51040826	51041426	0.278333	chr12	57064000	57064600	0.346667
chr3	149969988	149970188	0.450000	chr12	57069600	57069800	0.480000
chr6	1111359	1111559	0.430000	chr12	57077200	57077400	0.570000
chrX	109270831	109271831	0.470000	chr12	57078200	57079200	0.573000
chr2	6444427	6444627	0.415000	chr1	25708200	25708400	0.430000
chr1	55384472	55384672	0.480000	chr12	57086000	57086200	0.535000
chr16	54505356	54505556	0.415000	chr12	57086600	57086800	0.575000
chr22	29645165	29645365	0.440000	chr12	57087200	57087400	0.725000
chr3	13445023	13445223	0.485000	chr12	57087800	57088000	0.675000
chr3	63332407	63333007	0.436667	chr12	57088600	57089200	0.741667
chr3	66475349	66475949	0.450000	chr12	57089600	57090200	0.623333
chr15	92094959	92095159	0.495000	chr12	57090600	57090800	0.570000
chr11	44300907	44301107	0.595000	chr12	57093400	57093600	0.685000
chr2	34804785	34805185	0.500000	chr12	57094000	57094400	0.627500
chr12	55960732	55960932	0.510000	chr12	57095600	57095800	0.545000
chr5	4414636	4414836	0.525000	chr12	57096400	57096600	0.580000
chrX	19517992	19518192	0.460000	chr12	57097600	57097800	0.490000
chr17	1897461	1897661	0.500000	chr12	57098800	57099000	0.565000
chr1	99012509	99012709	0.485000	chr12	57100400	57100600	0.500000
chr4	3228051	3228851	0.560000	chr12	57102000	57102800	0.568750
chr13	102780328	102780928	0.420000	chr12	57110200	57110800	0.585000
chr10	78230591	78231191	0.473333	chr12	57111400	57112000	0.591667
chr8	144286039	144286239	0.580000	chr12	57112400	57112600	0.620000
chr18	67491010	67491210	0.350000	chr1	25711600	25711800	0.685000
chr17	48482793	48482993	0.450000	chr12	57117000	57117200	0.520000
chr5	170009558	170009958	0.477500	chr12	57118800	57119200	0.507500
chr7	68290734	68290934	0.490000	chr12	57124400	57124600	0.510000
chr2	216696176	216697176	0.463000	chr12	57126800	57127800	0.544000
chr4	112748931	112749131	0.540000	chr12	57128200	57128400	0.695000
chr16	13858721	13858921	0.475000	chr12	57130000	57130200	0.500000
chr19	7408538	7408738	0.530000	chr12	57139000	57139200	0.610000
chr18	27768619	27768819	0.530000	chr12	57147000	57147200	0.535000
chr10	63513247	63513447	0.390000	chr12	57148800	57149000	0.520000
chrX	77775654	77775854	0.390000	chr12	57152800	57153000	0.580000
chrX	44439325	44439525	0.435000	chr12	57154800	57155000	0.480000
chr6	73321984	73322184	0.465000	chr12	57156800	57157000	0.660000
chr7	88512780	88512980	0.425000	chr12	57158000	57158200	0.445000
chr10	95332346	95332546	0.465000	chr12	57162600	57162800	0.490000
chr3	13314964	13315364	0.567500	chr12	57165800	57166200	0.625000
chr14	61637066	61637266	0.455000	chr12	57167200	57167400	0.580000
chrX	27855611	27855811	0.475000	chr12	57168200	57168400	0.560000
chr1	111368681	111368881	0.520000	chr12	57171000	57171200	0.565000
chr19	2411938	2412138	0.365000	chr12	57173000	57173200	0.640000
chr6	44748048	44748248	0.560000	chr12	57174800	57175000	0.580000
chr18	77513995	77514195	0.390000	chr12	57176000	57176200	0.645000
chr8	117179474	117179674	0.500000	chr12	57177000	57177200	0.600000
chr6	136954822	136955022	0.435000	chr12	57178400	57178600	0.610000
chr4	4922016	4922416	0.462500	chr12	57183000	57183400	0.560000
chr15	71719702	71720302	0.498333	chr12	57195600	57196200	0.651667
chr1	149639942	149640142	0.560000	chr12	57211000	57211200	0.585000
chr8	21495790	21495990	0.535000	chr12	57213400	57213600	0.640000
chr1	4650082	4650282	0.530000	chr12	57214400	57214600	0.620000
chr2	628803	629003	0.550000	chr12	57215800	57216000	0.570000
chr7	72670274	72670474	0.540000	chr12	57216400	57216600	0.760000
chrX	13596609	13597009	0.480000	chr12	57217000	57217400	0.697500
chr4	42037126	42037326	0.315000	chr12	57217800	57218000	0.590000
chr21	11398483	11398683	0.360000	chr12	5722000	5722200	0.350000
chr9	38497051	38497851	0.466250	chr12	57223000	57223800	0.561250
chr6	90788291	90788891	0.421667	chr12	57225000	57225600	0.680000
chrX	155264351	155264551	0.650000	chr12	57227000	57227200	0.665000
chr15	90170305	90172105	0.470000	chr12	57229200	57231000	0.556667
chr1	114098288	114099688	0.463571	chr12	57234200	57235600	0.585714
chr17	32514784	32514984	0.445000	chr12	57236000	57236200	0.570000
chr14	98324087	98324487	0.530000	chr12	57237000	57237400	0.582500
chr22	47798295	47798495	0.520000	chr12	5723800	5724000	0.560000
chr21	6289038	6289238	0.450000	chr12	57238400	57238600	0.685000
chr3	197399747	197400347	0.486667	chr12	57239200	57239800	0.636667
chr9	67359877	67360877	0.458000	chr12	57240200	57241200	0.633000
chr8	4029945	4030145	0.475000	chr12	57241600	57241800	0.650000
chr2	60530907	60531107	0.480000	chr12	57242800	57243000	0.580000
chr2	77682146	77682346	0.420000	chr12	57243800	57244000	0.560000
chr12	95522112	95522512	0.377500	chr12	57245200	57245600	0.525000
chr11	34303906	34304106	0.450000	chr12	57249000	57249200	0.470000
chr4	19611361	19611561	0.390000	chr12	57259400	57259600	0.495000
chr2	142492932	142493132	0.480000	chr12	572600	572800	0.490000
chr1	148817611	148817811	0.305000	chr12	57263800	57264000	0.380000
chr19	44831392	44831792	0.422500	chr12	57271000	57271400	0.487500
chr2	237871698	237871898	0.475000	chr12	57272800	57273000	0.495000
chr6	164182283	164182483	0.525000	chr1	25727800	25728000	0.545000
chr12	129598178	129598378	0.420000	chr12	57280200	57280400	0.475000
chr10	39701556	39701756	0.395000	chr12	57307800	57308000	0.475000
chr12	112458994	112459194	0.400000	chr1	25730800	25731000	0.550000
chr4	182954020	182954220	0.470000	chr12	57312400	57312600	0.480000
chr12	131303602	131304002	0.380000	chr12	57331000	57331400	0.390000
chr7	3477502	3477702	0.450000	chr12	57340200	57340400	0.455000
chr8	29779363	29779563	0.450000	chr12	57342400	57342600	0.545000
chr5	124980892	124981092	0.305000	chr1	2573600	2573800	0.350000
chr1	168978870	168979070	0.480000	chr12	57370200	57370400	0.520000
chr1	90508983	90509183	0.315000	chr12	57377200	57377400	0.410000
chr12	32829019	32829819	0.476250	chr12	57430400	57431200	0.745000
chr11	127248150	127248950	0.452500	chr12	57434800	57435600	0.573750
chr1	20761207	20761407	0.415000	chr12	57442000	57442200	0.465000
chr5	7043290	7043690	0.430000	chr12	57444800	57445200	0.442500
chr2	12640040	12640240	0.450000	chr12	57452400	57452600	0.575000
chr4	128466081	128466281	0.545000	chr12	57453000	57453200	0.575000
chr10	6005808	6006008	0.435000	chr12	5745400	5745600	0.545000
chr10	99868254	99870054	0.475556	chr12	57454600	57456400	0.588889
chr5	130042188	130042388	0.370000	chr12	57457800	57458000	0.390000
chr20	43379857	43380457	0.443333	chr12	57459200	57459800	0.583333
chr1	70372531	70372731	0.450000	chr12	57460600	57460800	0.620000
chr10	96998753	96998953	0.615000	chr12	57461600	57461800	0.740000
chr19	20480076	20480676	0.511667	chr12	57462400	57463000	0.566667
chr17	10022472	10022672	0.530000	chr12	57469400	57469600	0.595000
chr14	85861991	85862191	0.395000	chr12	57476400	57476600	0.565000
chr6	90447979	90448179	0.435000	chr12	57477200	57477400	0.515000
chr17	45457496	45457696	0.495000	chr12	57478000	57478200	0.535000
chr4	51360031	51360231	0.355000	chr12	57479800	57480000	0.410000
chr10	23819098	23819498	0.477500	chr12	57487800	57488200	0.577500
chr18	57429663	57429863	0.370000	chr12	57488800	57489000	0.445000
chrY	23278982	23279182	0.360000	chr12	57491600	57491800	0.380000
chr1	244572494	244572694	0.390000	chr12	57494600	57494800	0.495000
chr1	15693685	15694885	0.502500	chr12	57497400	57498600	0.506667
chr19	50356149	50356349	0.430000	chr12	57507000	57507200	0.485000
chr22	42759476	42759676	0.490000	chr12	57512800	57513000	0.545000
chr11	123881374	123881574	0.375000	chr12	57513600	57513800	0.400000
chr2	148609257	148610857	0.448125	chr12	57515600	57517200	0.466875
chrX	35061205	35062005	0.403750	chr12	57518000	57518800	0.461250
chr1	30972581	30972981	0.520000	chr12	575200	575600	0.602500
chr5	123886757	123887357	0.395000	chr12	57520400	57521000	0.655000
chr16	82641435	82641635	0.385000	chr12	57521600	57521800	0.540000
chr2	169181733	169182333	0.431667	chr12	57522200	57522800	0.676667
chr8	70026688	70027288	0.505000	chr12	57523200	57523800	0.553333
chr3	194801693	194801893	0.510000	chr12	57524200	57524400	0.570000
chr11	84824808	84825008	0.460000	chr12	57524800	57525000	0.550000
chr7	138809142	138809342	0.550000	chr12	57526600	57526800	0.675000
chr5	174609929	174610129	0.420000	chr12	57527800	57528000	0.610000
chr9	31514506	31514706	0.380000	chr12	57530200	57530400	0.430000
chr2	137120001	137120201	0.390000	chr12	57538200	57538400	0.550000
chr9	124685537	124685737	0.435000	chr12	57539400	57539600	0.515000
chr2	9870382	9870582	0.465000	chr12	57540000	57540200	0.470000
chr7	134906827	134907027	0.435000	chr12	57546600	57546800	0.560000
chr2	107023460	107023660	0.485000	chr12	57547200	57547400	0.580000
chr15	66227410	66227610	0.480000	chr12	57548800	57549000	0.500000
chr2	47062603	47063003	0.467500	chr12	57549800	57550200	0.712500
chr15	100206046	100206246	0.570000	chr1	25755000	25755200	0.655000
chr5	139287521	139287921	0.450000	chr12	57552200	57552600	0.490000
chr16	50396418	50396618	0.475000	chr12	57553000	57553200	0.520000
chr2	193826512	193826712	0.480000	chr12	57553800	57554000	0.500000
chr16	8734091	8734291	0.420000	chr12	57555000	57555200	0.480000
chr5	153950550	153950750	0.415000	chr12	57561200	57561400	0.460000
chr21	29724769	29724969	0.385000	chr12	57563400	57563600	0.425000
chr8	141347328	141347528	0.480000	chr12	57583400	57583600	0.545000
chr6	131402979	131403179	0.440000	chr12	57584800	57585000	0.470000
chr11	3406085	3406685	0.553333	chr12	57591000	57591600	0.696667
chr12	104023905	104024305	0.415000	chr1	2576000	2576400	0.582500
chrX	102578275	102578475	0.435000	chr12	57605600	57605800	0.540000
chr5	44451676	44452276	0.356667	chr1	25760800	25761400	0.446667
chr2	224627533	224628133	0.375000	chr12	57609200	57609800	0.558333
chr15	47819440	47819640	0.400000	chr12	57610600	57610800	0.520000
chr7	26631317	26631917	0.515000	chr12	57611200	57611800	0.736667
chr3	79467262	79467462	0.510000	chr12	57613200	57613400	0.600000
chr5	177941260	177941460	0.490000	chr12	57614800	57615000	0.545000
chr4	13454516	13454716	0.475000	chr12	57619600	57619800	0.690000
chr13	106169811	106170011	0.525000	chr12	576200	576400	0.710000
chr7	5351498	5351698	0.505000	chr12	57620800	57621000	0.650000
chr20	22332689	22333089	0.475000	chr12	57621800	57622200	0.637500
chr20	59751668	59751868	0.590000	chr12	57627600	57627800	0.700000
chr16	88444296	88445296	0.631000	chr12	57632400	57633400	0.694000
chr2	173223308	173223508	0.400000	chr1	25763600	25763800	0.615000
chr11	45583007	45583607	0.466667	chr1	25765600	25766200	0.508333
chr3	146905474	146905674	0.355000	chr12	57661400	57661600	0.405000
chr5	171670696	171671096	0.482500	chr1	25766600	25767000	0.602500
chr13	22914651	22915051	0.497500	chr12	57693800	57694200	0.512500
chr4	154200476	154200676	0.490000	chr1	25770200	25770400	0.585000
chr19	36233134	36233334	0.505000	chr1	25771400	25771600	0.635000
chr15	26358872	26359072	0.455000	chr12	57726600	57726800	0.765000
chr5	73371154	73372154	0.386000	chr12	57736000	57737000	0.605000
chr5	40867600	40867800	0.505000	chr12	57741200	57741400	0.545000
chrX	154520748	154520948	0.525000	chr12	57742200	57742400	0.565000
chr13	113310344	113310744	0.402500	chr12	57744800	57745200	0.550000
chr10	18104081	18104281	0.445000	chr12	57745600	57745800	0.555000
chr16	27763856	27764056	0.450000	chr12	57746600	57746800	0.465000
chr2	16649342	16649542	0.500000	chr1	25775000	25775200	0.540000
chr6	157296108	157296308	0.435000	chr12	57751600	57751800	0.525000
chr9	88807805	88808405	0.486667	chr12	57752200	57752800	0.663333
chrY	24230194	24230394	0.430000	chr12	57753800	57754000	0.465000
chr2	230862074	230862674	0.520000	chr12	57754400	57755000	0.563333
chr9	127910083	127910483	0.627500	chr12	57755400	57755800	0.787500
chr2	34401798	34401998	0.450000	chr1	25775600	25775800	0.530000
chr5	2062399	2062599	0.430000	chr12	57756200	57756400	0.500000
chr1	168266027	168266427	0.537500	chr12	57756800	57757200	0.597500
chr5	120180275	120180475	0.420000	chr12	57759400	57759600	0.495000
chr14	87907166	87907966	0.496250	chr12	57764800	57765600	0.663750
chr20	32711893	32712093	0.585000	chr12	57766000	57766200	0.715000
chr1	19566066	19566266	0.410000	chr12	57766600	57766800	0.575000
chr17	2317657	2318257	0.420000	chr12	57772000	57772600	0.630000
chr12	118302013	118302613	0.410000	chr12	57775600	57776200	0.470000
chr1	8579540	8579940	0.492500	chr12	57779800	57780200	0.497500
chr15	90056712	90056912	0.495000	chr1	2577800	2578000	0.630000
chr8	64935765	64935965	0.285000	chr12	57781400	57781600	0.460000
chrX	67632180	67632780	0.511667	chr12	57782600	57783200	0.610000
chr5	153677183	153677383	0.355000	chr12	57794000	57794200	0.430000
chr11	84535665	84535865	0.410000	chr12	57798000	57798200	0.415000
chr2	215357164	215357364	0.505000	chr12	57803400	57803600	0.520000
chr20	57233206	57233406	0.455000	chr1	25780600	25780800	0.550000
chr4	41643043	41643243	0.470000	chr12	57810600	57810800	0.510000
chrX	33176645	33176845	0.530000	chr12	57815200	57815400	0.555000
chr22	17063999	17064199	0.490000	chr12	57816800	57817000	0.570000
chr16	33365895	33366495	0.516667	chr1	25782600	25783200	0.565000
chr7	84854743	84854943	0.390000	chr12	57831400	57831600	0.455000
chr6	19326129	19326329	0.490000	chr12	57835600	57835800	0.540000
chr3	153240866	153241266	0.517500	chr12	57836800	57837200	0.525000
chr18	58158933	58159333	0.457500	chr12	57838200	57838600	0.530000
chrY	10895160	10895360	0.510000	chr12	57839000	57839200	0.550000
chr8	120457715	120458115	0.457500	chr1	2578400	2578800	0.610000
chr13	48185713	48185913	0.430000	chr12	57840800	57841000	0.475000
chr4	57237393	57237593	0.525000	chr12	57842600	57842800	0.570000
chr12	108017719	108018319	0.413333	chr12	57844600	57845200	0.601667
chr4	146545499	146547099	0.558125	chr12	57845600	57847200	0.701250
chr2	88513744	88514144	0.467500	chr1	25784600	25785000	0.535000
chr1	115701062	115701262	0.470000	chr12	57851200	57851400	0.535000
chr6	16165308	16165508	0.430000	chr12	57861800	57862000	0.485000
chr7	36213465	36214065	0.501667	chr12	57865000	57865600	0.676667
chr5	180588230	180588430	0.480000	chr12	57874200	57874400	0.495000
chr12	52891457	52891857	0.487500	chr12	57889600	57890000	0.582500
chr22	37275512	37275712	0.580000	chr12	57892400	57892600	0.595000
chr4	21853079	21853279	0.360000	chr12	57894000	57894200	0.465000
chr11	126007588	126007788	0.390000	chr12	57896200	57896400	0.540000
chr7	158748797	158749797	0.450000	chr12	57898600	57899600	0.472000
chrX	4484021	4484421	0.392500	chr12	57905400	57905800	0.507500
chr4	41170619	41170819	0.330000	chr12	57935000	57935200	0.405000
chr2	82549254	82549454	0.520000	chr12	57936000	57936200	0.530000
chr8	107867073	107867273	0.405000	chr12	57936600	57936800	0.425000
chr14	103828275	103828475	0.425000	chr12	57937200	57937400	0.430000
chr4	189264642	189264842	0.370000	chr12	57939400	57939600	0.420000
chr6	20510748	20511748	0.450000	chr12	57940800	57941800	0.609000
chr7	37784247	37784447	0.460000	chr12	57942400	57942600	0.555000
chr16	18814295	18814495	0.450000	chr12	57943800	57944000	0.485000
chr13	69183092	69183692	0.443333	chr12	57944400	57945000	0.458333
chrX	85025978	85026578	0.485000	chr1	25796600	25797200	0.531667
chr8	79826033	79826233	0.550000	chr12	5796600	5796800	0.625000
chr10	108992657	108993057	0.445000	chr1	25798000	25798400	0.590000
chr18	71334904	71335104	0.460000	chr1	25800200	25800400	0.870000
chr20	2212171	2212371	0.450000	chr1	25803000	25803200	0.495000
chr1	105669613	105669813	0.335000	chr12	58046400	58046600	0.445000
chr1	165218567	165219167	0.473333	chr1	25809600	25810200	0.645000
chr1	236128826	236129026	0.585000	chr1	25811000	25811200	0.640000
chr22	27790013	27790213	0.515000	chr1	25814200	25814400	0.620000
chr17	78072600	78072800	0.420000	chr12	58148600	58148800	0.450000
chr17	10012607	10012807	0.425000	chr1	2581800	2582000	0.455000
chr16	15417055	15417255	0.430000	chr1	25818200	25818400	0.445000
chr22	45218895	45219295	0.457500	chr1	25819000	25819400	0.510000
chr3	46628507	46628707	0.560000	chr1	25819800	25820000	0.750000
chr12	106358342	106358542	0.460000	chr12	58203400	58203600	0.465000
chr10	35381419	35381819	0.425000	chr1	25820600	25821000	0.610000
chr12	117219715	117219915	0.500000	chr1	25821400	25821600	0.560000
chr13	87591890	87592490	0.463333	chr1	25823000	25823600	0.548333
chr4	118437476	118437676	0.435000	chr12	5830200	5830400	0.485000
chr16	16469592	16469792	0.390000	chr1	25831800	25832000	0.410000
chr8	8374570	8375170	0.415000	chr1	25832400	25833000	0.483333
chr11	105613782	105613982	0.265000	chr12	58342000	58342200	0.355000
chr20	26349349	26349549	0.355000	chr12	58384400	58384600	0.370000
chr20	10189155	10189355	0.385000	chr12	58385200	58385400	0.300000
chr11	101638852	101639252	0.487500	chr1	2584000	2584400	0.532500
chr6	56213248	56213648	0.370000	chr12	58412400	58412800	0.417500
chr12	119753513	119753713	0.530000	chr12	58419200	58419400	0.550000
chr12	27256978	27257178	0.340000	chr12	58426000	58426200	0.475000
chr17	15230076	15230276	0.310000	chr12	58443600	58443800	0.425000
chr6	88200244	88200444	0.335000	chr12	58451200	58451400	0.435000
chr22	49254997	49255197	0.440000	chr12	58489600	58489800	0.450000
chr1	144013222	144013822	0.435000	chr1	2585400	2586000	0.641667
chr9	23026774	23026974	0.430000	chr12	58540600	58540800	0.540000
chr6	142633723	142634323	0.383333	chr1	25854400	25855000	0.398333
chr8	10813343	10813743	0.402500	chr12	58575200	58575600	0.405000
chr17	56153913	56154113	0.410000	chr1	25858600	25858800	0.480000
chr11	130137751	130138751	0.450000	chr1	25859400	25860400	0.522000
chr2	690946	691146	0.530000	chr1	25861400	25861600	0.550000
chr8	101194513	101194713	0.345000	chr1	25862000	25862200	0.460000
chr9	131382429	131382829	0.537500	chr1	2586400	2586800	0.737500
chrX	24920550	24920750	0.410000	chr12	58652000	58652200	0.470000
chr17	9338382	9338582	0.470000	chr1	25870400	25870600	0.550000
chr9	5175076	5175276	0.515000	chr1	25871400	25871600	0.575000
chr9	121994821	121995021	0.470000	chr1	2587200	2587400	0.705000
chr7	127307597	127308197	0.375000	chr1	25872800	25873400	0.466667
chr5	7405669	7406069	0.452500	chr1	25875400	25875800	0.772500
chr4	74499497	74499897	0.460000	chr12	587800	588200	0.502500
chr3	14601771	14601971	0.570000	chr1	25879800	25880000	0.585000
chr6	139675031	139675231	0.370000	chr12	58804800	58805000	0.440000
chr4	181976822	181977022	0.430000	chr12	5883000	5883200	0.570000
chr6	64670566	64670966	0.427500	chr12	58877200	58877600	0.477500
chrX	57928335	57928535	0.435000	chr1	25889600	25889800	0.525000
chr12	53274027	53274227	0.535000	chr12	58919600	58919800	0.590000
chr1	31228131	31228331	0.465000	chr12	58920400	58920600	0.620000
chr17	42084194	42084594	0.325000	chr12	58925200	58925600	0.372500
chr1	168329586	168329786	0.445000	chr1	25892600	25892800	0.600000
chr11	62465961	62466161	0.485000	chr1	25895400	25895600	0.550000
chr3	163057025	163057225	0.415000	chr1	25896800	25897000	0.495000
chr5	160634554	160634754	0.480000	chr1	25898400	25898600	0.505000
chr14	81138166	81138566	0.472500	chr12	590200	590600	0.572500
chr12	11166177	11167777	0.436875	chr1	25905000	25906600	0.641250
chr3	127059457	127059657	0.420000	chr12	59079000	59079200	0.485000
chr8	110572894	110573094	0.490000	chr12	5908000	5908200	0.555000
chr1	5142878	5144278	0.466429	chr12	591000	592400	0.518571
chr20	52235918	52236118	0.405000	chr12	59113800	59114000	0.435000
chr6	127208974	127209174	0.320000	chr12	59150200	59150400	0.330000
chr1	236333815	236334015	0.410000	chr12	59185400	59185600	0.525000
chrX	153547818	153548818	0.602000	chr1	25922600	25923600	0.614000
chrX	152533055	152533255	0.330000	chr12	59298400	59298600	0.490000
chrX	54392576	54392776	0.470000	chr1	25931600	25931800	0.505000
chrX	38351812	38352612	0.452500	chr1	25933400	25934200	0.483750
chr5	96084470	96084670	0.395000	chr12	59358000	59358200	0.530000
chr16	53943201	53943401	0.355000	chr12	594000	594200	0.375000
chrX	61223451	61223651	0.350000	chr12	59403400	59403600	0.400000
chr20	27073778	27073978	0.420000	chr12	59472400	59472600	0.470000
chr1	145498809	145499009	0.480000	chr12	59474400	59474600	0.485000
chr19	52705499	52705699	0.355000	chr12	59484600	59484800	0.305000
chr7	122988541	122988741	0.445000	chr1	25948600	25948800	0.465000
chr8	102845537	102845737	0.295000	chr12	59492000	59492200	0.385000
chr3	74606117	74606317	0.360000	chr12	59569800	59570000	0.410000
chr1	11158490	11158690	0.350000	chr12	59578400	59578600	0.370000
chr11	33208431	33210431	0.415500	chr12	59595800	59597800	0.575000
chr9	76306557	76306957	0.350000	chr12	59600200	59600600	0.352500
chr8	26355749	26356149	0.427500	chr12	59613000	59613400	0.445000
chr10	10042871	10043271	0.352500	chr12	59615800	59616200	0.435000
chr12	16869760	16869960	0.360000	chr12	59620400	59620600	0.375000
chr18	56193697	56193897	0.355000	chr12	59625200	59625400	0.365000
chr11	93972411	93972811	0.327500	chr12	59650800	59651200	0.360000
chr17	6107358	6107558	0.515000	chr12	5966000	5966200	0.605000
chrY	50111397	50111597	0.000000	chr12	59675600	59675800	0.290000
chr14	53315207	53315607	0.327500	chr12	59698600	59699000	0.317500
chr12	18465404	18465804	0.325000	chr12	59699600	59700000	0.345000
chr15	97462204	97462404	0.420000	chr1	25971400	25971600	0.430000
chr8	22836686	22837086	0.397500	chr12	59736800	59737200	0.457500
chr3	71991356	71991556	0.515000	chr1	2597600	2597800	0.615000
chr16	56118739	56118939	0.425000	chr12	59780800	59781000	0.445000
chr4	138271985	138272185	0.285000	chr12	59787800	59788000	0.365000
chr16	18224019	18224219	0.445000	chr1	25979400	25979600	0.500000
chr4	23430155	23430355	0.375000	chr12	598000	598200	0.440000
chr15	38945357	38945557	0.375000	chr12	59808400	59808600	0.380000
chr16	76565716	76565916	0.385000	chr12	59833600	59833800	0.420000
chr6	28172577	28172977	0.347500	chr12	59839600	59840000	0.375000
chr1	181055151	181055351	0.440000	chr12	59858600	59858800	0.485000
chr7	140691304	140691704	0.510000	chr12	5988600	5989000	0.517500
chr2	17875619	17876219	0.485000	chr1	25990800	25991400	0.490000
chr15	18006981	18007381	0.387500	chr1	25993400	25993800	0.432500
chr10	8437238	8437438	0.405000	chr1	25997200	25997400	0.435000
chr1	10988930	10989330	0.542500	chr1	25998000	25998400	0.555000
chr19	37465530	37465730	0.270000	chr1	26004600	26004800	0.320000
chr16	3701121	3701521	0.380000	chr1	26006000	26006400	0.570000
chr15	41071066	41071466	0.380000	chr12	60078000	60078400	0.357500
chr10	60200845	60201045	0.340000	chr1	26010200	26010400	0.465000
chr8	48437231	48437431	0.440000	chr1	26011000	26011200	0.505000
chrX	107639800	107640000	0.305000	chr12	60144600	60144800	0.355000
chr13	2651150	2651350	0.000000	chr12	60148200	60148400	0.380000
chr4	74427005	74427205	0.380000	chr1	26015400	26015600	0.510000
chr7	127599197	127599397	0.450000	chr12	6015400	6015600	0.515000
chr16	66293169	66293369	0.540000	chr1	26016800	26017000	0.545000
chr3	168583968	168584168	0.385000	chr12	60209600	60209800	0.440000
chr8	60605157	60605357	0.535000	chr1	26021600	26021800	0.560000
chrX	58658107	58658307	0.410000	chr12	60257200	60257400	0.445000
chrX	30378162	30378362	0.310000	chr12	60266600	60266800	0.345000
chr9	8921518	8921718	0.505000	chr1	26027800	26028000	0.525000
chr12	132649850	132650050	0.565000	chr1	26028400	26028600	0.640000
chr14	34762979	34763379	0.410000	chr1	26029800	26030200	0.470000
chr18	47697574	47697774	0.485000	chr1	26032800	26033000	0.505000
chr22	12344787	12344987	0.355000	chr12	60346200	60346400	0.375000
chr10	5558583	5558783	0.660000	chr1	26035400	26035600	0.715000
chr11	36032834	36033034	0.505000	chr1	26036000	26036200	0.675000
chr13	87673409	87673609	0.525000	chr1	26036600	26036800	0.615000
chr1	55716453	55716653	0.420000	chr12	6038200	6038400	0.545000
chr3	196157627	196157827	0.530000	chr12	6040000	6040200	0.535000
chr8	142207498	142207698	0.505000	chr1	26043800	26044000	0.510000
chr2	31045127	31045927	0.465000	chr1	26045400	26046200	0.715000
chr5	169531811	169532011	0.480000	chr12	604800	605000	0.490000
chr13	105541539	105541739	0.425000	chr1	26054000	26054200	0.630000
chr17	15314110	15314310	0.540000	chr1	26060000	26060200	0.585000
chr8	40616039	40616239	0.385000	chr1	26060800	26061000	0.615000
chr12	91601987	91602187	0.455000	chr12	6063200	6063400	0.605000
chr8	113730427	113730627	0.530000	chr1	26067000	26067200	0.615000
chr11	18311482	18311882	0.457500	chr12	60685000	60685400	0.480000
chr17	23765331	23765531	0.445000	chr12	60689200	60689400	0.515000
chr4	80999387	80999587	0.495000	chr12	6069400	6069600	0.535000
chr11	51122218	51122618	0.410000	chr1	26070400	26070800	0.465000
chr2	190079632	190079832	0.465000	chr12	6071600	6071800	0.555000
chr20	9887357	9887557	0.375000	chr12	6074600	6074800	0.490000
chr7	102682988	102683188	0.625000	chr12	6075200	6075400	0.645000
chr7	112666222	112666422	0.415000	chr1	26077400	26077600	0.465000
chr21	32039796	32040196	0.375000	chr1	26078600	26079000	0.465000
chr18	38433921	38434121	0.475000	chr1	26081600	26081800	0.555000
chr5	142836693	142836893	0.315000	chr12	60930200	60930400	0.355000
chr14	100374347	100374547	0.435000	chr12	6093400	6093600	0.555000
chr2	87956805	87957005	0.495000	chr12	60936000	60936200	0.505000
chr1	145333267	145333467	0.470000	chr1	26094400	26094600	0.500000
chr11	30944637	30944837	0.360000	chr12	60968000	60968200	0.365000
chr20	46429704	46429904	0.410000	chr1	26097800	26098000	0.415000
chr11	118373517	118373717	0.485000	chr12	609800	610000	0.490000
chr1	63118891	63119091	0.405000	chr1	26103800	26104000	0.520000
chr11	43481271	43481471	0.325000	chr12	6104200	6104400	0.320000
chr7	103128252	103128452	0.410000	chr1	26105000	26105200	0.465000
chr12	114829308	114830308	0.438000	chr12	610600	611600	0.464000
chr2	41555392	41555592	0.355000	chr12	6106400	6106600	0.370000
chr12	109441360	109441560	0.475000	chr1	26111000	26111200	0.765000
chr7	16164687	16165487	0.420000	chr1	26111600	26112400	0.712500
chr15	55036892	55037492	0.381667	chr1	26113400	26114000	0.395000
chrX	9671344	9671544	0.520000	chr1	2611400	2611600	0.660000
chrX	59105028	59105228	0.420000	chr1	26119000	26119200	0.475000
chr6	158205417	158205617	0.380000	chr1	26122400	26122600	0.380000
chr16	3332821	3333221	0.340000	chr1	26123400	26123800	0.365000
chr17	29639840	29640040	0.445000	chr12	6124600	6124800	0.480000
chr7	136478300	136478500	0.365000	chr1	26126400	26126600	0.390000
chr17	34805980	34806780	0.421250	chr1	26127400	26128200	0.443750
chrY	24309848	24310248	0.397500	chr1	26128600	26129000	0.472500
chr16	77971460	77971660	0.435000	chr1	26132600	26132800	0.445000
chr13	89913359	89913959	0.385000	chr1	26138800	26139400	0.416667
chr17	57545013	57545213	0.470000	chr12	6139000	6139200	0.480000
chr5	60028101	60028501	0.395000	chr12	6141000	6141400	0.450000
chr1	51583730	51583930	0.485000	chr12	614400	614600	0.595000
chr10	31927449	31927649	0.465000	chr1	26145200	26145400	0.560000
chr4	14996696	14996896	0.385000	chr12	6145600	6145800	0.430000
chr8	126641679	126641879	0.445000	chr1	26152600	26152800	0.335000
chr16	120799	120999	0.485000	chr1	26156800	26157000	0.615000
chr11	79882623	79882823	0.400000	chr1	26160600	26160800	0.610000
chr5	180171682	180171882	0.560000	chr1	26161800	26162000	0.795000
chr19	41077275	41077675	0.427500	chr1	26164200	26164600	0.755000
chr17	15982574	15982774	0.405000	chr12	6168000	6168200	0.545000
chrX	151019288	151019488	0.415000	chr12	6168800	6169000	0.475000
chr1	74040786	74040986	0.405000	chr12	6169600	6169800	0.495000
chr13	19153791	19153991	0.620000	chr1	26169800	26170000	0.730000
chr1	220993768	220993968	0.530000	chr1	26171000	26171200	0.575000
chr5	3433692	3433892	0.385000	chr12	6171400	6171600	0.485000
chr19	6370915	6371315	0.560000	chr12	617400	617800	0.580000
chr6	126570723	126570923	0.320000	chr1	26174400	26174600	0.365000
chr11	122555295	122555495	0.485000	chr1	26178200	26178400	0.530000
chr15	28448702	28448902	0.410000	chr12	61797400	61797600	0.430000
chr15	91740119	91740319	0.430000	chr1	26180800	26181000	0.565000
chr15	57331301	57331501	0.595000	chr12	6182400	6182600	0.640000
chr15	45678196	45678396	0.395000	chr12	6183800	6184000	0.405000
chr12	99527086	99527286	0.320000	chr12	61869800	61870000	0.395000
chr6	114131065	114131265	0.340000	chr12	61871000	61871200	0.375000
chr4	48914101	48914301	0.420000	chr1	26189800	26190000	0.480000
chr4	7036830	7037030	0.500000	chr1	26190600	26190800	0.605000
chr11	66496690	66496890	0.485000	chr12	61907200	61907400	0.545000
chr12	50906796	50906996	0.420000	chr12	61915600	61915800	0.505000
chr20	46727813	46728013	0.550000	chr12	6192800	6193000	0.565000
chrX	77097827	77098027	0.380000	chr12	61940000	61940200	0.380000
chr12	124685724	124685924	0.535000	chr12	6194000	6194200	0.550000
chr10	49269675	49270075	0.520000	chr12	6195600	6196000	0.555000
chr9	138248981	138249181	0.440000	chr12	619600	619800	0.480000
chr11	98865659	98865859	0.395000	chr12	61991800	61992000	0.410000
chr20	53890535	53890735	0.435000	chr12	61993800	61994000	0.455000
chr11	97557993	97558193	0.290000	chr12	62003800	62004000	0.325000
chr6	51257078	51257278	0.375000	chr12	62006200	62006400	0.370000
chr22	17963762	17964362	0.471667	chr1	26201000	26201600	0.600000
chr8	42363844	42364044	0.430000	chr12	62011400	62011600	0.445000
chrX	85970508	85970908	0.340000	chr12	62016000	62016400	0.350000
chr10	112334073	112334273	0.515000	chr1	26202000	26202200	0.520000
chr2	15938603	15938803	0.470000	chr12	62035600	62035800	0.485000
chr17	34658294	34658494	0.520000	chr1	26204000	26204200	0.550000
chr5	83596214	83596414	0.510000	chr12	6205400	6205600	0.555000
chr2	125600424	125600624	0.330000	chr12	62065400	62065600	0.350000
chrX	105785511	105785711	0.290000	chr12	62076000	62076200	0.335000
chr11	40624852	40625252	0.290000	chr12	62103800	62104200	0.335000
chr9	42003912	42004112	0.340000	chr12	62106800	62107000	0.400000
chr7	126979596	126979796	0.415000	chr12	62123800	62124000	0.430000
chr2	332522	332722	0.240000	chr12	62128800	62129000	0.305000
chr1	117192234	117192434	0.350000	chr12	62129400	62129600	0.395000
chr2	113893631	113893831	0.355000	chr12	62131000	62131200	0.410000
chr4	106640915	106641115	0.370000	chr12	62136600	62136800	0.375000
chr15	56155616	56155816	0.405000	chr12	62146400	62146600	0.460000
chr7	117846313	117846513	0.245000	chr12	62159000	62159200	0.340000
chr12	59549231	59549631	0.537500	chr1	26219000	26219400	0.587500
chr6	29744700	29746500	0.556111	chr12	62191200	62193000	0.572222
chr7	98964009	98964209	0.380000	chr12	62203000	62203200	0.470000
chr17	56452611	56452811	0.380000	chr12	62210400	62210600	0.370000
chr15	21745340	21745540	0.360000	chr12	62211600	62211800	0.400000
chr6	111480141	111480341	0.250000	chr12	62215600	62215800	0.300000
chr11	131939814	131940014	0.440000	chr12	62230800	62231000	0.450000
chr11	114130824	114131224	0.410000	chr12	62232200	62232600	0.450000
chr22	49580233	49580433	0.445000	chr12	62234000	62234200	0.470000
chrY	19544149	19544349	0.290000	chr12	622400	622600	0.360000
chr17	55208395	55208595	0.430000	chr12	6224600	6224800	0.665000
chr3	93094351	93094551	0.380000	chr12	62248200	62248400	0.465000
chr12	30652413	30652613	0.380000	chr12	62248800	62249000	0.420000
chr8	2369798	2370398	0.393333	chr12	62249600	62250200	0.400000
chr9	43516883	43517083	0.395000	chr12	62250800	62251000	0.445000
chr5	168301081	168301281	0.405000	chr12	62251400	62251600	0.425000
chr12	109875079	109875479	0.472500	chr1	26225200	26225600	0.660000
chr9	107810838	107811238	0.405000	chr12	62256800	62257200	0.407500
chr2	182933105	182933305	0.325000	chr12	62258200	62258400	0.340000
chr12	48313593	48314993	0.442857	chr12	62259000	62260400	0.499286
chrX	135787007	135787807	0.383750	chr12	62260800	62261600	0.407500
chr6	55825586	55826386	0.330000	chr12	62262000	62262800	0.396250
chr11	34407221	34407421	0.430000	chr12	6226200	6226400	0.550000
chr7	22744418	22744818	0.402500	chr12	62263200	62263600	0.325000
chr10	88403778	88403978	0.440000	chr12	62264000	62264200	0.555000
chr5	111341597	111342597	0.317000	chr12	62264800	62265800	0.360000
chr4	52040445	52040645	0.430000	chr12	62266200	62266400	0.345000
chr15	90040627	90040827	0.425000	chr12	62267600	62267800	0.415000
chrX	33759961	33760161	0.345000	chr12	62268200	62268400	0.360000
chr3	835431	836231	0.355000	chr12	62268800	62269600	0.352500
chr9	66905515	66905715	0.360000	chr12	62271000	62271200	0.385000
chrX	105874531	105876731	0.323182	chr12	62273000	62275200	0.363182
chr1	116452898	116453298	0.365000	chr12	62275600	62276000	0.417500
chr11	52078266	52078466	0.405000	chr12	62277200	62277400	0.350000
chr4	100388397	100388997	0.303333	chr12	62278000	62278600	0.348333
chr9	39834101	39834301	0.350000	chr12	62280400	62280600	0.440000
chr13	105769031	105769231	0.315000	chr12	62282600	62282800	0.410000
chr8	129525173	129525373	0.345000	chr12	62287000	62287200	0.410000
chr4	127848663	127848863	0.345000	chr12	62288400	62288600	0.355000
chr7	148128549	148128749	0.305000	chr12	62290400	62290600	0.355000
chr22	21245883	21246083	0.355000	chr12	62291000	62291200	0.405000
chr7	67628999	67629199	0.480000	chr12	62292200	62292400	0.510000
chrX	54579424	54579824	0.492500	chr12	62292800	62293200	0.525000
chr14	100649158	100649558	0.407500	chr12	62296000	62296400	0.450000
chr18	73444188	73444388	0.400000	chr12	62297400	62297600	0.435000
chr11	59423811	59424211	0.460000	chr12	6229800	6230200	0.475000
chr2	32196860	32197260	0.412500	chr12	62305800	62306200	0.477500
chrY	11555610	11555810	0.375000	chr12	62306800	62307000	0.390000
chr12	62660945	62661145	0.435000	chr1	26230800	26231000	0.475000
chr9	99378066	99378266	0.455000	chr12	6230800	6231000	0.565000
chr17	9637403	9637603	0.410000	chr12	62308400	62308600	0.490000
chr2	170138430	170138630	0.400000	chr12	62319200	62319400	0.490000
chr17	29146130	29146330	0.470000	chr12	62320200	62320400	0.490000
chr10	97278949	97279149	0.330000	chr12	62328600	62328800	0.330000
chr7	154876998	154878598	0.541250	chr1	26233800	26235400	0.586250
chr6	54158982	54159182	0.465000	chr12	62343000	62343200	0.570000
chr1	58866905	58867105	0.335000	chr1	26236000	26236200	0.425000
chr11	95994684	95994884	0.325000	chr12	62370400	62370600	0.380000
chr5	141592881	141593081	0.365000	chr12	62372200	62372400	0.390000
chr10	81687316	81687516	0.330000	chr1	26237600	26237800	0.375000
chrX	140517479	140517679	0.405000	chr12	62414000	62414200	0.430000
chr17	4787416	4787616	0.435000	chr12	62415400	62415600	0.455000
chr14	100724022	100724222	0.535000	chr12	6241600	6241800	0.595000
chr7	104991052	104992452	0.416429	chr12	62434600	62436000	0.541429
chr6	168862072	168862272	0.305000	chr12	62438200	62438400	0.405000
chr10	47022902	47024302	0.533571	chr12	62466000	62467400	0.557143
chr10	102695254	102695454	0.345000	chr12	62467800	62468000	0.370000
chr5	48134011	48134211	0.390000	chr12	62517000	62517200	0.400000
chr7	65485243	65485443	0.340000	chr12	62517600	62517800	0.435000
chr8	127065007	127065207	0.465000	chr12	6253400	6253600	0.515000
chr2	182321746	182321946	0.385000	chr12	62563000	62563200	0.435000
chr15	89027983	89028383	0.450000	chr1	26257200	26257600	0.470000
chr8	7400599	7400799	0.385000	chr12	62581800	62582000	0.390000
chr5	42389211	42389411	0.440000	chr1	26259800	26260000	0.480000
chrX	14965618	14966818	0.379167	chr12	62602400	62603600	0.683333
chr3	104680180	104680380	0.345000	chr12	62605000	62605200	0.410000
chr3	112485279	112485479	0.455000	chr12	62625400	62625600	0.490000
chr2	182747955	182748355	0.397500	chr12	6262600	6263000	0.480000
chr9	107559426	107560426	0.448000	chr12	62631800	62632800	0.634000
chr1	213898031	213898231	0.465000	chr12	6264000	6264200	0.475000
chr2	118925158	118925358	0.305000	chr12	62641000	62641200	0.365000
chr10	63923219	63923419	0.440000	chr12	62654600	62654800	0.485000
chr14	66601360	66601560	0.340000	chr12	62660800	62661000	0.350000
chr4	6240981	6241181	0.465000	chr12	62683800	62684000	0.525000
chr18	94605	94805	0.450000	chr12	62702400	62702600	0.470000
chr1	36976528	36976928	0.512500	chr12	62703600	62704000	0.527500
chr17	75399368	75399568	0.480000	chr12	62710000	62710200	0.485000
chr1	69761915	69762115	0.325000	chr12	62731200	62731400	0.445000
chr1	25453628	25453828	0.350000	chr12	62733000	62733200	0.380000
chr9	120401646	120401846	0.455000	chr12	62744600	62744800	0.575000
chr7	152018786	152018986	0.445000	chr12	62745400	62745600	0.450000
chr2	32214135	32214335	0.395000	chr12	62749000	62749200	0.415000
chr1	116594705	116594905	0.540000	chr1	26275000	26275200	0.570000
chr18	37748019	37748219	0.470000	chr1	26275600	26275800	0.515000
chr4	22567213	22567413	0.325000	chr12	62761000	62761200	0.340000
chr2	91968345	91968745	0.477500	chr1	26276200	26276600	0.535000
chr1	27559600	27559800	0.465000	chr12	62774800	62775000	0.475000
chr10	110824143	110824943	0.458750	chr1	26278400	26279200	0.502500
chr4	122857315	122857515	0.405000	chr12	62786000	62786200	0.480000
chr6	159080147	159080547	0.467500	chr12	6278600	6279000	0.795000
chr4	99753266	99753466	0.455000	chr12	62794000	62794200	0.475000
chr3	141849791	141850391	0.461667	chr1	26279600	26280200	0.680000
chr12	117607220	117607420	0.445000	chr12	62799200	62799400	0.455000
chr13	58236036	58236236	0.470000	chr12	62806400	62806600	0.505000
chr10	55782088	55782288	0.460000	chr12	62811600	62811800	0.500000
chr22	40697929	40698129	0.450000	chr12	62813000	62813200	0.495000
chr12	98384772	98385372	0.455000	chr1	26281600	26282200	0.555000
chr4	14253246	14253446	0.345000	chr12	62816800	62817000	0.395000
chr9	106113746	106113946	0.425000	chr12	62817800	62818000	0.465000
chr4	2496313	2496513	0.460000	chr1	26282600	26282800	0.650000
chr2	226620759	226620959	0.485000	chr1	26283800	26284000	0.595000
chr4	66894197	66894397	0.365000	chr12	62842000	62842200	0.380000
chr15	81198327	81198527	0.415000	chr12	62846600	62846800	0.430000
chr10	42412789	42413389	0.466667	chr1	26284800	26285400	0.610000
chr11	89253613	89253813	0.350000	chr12	62848600	62848800	0.465000
chr6	147681968	147682368	0.447500	chr12	6285000	6285400	0.492500
chr4	88789072	88789272	0.365000	chr12	62859400	62859600	0.380000
chr12	114113939	114114139	0.505000	chr1	26286000	26286200	0.550000
chr7	76265374	76266374	0.380000	chr12	62866400	62867400	0.428000
chr13	89458462	89458862	0.377500	chr1	26287200	26287600	0.547500
chr19	43472954	43473954	0.533000	chr1	26288400	26289400	0.555000
chr2	158967671	158967871	0.460000	chr12	62887000	62887200	0.510000
chr17	77160948	77161348	0.397500	chr12	62888600	62889000	0.402500
chr4	93242093	93242293	0.370000	chr12	62891800	62892000	0.415000
chr1	121633390	121633590	0.430000	chr12	62893400	62893600	0.455000
chr5	152677470	152678470	0.443000	chr1	26289800	26290800	0.610000
chr11	103736737	103737137	0.367500	chr12	62898600	62899000	0.400000
chr2	228261419	228261819	0.415000	chr12	62900600	62901000	0.432500
chr2	72345820	72346020	0.385000	chr12	62903200	62903400	0.420000
chr2	144413873	144414073	0.400000	chr12	62909400	62909600	0.505000
chr11	63366631	63366831	0.395000	chr12	62910600	62910800	0.420000
chr10	111378465	111378665	0.445000	chr12	62911600	62911800	0.460000
chr12	105943073	105943673	0.406667	chr12	62914000	62914600	0.441667
chr3	74788271	74788471	0.380000	chr12	62920000	62920200	0.480000
chr7	80869210	80869410	0.340000	chr12	6292600	6292800	0.350000
chr17	65813460	65813660	0.425000	chr12	62930600	62930800	0.435000
chrX	123093430	123093630	0.380000	chr12	62931600	62931800	0.400000
chr6	128929309	128929709	0.487500	chr12	62933200	62933600	0.522500
chr4	7287697	7288497	0.553750	chr12	62934400	62935200	0.726250
chr16	72034422	72034622	0.440000	chr12	6295200	6295400	0.525000
chr9	98469759	98469959	0.450000	chr12	6296200	6296400	0.525000
chr1	74252059	74252259	0.320000	chr12	62978000	62978200	0.370000
chr9	119983379	119983579	0.490000	chr12	62983800	62984000	0.500000
chr8	2179953	2180153	0.560000	chr1	26298400	26298600	0.565000
chrX	10846837	10847037	0.485000	chr1	26301000	26301200	0.590000
chr7	96423371	96423571	0.425000	chr12	63021200	63021400	0.435000
chr8	90803708	90803908	0.515000	chr1	26305800	26306000	0.540000
chr5	94580668	94580868	0.600000	chr12	630600	630800	0.665000
chr15	51775416	51776016	0.450000	chr1	26306600	26307200	0.530000
chr2	7498480	7498680	0.395000	chr12	63069000	63069200	0.405000
chr4	41264017	41264417	0.422500	chr12	6307400	6307800	0.530000
chr11	7741931	7742131	0.440000	chr1	26307600	26307800	0.455000
chr12	48220344	48220544	0.425000	chr1	26308400	26308600	0.480000
chr3	54439694	54439894	0.545000	chr12	6310600	6310800	0.815000
chr15	69650012	69650212	0.475000	chr12	6312600	6312800	0.585000
chrY	16004845	16005245	0.410000	chr12	63130000	63130400	0.440000
chr21	46159097	46159297	0.540000	chr12	63150200	63150400	0.655000
chr5	153746513	153746713	0.525000	chr12	63150800	63151000	0.720000
chr18	15871847	15872047	0.420000	chr12	63152200	63152400	0.440000
chr13	45422628	45422828	0.400000	chr1	26315400	26315600	0.595000
chr2	74266891	74267091	0.280000	chr1	26317200	26317400	0.395000
chr9	137000819	137001219	0.622500	chr12	6317400	6317800	0.625000
chr17	65081841	65082041	0.450000	chr1	26317800	26318000	0.550000
chr17	28403290	28403690	0.477500	chr1	26318600	26319000	0.542500
chr3	138601775	138601975	0.460000	chr1	26319600	26319800	0.535000
chr17	43811977	43812177	0.405000	chr12	63207000	63207200	0.420000
chr14	24768413	24768613	0.520000	chr1	26321600	26321800	0.615000
chrX	56514358	56514558	0.350000	chr12	63224400	63224600	0.300000
chr3	140908868	140909068	0.480000	chr12	6323400	6323600	0.485000
chr2	152878920	152879120	0.490000	chr12	6326400	6326600	0.595000
chr13	96562339	96562539	0.410000	chr12	63273800	63274000	0.420000
chr7	15496814	15497014	0.405000	chr12	63276800	63277000	0.435000
chr2	24784330	24784530	0.455000	chr12	632800	633000	0.485000
chr18	40840897	40841097	0.280000	chr12	63294400	63294600	0.380000
chr13	26525865	26526265	0.440000	chr12	63296200	63296600	0.445000
chr5	111690218	111690618	0.475000	chr1	2633000	2633400	0.635000
chr1	33804421	33804621	0.465000	chr12	6330200	6330400	0.470000
chr7	36466574	36466774	0.425000	chr12	63315400	63315600	0.445000
chr8	61335424	61335624	0.405000	chr12	63319400	63319600	0.415000
chr2	35517096	35517896	0.472500	chr12	6332400	6333200	0.482500
chr6	114502107	114502307	0.395000	chr12	6335800	6336000	0.635000
chr3	75336205	75336605	0.532500	chr1	26336400	26336800	0.725000
chr6	77814049	77814449	0.400000	chr12	6336400	6336800	0.602500
chr2	125873432	125873632	0.500000	chr12	6337200	6337400	0.560000
chr1	191102182	191102382	0.405000	chr12	6338000	6338200	0.520000
chr6	111697118	111697318	0.365000	chr12	6340200	6340400	0.405000
chr8	97324514	97324914	0.445000	chr12	6340800	6341200	0.555000
chrY	24528407	24528607	0.420000	chr12	63410200	63410400	0.425000
chr4	173264631	173265231	0.478333	chr12	6341600	6342200	0.623333
chr6	81042300	81042500	0.305000	chr12	63420200	63420400	0.435000
chr4	99291017	99291617	0.406667	chr12	6345400	6346000	0.538333
chr6	62159354	62159554	0.410000	chr12	6347600	6347800	0.565000
chr8	31183176	31183376	0.440000	chr12	6352600	6352800	0.555000
chr19	50863605	50863805	0.425000	chr1	26355800	26356000	0.490000
chr7	77144607	77144807	0.375000	chr12	6356200	6356400	0.460000
chr1	32205011	32205211	0.630000	chr1	26357200	26357400	0.675000
chr19	24946540	24946740	0.405000	chr12	63584600	63584800	0.425000
chr10	104554615	104554815	0.420000	chr1	26358800	26359000	0.570000
chr18	68672000	68672200	0.355000	chr12	6359000	6359200	0.410000
chr2	230006637	230006837	0.545000	chr1	26361000	26361200	0.565000
chr11	76372840	76373240	0.415000	chr12	6361800	6362200	0.620000
chr22	50578699	50578899	0.580000	chr12	6363400	6363600	0.750000
chr4	2501807	2502207	0.432500	chr1	26363800	26364200	0.517500
chr5	23638423	23639023	0.381667	chr12	63643600	63644200	0.388333
chr20	13594858	13595258	0.417500	chr12	63655600	63656000	0.422500
chr4	74714458	74714858	0.327500	chr12	636600	637000	0.380000
chr9	8232947	8233147	0.390000	chr12	63667400	63667600	0.435000
chrX	71217746	71217946	0.495000	chr12	63668600	63668800	0.735000
chr3	6066226	6066626	0.415000	chr12	63669200	63669600	0.587500
chr2	13248714	13249314	0.321667	chr12	6367800	6368400	0.448333
chr11	36101666	36101866	0.430000	chr12	6371200	6371400	0.605000
chr4	1921300	1921500	0.490000	chr1	26372200	26372400	0.500000
chr12	102060621	102060821	0.460000	chr12	6372600	6372800	0.545000
chr22	22521702	22521902	0.470000	chr1	26373400	26373600	0.535000
chr12	4082084	4082284	0.465000	chr12	63752400	63752600	0.510000
chr12	414053	414453	0.460000	chr12	6376600	6377000	0.515000
chr3	155098060	155098260	0.390000	chr12	63777400	63777600	0.400000
chr19	33498365	33498565	0.520000	chr12	6377800	6378000	0.530000
chr4	153239082	153239482	0.490000	chr12	63779800	63780200	0.732500
chr10	27001214	27001614	0.475000	chr1	26378400	26378800	0.567500
chr16	66291049	66291249	0.360000	chr12	63796000	63796200	0.405000
chr2	164428432	164428632	0.290000	chr12	63826000	63826200	0.315000
chr6	58839405	58839605	0.420000	chr12	6384000	6384200	0.740000
chr20	50663454	50664054	0.460000	chr12	63843600	63844200	0.751667
chr7	98076915	98077115	0.500000	chr12	63844600	63844800	0.565000
chrX	107471410	107471610	0.485000	chr12	6384800	6385000	0.645000
chr5	148017564	148017764	0.325000	chr12	6386600	6386800	0.335000
chr6	23538071	23538271	0.345000	chr12	63884200	63884400	0.400000
chr3	144249460	144249660	0.325000	chr12	63894200	63894400	0.370000
chr9	116165828	116166228	0.380000	chr12	63898000	63898400	0.410000
chr8	65974449	65974649	0.325000	chr12	639000	639200	0.405000
chr16	50359940	50360140	0.350000	chr12	63912800	63913000	0.405000
chr14	101104784	101104984	0.515000	chr1	26391600	26391800	0.525000
chrX	92496579	92496779	0.370000	chr12	63916800	63917000	0.425000
chrX	19746287	19746887	0.388333	chr12	63917800	63918400	0.403333
chr5	104217529	104217729	0.335000	chr12	63918800	63919000	0.395000
chr11	76582244	76582444	0.460000	chr12	6394600	6394800	0.470000
chr2	218725963	218726363	0.335000	chr12	63955800	63956200	0.380000
chr22	14564980	14565180	0.405000	chr12	63964000	63964200	0.425000
chr19	14904440	14904640	0.400000	chr1	26396400	26396600	0.490000
chr5	127604725	127604925	0.395000	chr12	64083200	64083400	0.405000
chrX	17681263	17681463	0.445000	chr1	26408600	26408800	0.525000
chr5	54389066	54389466	0.372500	chr12	64088400	64088800	0.402500
chr7	143294386	143294586	0.380000	chr1	26409400	26409600	0.605000
chr4	77097650	77097850	0.400000	chr12	64101200	64101400	0.420000
chr18	11775712	11775912	0.410000	chr1	26410200	26410400	0.610000
chrX	60866396	60867196	0.412500	chr12	6416600	6417400	0.437500
chr8	14506851	14507051	0.450000	chr1	26417200	26417400	0.575000
chr6	133442127	133442927	0.315000	chr12	64218800	64219600	0.360000
chr2	155722124	155722324	0.335000	chr12	64220200	64220400	0.430000
chr14	49653979	49654179	0.315000	chr12	64221000	64221200	0.415000
chr15	93598503	93598703	0.350000	chr12	64221600	64221800	0.445000
chr12	48814065	48814465	0.627500	chr12	64222200	64222600	0.657500
chr8	29490858	29491058	0.400000	chr12	6423600	6423800	0.515000
chr19	19937325	19937525	0.280000	chr12	64237800	64238000	0.350000
chrX	155474570	155474770	0.425000	chr12	6425000	6425200	0.550000
chr15	36490054	36490454	0.385000	chr12	64252800	64253200	0.410000
chr18	10885415	10885615	0.385000	chr12	64255400	64255600	0.390000
chr2	195431739	195431939	0.295000	chr12	64256200	64256400	0.315000
chrX	922654	922854	0.530000	chr12	6426000	6426200	0.535000
chr6	12932970	12933170	0.515000	chr1	2642600	2642800	0.720000
chr16	15596115	15596715	0.400000	chr12	6427000	6427600	0.495000
chr12	12037384	12037584	0.490000	chr12	64273800	64274000	0.495000
chr4	107696859	107697059	0.425000	chr1	26427600	26427800	0.435000
chr9	97473786	97473986	0.440000	chr12	642800	643000	0.850000
chrX	32689364	32689564	0.315000	chr12	64294000	64294200	0.325000
chr18	10308263	10308463	0.475000	chr12	6430600	6430800	0.505000
chr12	92676545	92676745	0.390000	chr1	26431400	26431600	0.585000
chr14	99057515	99057915	0.527500	chr1	26432000	26432400	0.675000
chr7	23696902	23697102	0.555000	chr1	2643200	2643400	0.710000
chr22	29232958	29233158	0.475000	chr12	6434200	6434400	0.555000
chr10	35876646	35876846	0.380000	chr12	64342400	64342600	0.520000
chr5	56646019	56646819	0.421250	chr12	64385000	64385800	0.423750
chr5	100530863	100531063	0.395000	chr12	64388000	64388200	0.610000
chr17	35119117	35119317	0.525000	chr12	64390400	64390600	0.675000
chr14	39300732	39300932	0.310000	chr12	64392400	64392600	0.375000
chr13	81200043	81200443	0.382500	chr12	64400000	64400400	0.440000
chr2	2359910	2360110	0.440000	chr12	644000	644200	0.485000
chr20	64200468	64200868	0.537500	chr12	64404200	64404600	0.755000
chr2	232477404	232477604	0.555000	chr12	64405000	64405200	0.590000
chr16	31432598	31433198	0.466667	chr12	64405600	64406200	0.523333
chr15	25551743	25552143	0.400000	chr12	64406600	64407000	0.445000
chrY	21481551	21481751	0.410000	chr12	64407600	64407800	0.420000
chr1	151762344	151762544	0.480000	chr12	64408800	64409000	0.485000
chr3	758968	759168	0.385000	chr12	6443000	6443200	0.510000
chr8	85604796	85605196	0.412500	chr12	6444800	6445200	0.575000
chr18	11069714	11070714	0.387000	chr12	64450400	64451400	0.388000
chr1	61657634	61658034	0.512500	chr12	64452000	64452400	0.767500
chr6	69726319	69726519	0.365000	chr12	64453000	64453200	0.385000
chr11	41586674	41586874	0.340000	chr12	64456000	64456200	0.395000
chr1	216783389	216784189	0.357500	chr12	64457000	64457800	0.387500
chr17	809550	809950	0.540000	chr12	6448200	6448600	0.572500
chr16	33354427	33354627	0.285000	chr12	64495200	64495400	0.310000
chr11	14212268	14212468	0.280000	chr12	64500600	64500800	0.380000
chr2	8341384	8342384	0.409000	chr12	6451200	6452200	0.589000
chr16	1903467	1903667	0.555000	chr12	6453000	6453200	0.650000
chr11	93564999	93565199	0.500000	chr12	64549600	64549800	0.535000
chr1	223361544	223361744	0.430000	chr12	645600	645800	0.505000
chr5	128470522	128470922	0.417500	chr12	64560400	64560800	0.485000
chr2	36267745	36267945	0.325000	chr12	64561200	64561400	0.340000
chr4	36644662	36644862	0.465000	chr12	64569200	64569400	0.530000
chr4	154945312	154945512	0.450000	chr12	64571400	64571600	0.460000
chr12	96588267	96588867	0.343333	chr12	64583600	64584200	0.418333
chr4	181793479	181793879	0.370000	chr12	64595200	64595600	0.435000
chr5	17253386	17253786	0.427500	chr12	64596400	64596800	0.445000
chr3	189998090	189998290	0.365000	chr12	64599400	64599600	0.390000
chr10	109449611	109449811	0.475000	chr12	6460000	6460200	0.505000
chr1	109903013	109903213	0.505000	chr12	64608400	64608600	0.595000
chr9	107135823	107136023	0.460000	chr12	64609000	64609200	0.485000
chr1	201397489	201397689	0.475000	chr12	6461000	6461200	0.525000
chr8	27531058	27531258	0.435000	chr12	64610200	64610400	0.765000
chr8	22144315	22144515	0.430000	chr12	64611000	64611200	0.695000
chr5	20588290	20588890	0.436667	chr12	64611600	64612200	0.463333
chr12	43329341	43329541	0.320000	chr12	64614000	64614200	0.395000
chr7	133211454	133211654	0.345000	chr12	64619200	64619400	0.435000
chr13	108060215	108060415	0.505000	chr12	6462000	6462200	0.555000
chr11	71513563	71513763	0.415000	chr12	64621400	64621600	0.445000
chr5	143588987	143589587	0.425000	chr12	64625400	64626000	0.455000
chr6	31844684	31844884	0.530000	chr12	6463200	6463400	0.585000
chr10	8734341	8734541	0.485000	chr12	64634000	64634200	0.520000
chr1	113118381	113118581	0.400000	chr12	64639000	64639200	0.405000
chrY	9800041	9800241	0.445000	chr12	6465600	6465800	0.475000
chr10	85573273	85573473	0.440000	chr12	64656600	64656800	0.450000
chrX	14828448	14828648	0.410000	chr12	64658000	64658200	0.445000
chr1	43974277	43974477	0.520000	chr12	646600	646800	0.525000
chr8	114822275	114822475	0.375000	chr12	64665600	64665800	0.435000
chrX	14075425	14075625	0.350000	chr12	64667000	64667200	0.500000
chr16	24150979	24151579	0.365000	chr12	64669400	64670000	0.465000
chr8	489433	490033	0.415000	chr12	64671400	64672000	0.450000
chr10	59020743	59021143	0.402500	chr12	64673000	64673400	0.417500
chr2	57277424	57278224	0.480000	chr12	64674200	64675000	0.486250
chr8	23233888	23234088	0.380000	chr12	64676000	64676200	0.410000
chr4	176821869	176822269	0.470000	chr12	64679600	64680000	0.475000
chr14	36016447	36016647	0.455000	chr12	64680400	64680600	0.515000
chr4	59178245	59178445	0.330000	chr12	64684800	64685000	0.345000
chr3	54979059	54979259	0.445000	chr12	64688800	64689000	0.505000
chr15	79670680	79670880	0.415000	chr12	6469200	6469400	0.480000
chr16	29635776	29635976	0.455000	chr12	64694200	64694400	0.490000
chr18	10877650	10877850	0.540000	chr12	64694800	64695000	0.575000
chr1	169632504	169632904	0.440000	chr12	64698000	64698400	0.477500
chr13	31709158	31709558	0.407500	chr12	64699800	64700200	0.432500
chr15	82562890	82563090	0.350000	chr1	26470400	26470600	0.535000
chr1	227384849	227385449	0.465000	chr12	6470600	6471200	0.655000
chr4	109316269	109316469	0.425000	chr12	64708000	64708200	0.435000
chr4	42715643	42715843	0.415000	chr1	26471000	26471200	0.535000
chr4	77781320	77781520	0.230000	chr12	64713400	64713600	0.380000
chr9	99616983	99617183	0.395000	chr12	64714600	64714800	0.410000
chr21	36709187	36710187	0.591000	chr1	26471600	26472600	0.642000
chr10	20735209	20735409	0.400000	chr12	64716400	64716600	0.455000
chr8	6559613	6560013	0.400000	chr12	64717000	64717400	0.432500
chr17	21025417	21025817	0.422500	chr12	64720800	64721200	0.462500
chr1	124547608	124548608	0.389000	chr12	64730000	64731000	0.404000
chr7	38363610	38363810	0.635000	chr1	26473000	26473200	0.765000
chr5	9231835	9232035	0.455000	chr12	64737600	64737800	0.470000
chr4	104379660	104379860	0.340000	chr12	64746800	64747000	0.385000
chr15	71940459	71940659	0.370000	chr12	64747800	64748000	0.450000
chr9	88834679	88835279	0.413333	chr12	64749600	64750200	0.430000
chr8	25592141	25592341	0.495000	chr12	6475000	6475200	0.515000
chr6	124920062	124920262	0.430000	chr12	64753000	64753200	0.455000
chr4	91675600	91675800	0.425000	chr12	64755600	64755800	0.445000
chr8	3411508	3411708	0.350000	chr12	64756400	64756600	0.385000
chr2	145962197	145962397	0.375000	chr12	64757800	64758000	0.430000
chr7	262519	263319	0.630000	chr12	64758800	64759600	0.631250
chrX	34276237	34276637	0.325000	chr12	64760800	64761200	0.382500
chr15	44508244	44508444	0.430000	chr12	64767600	64767800	0.470000
chr5	41758820	41759020	0.385000	chr1	26477000	26477200	0.455000
chr5	57385799	57385999	0.425000	chr12	64772400	64772600	0.520000
chr4	40709476	40709676	0.470000	chr1	26477800	26478000	0.475000
chr8	5440404	5440604	0.470000	chr12	64780800	64781000	0.755000
chr9	65082563	65082963	0.000000	chr12	64782200	64782600	0.402500
chr12	124124045	124124245	0.335000	chr12	64796400	64796600	0.365000
chr5	92860266	92860466	0.365000	chr12	64800800	64801000	0.375000
chrX	57105340	57105540	0.375000	chr12	64802200	64802400	0.495000
chr16	79295489	79295689	0.400000	chr12	64807200	64807400	0.450000
chr16	78706402	78706602	0.450000	chr1	26481400	26481600	0.525000
chr22	28710603	28710803	0.405000	chr12	64814600	64814800	0.410000
chr4	166291248	166291448	0.400000	chr1	26482400	26482600	0.435000
chr17	78415345	78415945	0.516667	chr12	64824600	64825200	0.710000
chr3	174143895	174144095	0.405000	chr12	64826400	64826600	0.515000
chr8	53860849	53861049	0.485000	chr1	26487600	26487800	0.560000
chr2	154193786	154193986	0.380000	chr12	64891000	64891200	0.435000
chr12	91761591	91761791	0.350000	chr12	64923600	64923800	0.425000
chrX	4587612	4587812	0.470000	chr12	6493200	6493400	0.675000
chr10	101356830	101357030	0.550000	chr12	6493800	6494000	0.720000
chr18	37630899	37631099	0.420000	chr12	64943800	64944000	0.470000
chr2	3719707	3719907	0.480000	chr1	26497000	26497200	0.625000
chr1	6478198	6478398	0.525000	chr1	26500200	26500400	0.715000
chr10	30665053	30665253	0.535000	chr1	26501000	26501200	0.765000
chr10	21787555	21787755	0.535000	chr1	26501600	26501800	0.555000
chrX	5682470	5682670	0.315000	chr12	65081600	65081800	0.330000
chr13	94739172	94739372	0.305000	chr12	65086400	65086600	0.450000
chr9	91804506	91804706	0.565000	chr12	65121400	65121600	0.720000
chr11	38121904	38122104	0.210000	chr12	65123600	65123800	0.370000
chr7	121429672	121429872	0.315000	chr12	65125400	65125600	0.360000
chr1	93354609	93355409	0.348750	chr12	65126000	65126800	0.426250
chr15	53280810	53281210	0.400000	chr12	65156400	65156800	0.402500
chr12	17101975	17102175	0.375000	chr12	65163800	65164000	0.380000
chr7	23186067	23186267	0.315000	chr12	65168800	65169000	0.330000
chr6	17655490	17655690	0.560000	chr12	65169400	65169600	0.660000
chr8	118475226	118475826	0.410000	chr12	65170000	65170600	0.673333
chr18	73350687	73350887	0.315000	chr12	65172000	65172200	0.445000
chr3	188273295	188273495	0.345000	chr12	65182200	65182400	0.355000
chr9	94812970	94813170	0.395000	chr12	65205200	65205400	0.415000
chr3	134032241	134032441	0.385000	chr12	65206000	65206200	0.415000
chr10	3993601	3993801	0.420000	chr12	65208200	65208400	0.425000
chr5	73433918	73434118	0.415000	chr12	65209000	65209200	0.430000
chr1	121938258	121938458	0.405000	chr12	65211200	65211400	0.410000
chr14	104949361	104949761	0.615000	chr1	2652200	2652600	0.640000
chr9	124042873	124043473	0.483333	chr12	65278600	65279200	0.716667
chrX	22741677	22741877	0.290000	chr12	65280400	65280600	0.380000
chr18	58859722	58859922	0.395000	chr1	26529600	26529800	0.845000
chr5	67041384	67041584	0.345000	chr12	65296600	65296800	0.405000
chr4	18163404	18163804	0.340000	chr12	65300800	65301200	0.422500
chr6	132951684	132952084	0.402500	chr12	65306600	65307000	0.452500
chr3	84284390	84284590	0.325000	chr12	65308200	65308400	0.380000
chr5	171539426	171539626	0.515000	chr1	26531200	26531400	0.580000
chr1	9506046	9506246	0.530000	chr1	2653200	2653400	0.600000
chr5	105413298	105413898	0.548333	chr12	6532200	6532800	0.570000
chr8	121031548	121031748	0.390000	chr12	65329800	65330000	0.340000
chr1	11166894	11168294	0.467857	chr12	6533400	6534800	0.664286
chr1	173251041	173251241	0.410000	chr1	26534000	26534200	0.585000
chr8	46207339	46207739	0.577500	chr12	6535200	6535600	0.612500
chr1	39602026	39602226	0.460000	chr1	26535400	26535600	0.550000
chr17	20541336	20541536	0.520000	chr12	6536000	6536200	0.530000
chr3	112880413	112880613	0.385000	chr12	65367400	65367600	0.425000
chr4	145140984	145141184	0.485000	chr12	6537000	6537200	0.585000
chr1	41286376	41287776	0.510714	chr12	6537800	6539200	0.549286
chr16	83451259	83451659	0.470000	chr1	26538000	26538400	0.510000
chr19	48591689	48592089	0.585000	chr1	2653800	2654200	0.637500
chr17	47489047	47489447	0.500000	chr1	26538800	26539200	0.545000
chr10	77349193	77349993	0.440000	chr12	6540000	6540800	0.617500
chr5	18740211	18740411	0.235000	chr12	65410600	65410800	0.390000
chr6	35770937	35772137	0.569167	chr1	26541800	26543000	0.597500
chr8	81786820	81787020	0.320000	chr12	65449600	65449800	0.345000
chr7	76937868	76938068	0.465000	chr1	26545000	26545200	0.475000
chr19	23597289	23597689	0.440000	chr1	26545600	26546000	0.677500
chr2	124625917	124626717	0.455000	chr12	6545600	6546400	0.477500
chr12	4900975	4901175	0.465000	chr1	26546400	26546600	0.595000
chr19	17507482	17507682	0.495000	chr1	2654800	2655000	0.605000
chr10	125850702	125850902	0.410000	chr12	6549000	6549200	0.450000
chr9	84884398	84884798	0.350000	chr12	65493200	65493600	0.392500
chr15	69650087	69650287	0.485000	chr12	6550400	6550600	0.600000
chr5	251515	252115	0.461667	chr1	26554000	26554600	0.573333
chr14	68477328	68477528	0.550000	chr12	6554200	6554400	0.580000
chr1	93855914	93856314	0.565000	chr1	26555600	26556000	0.607500
chr7	155416873	155417073	0.465000	chr12	65556800	65557000	0.595000
chr17	67732690	67733090	0.417500	chr12	65557800	65558200	0.425000
chr1	110752731	110752931	0.495000	chr12	6556000	6556200	0.655000
chr8	140589351	140589551	0.610000	chr1	2655600	2655800	0.630000
chrX	15293836	15294236	0.417500	chr12	65566000	65566400	0.452500
chr11	58876382	58876582	0.435000	chr1	26557000	26557200	0.575000
chr14	77873884	77874084	0.485000	chr12	6558200	6558400	0.510000
chr9	63906502	63906702	0.455000	chr12	65597600	65597800	0.485000
chr16	10131517	10131717	0.495000	chr12	65602600	65602800	0.545000
chr1	220104437	220104637	0.505000	chr12	6563600	6563800	0.560000
chr11	106109729	106109929	0.335000	chr12	65655200	65655400	0.415000
chr8	63542629	63542829	0.385000	chr12	65657000	65657200	0.415000
chr14	101032861	101033061	0.470000	chr12	65667000	65667200	0.500000
chr17	39085700	39086700	0.525000	chr12	6567400	6568400	0.546000
chr1	82935815	82936015	0.285000	chr12	65699400	65699600	0.415000
chr1	150263537	150263737	0.595000	chr12	6570400	6570600	0.630000
chr4	13927798	13927998	0.430000	chr1	2657200	2657400	0.605000
chr12	102155190	102155390	0.450000	chr12	65740800	65741000	0.485000
chr6	67470807	67471007	0.470000	chr12	65741400	65741600	0.745000
chr13	45687589	45687789	0.495000	chr12	65742200	65742400	0.735000
chr11	121888711	121888911	0.510000	chr1	26574800	26575000	0.570000
chr4	79762403	79762803	0.400000	chr1	26575400	26575800	0.532500
chr7	63258860	63259060	0.330000	chr12	65770400	65770600	0.480000
chr6	6642575	6642975	0.507500	chr1	2658000	2658400	0.622500
chr11	66585559	66585759	0.465000	chr1	26581000	26581200	0.500000
chr3	185742853	185743053	0.535000	chr12	65823000	65823200	0.565000
chr16	7328256	7328456	0.505000	chr12	65824000	65824200	0.715000
chr1	3901414	3903214	0.515556	chr12	65824600	65826400	0.685000
chr10	74983816	74984016	0.340000	chr1	26582800	26583000	0.470000
chr17	56761523	56761723	0.490000	chr1	26584200	26584400	0.530000
chr7	46627548	46627748	0.355000	chr12	65860800	65861000	0.370000
chr11	103769629	103769829	0.465000	chr12	65868400	65868600	0.475000
chr11	18879192	18879392	0.385000	chr12	65881400	65881600	0.400000
chr3	126556773	126556973	0.490000	chr12	65882200	65882400	0.595000
chr1	95761027	95761227	0.355000	chr12	65892200	65892400	0.445000
chr3	60120006	60120206	0.415000	chr12	65893000	65893200	0.510000
chr10	78586110	78586310	0.375000	chr12	65902600	65902800	0.380000
chrX	67876379	67876579	0.350000	chr12	65907600	65907800	0.425000
chr1	170277243	170277443	0.415000	chr12	65911400	65911600	0.460000
chr19	7186298	7186498	0.425000	chr12	65916800	65917000	0.470000
chr5	176907454	176907654	0.440000	chr12	659200	659400	0.465000
chr19	40892080	40892280	0.430000	chr12	65922200	65922400	0.525000
chr1	104398645	104398845	0.405000	chr12	65923400	65923600	0.475000
chr4	64146288	64146488	0.390000	chr12	65925800	65926000	0.415000
chr21	6252992	6253392	0.275000	chr12	65926400	65926800	0.405000
chr15	39735744	39735944	0.315000	chr12	65928200	65928400	0.370000
chr12	79051892	79052092	0.410000	chr12	65937200	65937400	0.490000
chr2	211293208	211293408	0.255000	chr12	6594200	6594400	0.390000
chr4	73056121	73057121	0.405000	chr12	65963200	65964200	0.406000
chr4	132515602	132516202	0.378333	chr1	26597200	26597800	0.395000
chr2	122133904	122134104	0.415000	chr12	65972200	65972400	0.445000
chr19	1772119	1772519	0.480000	chr1	2659800	2660200	0.637500
chr6	82104576	82104776	0.410000	chr1	26599000	26599200	0.465000
chr3	86144017	86144217	0.445000	chr1	26602400	26602600	0.365000
chr6	8182654	8183054	0.485000	chr12	6603200	6603600	0.612500
chr8	30963078	30963278	0.380000	chr12	66047400	66047600	0.340000
chr5	68544692	68546692	0.456000	chr12	6605400	6607400	0.653500
chr2	54781426	54781626	0.305000	chr12	66057600	66057800	0.330000
chr6	74027343	74027543	0.430000	chr12	66066400	66066600	0.440000
chr3	27017567	27017767	0.415000	chr12	66071600	66071800	0.475000
chrX	82750447	82750847	0.330000	chr1	26607200	26607600	0.402500
chr10	3050107	3050307	0.365000	chr12	66072200	66072400	0.390000
chr12	14251789	14252589	0.430000	chr12	6607800	6608600	0.487500
chr13	25105244	25105444	0.345000	chr12	66087400	66087600	0.385000
chr15	90672828	90673028	0.500000	chr12	6609000	6609200	0.520000
chr7	47399559	47399759	0.360000	chr12	66092600	66092800	0.410000
chr4	8146977	8147377	0.422500	chr12	66107400	66107800	0.475000
chr3	54321476	54321676	0.410000	chr12	66120000	66120200	0.460000
chrX	76412077	76412277	0.535000	chr12	6612400	6612600	0.540000
chr4	149819086	149819286	0.405000	chr12	66127800	66128000	0.420000
chr5	163803141	163803341	0.415000	chr1	26612800	26613000	0.435000
chr15	17189886	17190086	0.400000	chr12	66130000	66130200	0.500000
chr12	50464371	50465771	0.477857	chr12	6613000	6614400	0.615714
chr8	42117765	42118165	0.525000	chr12	66130600	66131000	0.587500
chr5	44542792	44542992	0.360000	chr12	66131400	66131600	0.410000
chr3	22453549	22453749	0.450000	chr12	66135800	66136000	0.475000
chrX	114224987	114225187	0.380000	chr12	66145200	66145400	0.415000
chr10	6513164	6513564	0.397500	chr12	66150000	66150400	0.417500
chr3	163791549	163791749	0.385000	chr12	66156800	66157000	0.415000
chrY	13183546	13183746	0.440000	chr12	66163400	66163600	0.445000
chr3	86497435	86497635	0.380000	chr12	66164400	66164600	0.415000
chr7	28703037	28703437	0.380000	chr12	66168400	66168800	0.402500
chr15	70125737	70126737	0.506000	chr12	66169200	66170200	0.573000
chr3	186470192	186470392	0.395000	chr12	66173000	66173200	0.420000
chr8	27355456	27355656	0.415000	chr12	66175400	66175600	0.510000
chr14	23747381	23747581	0.495000	chr12	6617800	6618000	0.510000
chr10	60372298	60372498	0.355000	chr12	6618600	6618800	0.535000
chr5	91200475	91200675	0.415000	chr12	66187200	66187400	0.465000
chr16	65210533	65210933	0.372500	chr12	66187800	66188200	0.380000
chr14	61554816	61555016	0.500000	chr12	66189200	66189400	0.715000
chr12	74110408	74111008	0.401667	chr12	66190600	66191200	0.430000
chr2	39612516	39613116	0.381667	chr1	26619400	26620000	0.395000
chr14	3181305	3181705	0.000000	chr12	66196800	66197200	0.350000
chr8	63486232	63487432	0.380833	chr1	26620400	26621600	0.668333
chr20	23881183	23881383	0.545000	chr12	6620400	6620600	0.700000
chr3	176004172	176004372	0.370000	chr12	66206200	66206400	0.380000
chr7	138145183	138145383	0.365000	chr12	66211000	66211200	0.370000
chr8	50420542	50420742	0.265000	chr12	66213000	66213200	0.380000
chr3	108526588	108526788	0.350000	chr12	66217400	66217600	0.320000
chr8	36762017	36762217	0.440000	chr12	66234200	66234400	0.535000
chr20	2704827	2705427	0.571667	chr12	66235000	66235600	0.691667
chr4	53334779	53334979	0.420000	chr12	66236200	66236400	0.520000
chr5	89151311	89151511	0.420000	chr12	66237000	66237200	0.505000
chr3	141987532	141987732	0.545000	chr12	66240600	66240800	0.580000
chr4	150134814	150135214	0.342500	chr12	66241600	66242000	0.372500
chr6	139815248	139815448	0.400000	chr12	66247800	66248000	0.420000
chr5	107661504	107661704	0.405000	chr12	6626800	6627000	0.520000
chr7	42884232	42884432	0.385000	chr12	66268600	66268800	0.385000
chr18	39395832	39396032	0.395000	chr12	66269800	66270000	0.430000
chr4	82554067	82554467	0.287500	chr12	6627600	6628000	0.437500
chr15	62133552	62133752	0.425000	chr12	66279200	66279400	0.480000
chr15	37486450	37486650	0.375000	chr1	26628000	26628200	0.405000
chr2	207785878	207786078	0.420000	chr12	66280600	66280800	0.435000
chr20	38193007	38193207	0.460000	chr12	66288200	66288400	0.485000
chrX	22365640	22365840	0.420000	chr12	66290800	66291000	0.435000
chr8	137950572	137950772	0.365000	chr12	663000	663200	0.395000
chr10	117803726	117804326	0.476667	chr12	66302400	66303000	0.551667
chr5	84411227	84411427	0.340000	chr12	66303600	66303800	0.390000
chr2	83072918	83073118	0.380000	chr12	66304400	66304600	0.455000
chr20	42854015	42854215	0.430000	chr12	6631600	6631800	0.535000
chr4	160332734	160333134	0.332500	chr12	66321400	66321800	0.395000
chr14	99440551	99440751	0.520000	chr12	6632400	6632600	0.530000
chrX	124970122	124970522	0.385000	chr12	66337600	66338000	0.387500
chr6	101963281	101963481	0.465000	chr12	6633800	6634000	0.535000
chr16	3820833	3821433	0.471667	chr12	66341000	66341600	0.490000
chr18	50412583	50412783	0.390000	chr12	66345400	66345600	0.395000
chr15	19527539	19527739	0.405000	chr12	66346000	66346200	0.455000
chr11	41370226	41370426	0.505000	chr12	66352200	66352400	0.545000
chr5	177045140	177046340	0.440000	chr12	6635400	6636600	0.582500
chr9	67087233	67087633	0.350000	chr1	26636600	26637000	0.440000
chr13	73948642	73948842	0.365000	chr12	66366200	66366400	0.390000
chr11	6751130	6751330	0.450000	chr12	66379800	66380000	0.465000
chr19	31745815	31746215	0.477500	chr12	6638400	6638800	0.570000
chr8	81207055	81207255	0.445000	chr12	66388600	66388800	0.475000
chr12	27837755	27838355	0.413333	chr12	6639200	6639800	0.550000
chrX	94945499	94945699	0.370000	chr12	66394000	66394200	0.440000
chr2	141298111	141298311	0.380000	chr12	66399000	66399200	0.440000
chr1	7565931	7566131	0.435000	chr1	26640000	26640200	0.440000
chr20	19677984	19678184	0.450000	chr12	66407600	66407800	0.490000
chr13	39775126	39775326	0.435000	chr12	66409400	66409600	0.465000
chrX	62826479	62826679	0.530000	chr12	6641200	6641400	0.545000
chr3	134646234	134646434	0.560000	chr1	2664200	2664400	0.625000
chr1	164919711	164920711	0.469000	chr12	6643600	6644600	0.523000
chr4	184868872	184869072	0.410000	chr12	66468000	66468200	0.465000
chr8	139430016	139430216	0.455000	chr12	66472600	66472800	0.575000
chr6	156577433	156577633	0.475000	chr12	6647400	6647600	0.655000
chr9	7337551	7338351	0.421250	chr1	26647800	26648600	0.455000
chr12	5100974	5101174	0.400000	chr12	66616800	66617000	0.480000
chr1	227958112	227958312	0.400000	chr12	66623600	66623800	0.435000
chr16	88576200	88576800	0.506667	chr12	6662800	6663400	0.566667
chr14	45977856	45978056	0.530000	chr1	26663400	26663600	0.570000
chrX	115378738	115379138	0.360000	chr12	66662200	66662600	0.382500
chr4	27445853	27446053	0.500000	chr12	66689000	66689200	0.530000
chr2	171644879	171645079	0.350000	chr12	66692200	66692400	0.370000
chr14	54889581	54889781	0.445000	chr12	66694000	66694200	0.460000
chr6	2205636	2205836	0.480000	chr12	667000	667200	0.490000
chr8	24061501	24061701	0.340000	chr12	66709200	66709400	0.355000
chr5	131022963	131023363	0.445000	chr1	26677400	26677800	0.495000
chrY	18178937	18179137	0.400000	chr12	66777000	66777200	0.450000
chr4	20070640	20070840	0.400000	chr12	66799600	66799800	0.425000
chr1	232046997	232047397	0.407500	chr12	66813000	66813400	0.447500
chr18	5431241	5431441	0.375000	chr12	66829800	66830000	0.455000
chr5	39487653	39487853	0.400000	chr12	6684800	6685000	0.420000
chr3	77502858	77503058	0.335000	chr12	66851200	66851400	0.440000
chr3	91637109	91637309	0.390000	chr1	26685200	26685400	0.435000
chr13	6998501	6998701	0.000000	chr12	66861200	66861400	0.390000
chr9	25266659	25266859	0.370000	chr1	26686400	26686600	0.455000
chr6	159780430	159780630	0.385000	chr1	26687000	26687200	0.400000
chr15	75119341	75120141	0.441250	chr1	2668800	2669600	0.631250
chr17	44177935	44179135	0.580000	chr12	6688600	6689800	0.653333
chr3	137682859	137683059	0.345000	chr12	66901200	66901400	0.395000
chrX	75996407	75996607	0.435000	chr1	26690200	26690400	0.465000
chr19	24605117	24605317	0.385000	chr12	66915600	66915800	0.440000
chr14	52594856	52595056	0.410000	chr12	669200	669400	0.510000
chr6	157791885	157792285	0.437500	chr12	66920200	66920600	0.455000
chr22	28962690	28962890	0.450000	chr1	26692400	26692600	0.515000
chrY	25710045	25710245	0.395000	chr12	66925200	66925400	0.425000
chr4	44474894	44475094	0.355000	chr12	66929200	66929400	0.455000
chr8	122985672	122985872	0.460000	chr1	26693000	26693200	0.590000
chr3	4801936	4802936	0.441000	chr1	26693800	26694800	0.461000
chrX	31865113	31866113	0.368000	chr1	26695400	26696400	0.754000
chr1	225834655	225834855	0.435000	chr12	66964800	66965000	0.440000
chr21	1549106	1549306	0.000000	chr12	66967800	66968000	0.330000
chr19	3542599	3542799	0.560000	chr1	26697000	26697200	0.715000
chr5	124113810	124114010	0.380000	chr12	6697000	6697200	0.460000
chr14	57040216	57040416	0.480000	chr1	26697600	26697800	0.605000
chr2	33479937	33480137	0.445000	chr12	6698000	6698200	0.570000
chr6	19608976	19609176	0.415000	chr1	26698400	26698600	0.435000
chrX	62206866	62207266	0.412500	chr1	26699200	26699600	0.415000
chr14	63052913	63053113	0.435000	chr1	26700000	26700200	0.450000
chr19	55690993	55691993	0.676000	chr12	6700000	6701000	0.761000
chr16	61611444	61613644	0.404545	chr1	26700800	26703000	0.424545
chr14	98871363	98871563	0.455000	chr12	67025600	67025800	0.475000
chr16	57453837	57454237	0.387500	chr12	6703600	6704000	0.577500
chr2	46820127	46820527	0.405000	chr1	26704000	26704400	0.410000
chr7	86866269	86866669	0.397500	chr1	26706400	26706800	0.440000
chr19	18252105	18252905	0.545000	chr12	67069000	67069800	0.780000
chr16	7333634	7333834	0.400000	chr12	6709000	6709200	0.500000
chr10	104934495	104934695	0.350000	chr1	26710600	26710800	0.410000
chr16	76363169	76364369	0.412500	chr1	26712000	26713200	0.440833
chr13	42789660	42790460	0.392500	chr1	26713600	26714400	0.411250
chr2	139714410	139714610	0.395000	chr1	26715400	26715600	0.415000
chr5	166547712	166547912	0.370000	chr1	26716400	26716600	0.390000
chr11	15696165	15696365	0.470000	chr12	6716800	6717000	0.505000
chr9	18813749	18813949	0.345000	chr1	26717200	26717400	0.360000
chr3	849521	850121	0.548333	chr1	2671800	2672400	0.635000
chr9	90242432	90242632	0.505000	chr1	26718200	26718400	0.510000
chr18	22153427	22153627	0.375000	chr1	26721000	26721200	0.420000
chr3	72214841	72215041	0.405000	chr12	6721200	6721400	0.500000
chr6	143068332	143068732	0.372500	chr1	26721800	26722200	0.417500
chr2	155603225	155603425	0.280000	chr12	6723000	6723200	0.345000
chr20	39261665	39261865	0.530000	chr1	26723600	26723800	0.550000
chr8	142485614	142486614	0.543000	chr12	6723800	6724800	0.594000
chr1	69476382	69476582	0.315000	chr12	67245600	67245800	0.390000
chr1	231648063	231649863	0.382778	chr12	67268800	67270600	0.589444
chr11	61958210	61958410	0.605000	chr1	2672800	2673000	0.635000
chr4	43505394	43505594	0.325000	chr12	67297400	67297600	0.400000
chrX	128468636	128468836	0.335000	chr12	67315800	67316000	0.300000
chr1	90739163	90739363	0.405000	chr12	673400	673600	0.525000
chr3	193108727	193109127	0.390000	chr12	67340800	67341200	0.457500
chr18	25538205	25538405	0.370000	chr1	26734200	26734400	0.405000
chr17	31036435	31036635	0.290000	chr12	67356000	67356200	0.425000
chrX	143964415	143964615	0.410000	chr12	6735800	6736000	0.460000
chr8	69757900	69758700	0.427500	chr12	67358600	67359400	0.433750
chr4	165664890	165665090	0.435000	chr12	67388800	67389000	0.475000
chrX	14614341	14614541	0.415000	chr12	67410800	67411000	0.455000
chr5	24268554	24268754	0.350000	chr12	67415600	67415800	0.430000
chr4	188543470	188543670	0.360000	chr12	6743000	6743200	0.400000
chr10	97738761	97739161	0.427500	chr1	2674400	2674800	0.637500
chr2	68873974	68874374	0.412500	chr12	67441800	67442200	0.455000
chr5	141223601	141223801	0.485000	chr1	26744200	26744400	0.510000
chr20	39861123	39861323	0.385000	chr12	67449600	67449800	0.425000
chr3	125295885	125296485	0.418333	chr12	67452200	67452800	0.453333
chr13	100854609	100855009	0.430000	chr12	67457800	67458200	0.497500
chr20	25391713	25391913	0.500000	chr12	6745800	6746000	0.525000
chr11	83934375	83934575	0.325000	chr12	674600	674800	0.400000
chr12	28496242	28496442	0.405000	chr12	67463800	67464000	0.435000
chr1	63028258	63028458	0.480000	chr12	67483400	67483600	0.525000
chr22	44638489	44638689	0.460000	chr12	67485000	67485200	0.465000
chr17	14625950	14626150	0.490000	chr12	67499000	67499200	0.530000
chr19	18388973	18389173	0.435000	chr1	26750000	26750200	0.510000
chr5	157073304	157073504	0.335000	chr12	67501400	67501600	0.375000
chr2	128653741	128654141	0.365000	chr12	67504000	67504400	0.425000
chr3	132281678	132281878	0.415000	chr1	26750600	26750800	0.460000
chr7	44683348	44683548	0.480000	chr12	67515800	67516000	0.495000
chr2	135430047	135430247	0.490000	chr12	67517200	67517400	0.515000
chr3	132339298	132340098	0.487500	chr12	6753000	6753800	0.673750
chr6	2263339	2263539	0.385000	chr1	26754600	26754800	0.470000
chr1	18661529	18661729	0.565000	chr12	67555400	67555600	0.570000
chr12	56398836	56399036	0.520000	chr12	6757400	6757600	0.535000
chr17	11417932	11418132	0.360000	chr12	67579400	67579600	0.390000
chr17	46224262	46224462	0.445000	chr12	6758600	6758800	0.500000
chr4	130592309	130592509	0.330000	chr12	67590600	67590800	0.335000
chrX	74652700	74652900	0.400000	chr12	67592800	67593000	0.405000
chr12	30344353	30344553	0.450000	chr1	26761400	26761600	0.525000
chr5	56354270	56354870	0.411667	chr12	67630400	67631000	0.420000
chr5	91126690	91126890	0.450000	chr12	67633800	67634000	0.465000
chr6	51079937	51080337	0.377500	chr12	67634400	67634800	0.425000
chr4	107705139	107705339	0.420000	chr12	6764200	6764400	0.605000
chr3	129853805	129854005	0.380000	chr12	67648000	67648200	0.675000
chrX	110677011	110678411	0.407857	chr12	67648600	67650000	0.771429
chr19	45910696	45910896	0.430000	chr12	67651400	67651600	0.440000
chr2	54082250	54082450	0.500000	chr12	6765400	6765600	0.515000
chr8	35366502	35366702	0.380000	chr12	67661600	67661800	0.350000
chr2	24990845	24991645	0.513750	chr12	6766200	6767000	0.788750
chr20	16171033	16171233	0.390000	chr12	67667400	67667600	0.480000
chr15	75205485	75205685	0.440000	chr12	67678800	67679000	0.475000
chr12	68864775	68864975	0.475000	chr12	6768000	6768200	0.570000
chr3	96780054	96780254	0.505000	chr12	6768600	6768800	0.565000
chr4	95577579	95577779	0.325000	chr12	67689600	67689800	0.350000
chr2	119638710	119638910	0.515000	chr12	6769200	6769400	0.610000
chr3	5812390	5812590	0.405000	chr12	67697600	67697800	0.420000
chr10	100834688	100834888	0.540000	chr12	6769800	6770000	0.600000
chr7	17672109	17672309	0.420000	chr12	67699000	67699200	0.450000
chr1	116939534	116939734	0.420000	chr12	67710600	67710800	0.475000
chr5	140605347	140605547	0.475000	chr12	6771200	6771400	0.580000
chr6	159245116	159245516	0.405000	chr1	26771800	26772200	0.502500
chr1	130105436	130105836	0.000000	chr12	67721400	67721800	0.372500
chr9	129606290	129606490	0.540000	chr12	6774800	6775000	0.545000
chr10	17173496	17173696	0.385000	chr12	67755400	67755600	0.390000
chr12	7718152	7718352	0.470000	chr12	67756800	67757000	0.420000
chr8	99562840	99563040	0.425000	chr12	67758200	67758400	0.465000
chr15	69318178	69318578	0.542500	chr12	6778200	6778600	0.602500
chr20	33416252	33417252	0.483000	chr1	26778600	26779600	0.491000
chrX	50796256	50796456	0.450000	chr12	6779000	6779200	0.650000
chr5	181405792	181405992	0.350000	chr12	67804200	67804400	0.435000
chr5	153116735	153116935	0.415000	chr1	26780600	26780800	0.540000
chr18	36685157	36685357	0.400000	chr1	26781200	26781400	0.415000
chr11	123528261	123529261	0.409000	chr1	26782600	26783600	0.419000
chr8	90161280	90161680	0.420000	chr1	26784000	26784400	0.512500
chr6	110788784	110788984	0.390000	chr12	6784800	6785000	0.415000
chr3	188194078	188194278	0.415000	chr12	6785800	6786000	0.440000
chrX	91974558	91976358	0.430556	chr1	26786200	26788000	0.537222
chrX	62753666	62753866	0.355000	chr12	6786800	6787000	0.455000
chr7	43922990	43923190	0.495000	chr1	26789200	26789400	0.550000
chr4	31399529	31399729	0.480000	chr12	6789400	6789600	0.590000
chr16	55452958	55453158	0.415000	chr12	6790800	6791000	0.455000
chr17	5726562	5726962	0.447500	chr1	26791600	26792000	0.472500
chr1	108217972	108218172	0.515000	chr1	2679200	2679400	0.665000
chr14	96998947	96999547	0.453333	chr12	6792600	6793200	0.590000
chr1	152636863	152637063	0.350000	chr12	67943400	67943600	0.395000
chr8	30819467	30819667	0.460000	chr12	67989200	67989400	0.465000
chr5	161157270	161157470	0.380000	chr12	67991200	67991400	0.445000
chr4	129149715	129150315	0.410000	chr1	26799600	26800200	0.520000
chr5	72742354	72742554	0.360000	chr12	68012800	68013000	0.400000
chr20	25820531	25820731	0.465000	chr1	26803000	26803200	0.475000
chr8	59227302	59227702	0.387500	chr12	68036600	68037000	0.482500
chr12	97183755	97183955	0.390000	chr12	68038800	68039000	0.510000
chr14	78740155	78740355	0.390000	chr12	68040600	68040800	0.465000
chr9	73433149	73433349	0.325000	chr12	68042400	68042600	0.460000
chr17	44149677	44149877	0.405000	chr12	68080600	68080800	0.420000
chr8	136499547	136499747	0.325000	chr1	26810200	26810400	0.535000
chr12	89773988	89774188	0.530000	chr12	68113800	68114000	0.585000
chr15	67244142	67244942	0.385000	chr12	68119400	68120200	0.435000
chr21	22673138	22673538	0.367500	chr12	6812600	6813000	0.492500
chr16	34865703	34866103	0.352500	chr12	68159600	68160000	0.400000
chr13	86686986	86687186	0.340000	chr12	68163600	68163800	0.375000
chr15	59896730	59897130	0.420000	chr12	68175600	68176000	0.482500
chr8	130246230	130246430	0.440000	chr12	68181200	68181400	0.485000
chr18	1390015	1390415	0.360000	chr12	68189800	68190200	0.387500
chrX	16481194	16481594	0.410000	chr12	68203400	68203800	0.420000
chr2	98301465	98301665	0.460000	chr1	26820800	26821000	0.480000
chr16	23713650	23713850	0.525000	chr12	6821400	6821600	0.610000
chr11	133650646	133650846	0.440000	chr12	68223200	68223400	0.530000
chr3	58024153	58024353	0.465000	chr12	68234200	68234400	0.490000
chr5	60974352	60974552	0.415000	chr12	68236600	68236800	0.425000
chr2	78279583	78279783	0.370000	chr12	68237200	68237400	0.400000
chr15	68932202	68932802	0.503333	chr1	2682400	2683000	0.625000
chr11	112942806	112943206	0.432500	chr12	68241000	68241400	0.450000
chr1	5381109	5381309	0.545000	chr12	6825600	6825800	0.610000
chr8	124673762	124673962	0.465000	chr12	682600	682800	0.525000
chr17	57583513	57584113	0.478333	chr1	26826600	26827200	0.801667
chr7	57392408	57392808	0.447500	chr12	6827400	6827800	0.570000
chr10	115948157	115948557	0.350000	chr12	68279400	68279800	0.407500
chr15	85775494	85776494	0.533000	chr12	6828600	6829600	0.700000
chr7	57614600	57614800	0.520000	chr1	26828800	26829000	0.565000
chr13	81789816	81790216	0.310000	chr12	68290200	68290600	0.375000
chr13	106665536	106665736	0.415000	chr1	26831800	26832000	0.525000
chr10	44079356	44079556	0.385000	chr12	68326800	68327000	0.430000
chr7	101362437	101362837	0.592500	chr12	68332200	68332600	0.655000
chr1	199650864	199651064	0.415000	chr12	68334200	68334400	0.515000
chr8	94596255	94596655	0.472500	chr1	26833600	26834000	0.575000
chr1	124658905	124659105	0.405000	chr12	68356400	68356600	0.415000
chr4	130942536	130942736	0.400000	chr12	68357600	68357800	0.410000
chr1	221397492	221397692	0.535000	chr12	6835800	6836000	0.550000
chr7	35029886	35031286	0.332857	chr12	68358800	68360200	0.390000
chr10	69158858	69159058	0.290000	chr12	68364400	68364600	0.355000
chr19	39898043	39898443	0.520000	chr12	68365200	68365600	0.582500
chr19	56562484	56563084	0.430000	chr12	68367800	68368400	0.460000
chr8	144796598	144796798	0.465000	chr12	68370400	68370600	0.520000
chr3	76128002	76128602	0.421667	chr12	68372800	68373400	0.430000
chrX	135664580	135664780	0.405000	chr12	68373800	68374000	0.450000
chr2	233279958	233280158	0.375000	chr12	68374400	68374600	0.430000
chr1	68686142	68686342	0.390000	chr12	68379400	68379600	0.420000
chr10	87827256	87827856	0.390000	chr12	68381200	68381800	0.425000
chr3	115802074	115802274	0.325000	chr12	68384200	68384400	0.395000
chr16	23810050	23810250	0.500000	chr1	26839000	26839200	0.595000
chr5	152688622	152689222	0.426667	chr12	68391800	68392400	0.438333
chr2	133660808	133661008	0.380000	chr12	68393600	68393800	0.365000
chr13	72259523	72259723	0.420000	chr12	68403800	68404000	0.455000
chr1	108368943	108369143	0.445000	chr12	6840600	6840800	0.650000
chrY	2479066	2479266	0.520000	chr12	68406200	68406400	0.615000
chr15	52854008	52854408	0.430000	chr12	68417600	68418000	0.437500
chr8	140894182	140894382	0.445000	chr12	6843600	6843800	0.580000
chr12	50329240	50329840	0.351667	chr12	68447600	68448200	0.388333
chr8	110105763	110106163	0.410000	chr12	68451400	68451800	0.447500
chr20	45750003	45750203	0.390000	chr12	68453400	68453600	0.420000
chr3	11973391	11973591	0.440000	chr12	68456000	68456200	0.500000
chrX	38001606	38001806	0.340000	chr12	68459000	68459200	0.315000
chr6	125451702	125451902	0.415000	chr12	68482800	68483000	0.440000
chr8	4841363	4841563	0.335000	chr12	68483600	68483800	0.370000
chr12	23187061	23187261	0.470000	chr12	68484600	68484800	0.510000
chr2	112146157	112146357	0.500000	chr12	6849600	6849800	0.535000
chr2	52737064	52737264	0.295000	chr12	68497800	68498000	0.425000
chr22	546801	547001	0.000000	chr12	68506000	68506200	0.285000
chrX	135515019	135515219	0.300000	chr12	68508600	68508800	0.465000
chr11	46281168	46282568	0.530000	chr12	6851200	6852600	0.585714
chrX	29495339	29495539	0.385000	chr12	68530000	68530200	0.440000
chr1	230497738	230498138	0.535000	chr12	6853000	6853400	0.552500
chr6	100450480	100450680	0.435000	chr1	26853200	26853400	0.580000
chr3	116170151	116170551	0.287500	chr12	68532200	68532600	0.290000
chr20	59856018	59856218	0.370000	chr12	68533400	68533600	0.380000
chr3	132564646	132564846	0.370000	chr12	68537000	68537200	0.395000
chr4	63659678	63660278	0.350000	chr12	68538800	68539400	0.445000
chr1	78259271	78259671	0.370000	chr12	685400	685800	0.490000
chr19	57554849	57555249	0.397500	chr12	68540200	68540600	0.460000
chr1	170602355	170602555	0.440000	chr1	26855000	26855200	0.645000
chr3	9214105	9214305	0.365000	chr12	68559400	68559600	0.485000
chr16	55444622	55445222	0.475000	chr12	68560000	68560600	0.523333
chr4	186710091	186710291	0.270000	chr12	68565600	68565800	0.400000
chr12	105345378	105345578	0.410000	chr12	68587400	68587600	0.450000
chr7	55876580	55877180	0.405000	chr12	68591800	68592400	0.406667
chr4	127838358	127838558	0.320000	chr12	68599000	68599200	0.385000
chrY	29433360	29433560	0.000000	chr12	68610000	68610200	0.410000
chr2	112481704	112482904	0.695000	chr12	68610600	68611800	0.711667
chr11	78183989	78185189	0.408333	chr12	68612400	68613600	0.415833
chr8	40407785	40407985	0.430000	chr12	68620600	68620800	0.500000
chr3	87474191	87474991	0.493750	chr1	26862800	26863600	0.617500
chr5	73702020	73702220	0.345000	chr12	68630200	68630400	0.395000
chr14	953838	954038	0.000000	chr12	68634200	68634400	0.345000
chr12	124115015	124115215	0.470000	chr12	68641200	68641400	0.495000
chr6	6605522	6605922	0.495000	chr1	26865000	26865400	0.712500
chr8	76039981	76040381	0.407500	chr1	26865800	26866200	0.485000
chr2	192597506	192597706	0.335000	chr12	68667400	68667600	0.345000
chr16	70414850	70416050	0.499167	chr12	6867000	6868200	0.701667
chr6	139769640	139769840	0.370000	chr12	68674000	68674200	0.375000
chr10	10886171	10886571	0.392500	chr12	68675400	68675800	0.415000
chr2	189942730	189942930	0.415000	chr12	68676400	68676600	0.510000
chr18	23164902	23165502	0.456667	chr12	68686800	68687400	0.571667
chr14	50997462	50997662	0.505000	chr12	6868800	6869000	0.520000
chr2	172080636	172081036	0.497500	chr12	6869400	6869800	0.575000
chr7	158360409	158360609	0.635000	chr12	6871600	6871800	0.660000
chr2	36821978	36822378	0.505000	chr12	6872400	6872800	0.672500
chr1	182576503	182577303	0.448750	chr12	6873200	6874000	0.665000
chr11	37573009	37573209	0.335000	chr12	68733600	68733800	0.390000
chr16	423051	423851	0.518750	chr12	68746000	68746800	0.628750
chr5	33943026	33943226	0.445000	chr12	6875600	6875800	0.515000
chr1	58827801	58828201	0.410000	chr12	68771200	68771600	0.427500
chr13	47195081	47195281	0.410000	chr1	26878000	26878200	0.455000
chr10	68317496	68317696	0.495000	chr12	68784200	68784400	0.510000
chr6	159153536	159153936	0.325000	chr12	68785400	68785800	0.387500
chr8	105487224	105488024	0.376250	chr12	68787000	68787800	0.378750
chr3	176365437	176365637	0.340000	chr12	68793000	68793200	0.420000
chr10	102460956	102461156	0.515000	chr1	2688000	2688200	0.655000
chr11	123319152	123320752	0.422500	chr12	68807600	68809200	0.603125
chr5	25141686	25141886	0.315000	chr12	68813000	68813200	0.375000
chr2	12267957	12268357	0.360000	chr12	68830200	68830600	0.372500
chr3	121411655	121411855	0.400000	chr12	68844800	68845000	0.535000
chr9	79925262	79925462	0.400000	chr12	68862000	68862200	0.415000
chr2	23986403	23986603	0.245000	chr12	68864000	68864200	0.385000
chr7	99517828	99518228	0.457500	chr12	6886400	6886800	0.465000
chr13	22972843	22973243	0.475000	chr12	68865800	68866200	0.502500
chr1	149545702	149545902	0.450000	chr12	68868200	68868400	0.475000
chr2	110376104	110376504	0.417500	chr1	26887200	26887600	0.432500
chr1	147612477	147612677	0.480000	chr12	6887600	6887800	0.485000
chrX	111046001	111046201	0.490000	chr12	68889800	68890000	0.520000
chrX	2218927	2219127	0.550000	chr1	26890200	26890400	0.650000
chr22	24110024	24110224	0.470000	chr12	68904600	68904800	0.505000
chr3	5084891	5085091	0.470000	chr12	68905800	68906000	0.480000
chr17	5378791	5378991	0.525000	chr1	26891000	26891200	0.580000
chrX	110764469	110764869	0.407500	chr12	6891000	6891400	0.685000
chr11	17934012	17934212	0.330000	chr12	68915200	68915400	0.380000
chr9	24167263	24167663	0.365000	chr12	68932200	68932600	0.387500
chr2	2631562	2631762	0.525000	chr12	68933200	68933400	0.830000
chr11	100695932	100696132	0.510000	chr12	6894400	6894600	0.515000
chr13	80371644	80371844	0.440000	chr12	68951800	68952000	0.470000
chr1	11867265	11867465	0.485000	chr12	689600	689800	0.490000
chr6	63333800	63334400	0.308333	chr12	68963200	68963800	0.395000
chr7	35179994	35180194	0.270000	chr12	68971600	68971800	0.320000
chr11	42396079	42396279	0.365000	chr12	68978800	68979000	0.455000
chr8	13114798	13114998	0.330000	chr12	68998200	68998400	0.395000
chr17	73845353	73845953	0.493333	chr1	26900000	26900600	0.595000
chr3	121957305	121957505	0.425000	chr12	6900000	6900200	0.445000
chr9	92565596	92566196	0.416667	chr12	69007200	69007800	0.445000
chr2	115369930	115370130	0.365000	chr12	69008600	69008800	0.430000
chr16	10175672	10175872	0.450000	chr12	6901000	6901200	0.470000
chr11	46146826	46147026	0.420000	chr12	69026400	69026600	0.475000
chr9	17796506	17796906	0.375000	chr12	69040000	69040400	0.357500
chr1	2372034	2372234	0.515000	chr1	26904200	26904400	0.520000
chr5	174325655	174326055	0.552500	chr12	6904600	6905000	0.562500
chr17	69530437	69530637	0.325000	chr12	69050000	69050200	0.340000
chr15	88373927	88374127	0.425000	chr12	69055800	69056000	0.450000
chr2	29405121	29405321	0.410000	chr12	69059600	69059800	0.440000
chr11	68170489	68170889	0.415000	chr12	69068400	69068800	0.432500
chr16	26128737	26128937	0.475000	chr12	69070400	69070600	0.505000
chr6	20312593	20312793	0.460000	chr12	69071000	69071200	0.525000
chr4	163794141	163794341	0.340000	chr12	69073200	69073400	0.370000
chr16	70149928	70150328	0.512500	chr1	26907600	26908000	0.527500
chr13	97199381	97199581	0.395000	chr12	69096600	69096800	0.425000
chr2	233279572	233279772	0.435000	chr12	69103000	69103200	0.455000
chr19	10721937	10722537	0.555000	chr1	26914000	26914600	0.563333
chr3	64436842	64437442	0.418333	chr12	6914400	6915000	0.706667
chr1	93130240	93130440	0.465000	chr1	26915400	26915600	0.605000
chr5	9398712	9398912	0.410000	chr12	69154600	69154800	0.425000
chr5	178269581	178269781	0.510000	chr12	6915600	6915800	0.615000
chr3	78391047	78391247	0.440000	chr12	69157200	69157400	0.565000
chr12	84415691	84415891	0.305000	chr12	69162000	69162200	0.420000
chr4	116596859	116597059	0.390000	chr12	69179800	69180000	0.405000
chr9	2204275	2204675	0.422500	chr1	26921400	26921800	0.625000
chr10	68169607	68169807	0.510000	chr12	6922600	6922800	0.545000
chr19	53791443	53792243	0.482500	chr12	69239400	69240200	0.758750
chr4	106796715	106796915	0.375000	chr12	69240600	69240800	0.455000
chr3	142363153	142363353	0.260000	chr12	69241600	69241800	0.370000
chr1	245233501	245233701	0.375000	chr12	69243200	69243400	0.405000
chr18	17432885	17433085	0.395000	chr12	69243800	69244000	0.455000
chr8	23300923	23301123	0.550000	chr12	6924400	6924600	0.570000
chr16	54071318	54071518	0.500000	chr12	6925000	6925200	0.600000
chr12	46140774	46141174	0.320000	chr12	69254000	69254400	0.390000
chr2	63529936	63530136	0.335000	chr12	69275600	69275800	0.360000
chr3	186215302	186215502	0.510000	chr12	6927800	6928000	0.810000
chr2	112011568	112011768	0.465000	chr12	6928400	6928600	0.765000
chr8	21451160	21451360	0.435000	chr12	69284200	69284400	0.615000
chr3	12399578	12399778	0.455000	chr12	69291000	69291200	0.485000
chr13	98632517	98632917	0.512500	chr12	6929200	6929600	0.535000
chr17	15896550	15896950	0.445000	chr12	6930000	6930400	0.525000
chr8	3380114	3380314	0.420000	chr12	69309600	69309800	0.450000
chr10	68127907	68128107	0.360000	chr12	6932000	6932200	0.400000
chr4	127091272	127091472	0.340000	chr12	69321400	69321600	0.360000
chr17	25976730	25976930	0.400000	chr12	69325200	69325400	0.405000
chr19	30186986	30187186	0.385000	chr1	26932600	26932800	0.425000
chrX	46403724	46404124	0.312500	chr12	6932800	6933200	0.400000
chr15	86790660	86791460	0.363750	chr12	69328600	69329400	0.380000
chr12	39831119	39831519	0.370000	chr12	69329800	69330200	0.427500
chr4	16583487	16583687	0.400000	chr12	69331200	69331400	0.440000
chr3	54332074	54332274	0.345000	chr12	69334200	69334400	0.375000
chr4	134467418	134468018	0.281667	chr12	69338000	69338600	0.323333
chr13	97439970	97440170	0.410000	chr12	69341400	69341600	0.540000
chr1	178877370	178877570	0.345000	chr12	69343400	69343600	0.350000
chr20	55640294	55640494	0.310000	chr12	69345800	69346000	0.350000
chr17	22965847	22966647	0.420000	chr12	69348200	69349000	0.431250
chr15	62895845	62896045	0.470000	chr12	69354600	69354800	0.490000
chr12	127302936	127303136	0.440000	chr12	69357600	69357800	0.460000
chr1	43837628	43837828	0.475000	chr12	69359600	69359800	0.625000
chr7	152683946	152684146	0.425000	chr12	69360200	69360400	0.570000
chr11	72632356	72632956	0.608333	chr12	6936800	6937400	0.668333
chr17	34419521	34419721	0.550000	chr12	6938000	6938200	0.685000
chr21	13705902	13706102	0.535000	chr1	26938200	26938400	0.580000
chr20	49262672	49262872	0.405000	chr12	69383600	69383800	0.420000
chr3	41127100	41127300	0.545000	chr12	6938600	6938800	0.625000
chr2	182782213	182782413	0.405000	chr12	69405600	69405800	0.435000
chr19	48523874	48524074	0.530000	chr12	6941400	6941600	0.650000
chr12	36011431	36011631	0.395000	chr12	69415800	69416000	0.460000
chr10	7069598	7069798	0.440000	chr12	69425600	69425800	0.525000
chrX	8880523	8880723	0.470000	chr12	6942600	6942800	0.555000
chr5	152744026	152745626	0.381875	chr12	6943400	6945000	0.534375
chr15	45405298	45405698	0.400000	chr12	69438600	69439000	0.397500
chrX	2304600	2305400	0.430000	chr12	6946000	6946800	0.640000
chr9	22172231	22172431	0.325000	chr12	69464600	69464800	0.375000
chrX	13688416	13688816	0.402500	chr12	69468200	69468600	0.457500
chr7	148670425	148671225	0.441250	chr12	69470200	69471000	0.680000
chr10	103221862	103222262	0.495000	chr12	6949200	6949600	0.552500
chr9	115754875	115755075	0.305000	chr12	69497800	69498000	0.390000
chr5	138246938	138247138	0.405000	chr12	6950400	6950600	0.565000
chr7	37102763	37102963	0.415000	chr1	26950800	26951000	0.510000
chr2	51911478	51911678	0.285000	chr12	69508800	69509000	0.325000
chr2	214532380	214532580	0.325000	chr12	69512000	69512200	0.435000
chr17	48089900	48090100	0.470000	chr12	6951200	6951400	0.670000
chr3	128521072	128521472	0.522500	chr12	6952000	6952400	0.615000
chr19	45415397	45415597	0.545000	chr1	26952200	26952400	0.625000
chr4	90049987	90050187	0.425000	chr12	69534600	69534800	0.455000
chr1	16648586	16649186	0.593333	chr12	6953600	6954200	0.605000
chr3	74040533	74040733	0.450000	chr12	69566800	69567000	0.460000
chr2	82740314	82740714	0.352500	chr12	69570800	69571200	0.360000
chr9	107399297	107399497	0.505000	chr12	6957400	6957600	0.580000
chr4	28968485	28968685	0.470000	chr12	69580800	69581000	0.485000
chr3	178318810	178319010	0.385000	chr12	69583400	69583600	0.430000
chr10	70056602	70057402	0.418750	chr12	69585200	69586000	0.628750
chr12	15663580	15663780	0.435000	chr12	6959200	6959400	0.545000
chr18	3586223	3586423	0.445000	chr12	69595800	69596000	0.450000
chr9	5133364	5133964	0.440000	chr1	26960000	26960600	0.766667
chr16	70232273	70232473	0.410000	chr12	6960800	6961000	0.560000
chrX	84522032	84522232	0.370000	chr12	69608200	69608400	0.380000
chr7	109785028	109785228	0.335000	chr12	69612600	69612800	0.475000
chr5	176556552	176557552	0.496000	chr12	6961400	6962400	0.566000
chr3	180593389	180593789	0.517500	chr12	69624000	69624400	0.532500
chr2	168113395	168113595	0.390000	chr12	69627600	69627800	0.530000
chr7	87190566	87190766	0.405000	chr12	69630400	69630600	0.425000
chr3	80197944	80198144	0.345000	chr12	69633200	69633400	0.440000
chr2	217032970	217033370	0.465000	chr12	69639400	69639800	0.487500
chr10	106961785	106962785	0.443000	chr12	6964800	6965800	0.543000
chr1	150333982	150334382	0.452500	chr12	69657800	69658200	0.485000
chr6	104761385	104761785	0.382500	chr12	69660200	69660600	0.400000
chr14	98760947	98761147	0.360000	chr12	69665000	69665200	0.505000
chr19	31166757	31166957	0.430000	chr12	69666800	69667000	0.455000
chr3	71311062	71311262	0.490000	chr1	26967000	26967200	0.530000
chr11	100875406	100875606	0.585000	chr12	69689200	69689400	0.605000
chr6	141566566	141567366	0.493750	chr12	6970200	6971000	0.631250
chr7	6148483	6148683	0.490000	chr1	26971000	26971200	0.495000
chr4	35264526	35264726	0.445000	chr12	69722600	69722800	0.470000
chr10	130474798	130475398	0.501667	chr12	69738600	69739200	0.780000
chr6	33537863	33538063	0.405000	chr12	69739600	69739800	0.645000
chr6	145481355	145481755	0.407500	chr12	69759000	69759400	0.467500
chr2	235488387	235488587	0.465000	chr1	2697600	2697800	0.625000
chr3	32866697	32866897	0.510000	chr12	69780000	69780200	0.520000
chr1	64781320	64781520	0.445000	chr12	6978600	6978800	0.490000
chr1	222184296	222184496	0.400000	chr1	26979000	26979200	0.495000
chr1	176388197	176388397	0.370000	chr12	69812000	69812200	0.440000
chr9	26444903	26445103	0.420000	chr12	69852800	69853000	0.440000
chr5	163312069	163312269	0.460000	chr12	69879400	69879600	0.530000
chr10	46032665	46032865	0.420000	chr12	69900800	69901000	0.450000
chr9	1340203	1340403	0.475000	chr12	69906600	69906800	0.485000
chrY	23419183	23419383	0.395000	chr12	69908200	69908400	0.405000
chr9	28354448	28354648	0.305000	chr12	69913600	69913800	0.375000
chr2	237522649	237522849	0.525000	chr1	26991400	26991600	0.635000
chr6	36378081	36378281	0.375000	chr12	69927200	69927400	0.435000
chr3	124476960	124477160	0.425000	chr1	26993600	26993800	0.710000
chr5	34657723	34657923	0.535000	chr1	26994200	26994400	0.820000
chr3	116429547	116429947	0.407500	chr12	6996000	6996400	0.507500
chr9	94795266	94795466	0.455000	chr1	26997800	26998000	0.625000
chr2	100596405	100596605	0.500000	chr12	69985600	69985800	0.530000
chr15	75045799	75045999	0.515000	chr1	27000800	27001000	0.540000
chr2	139006933	139007333	0.390000	chr1	27002000	27002400	0.557500
chr5	76494126	76494326	0.345000	chr12	70033400	70033600	0.395000
chr1	226702222	226702422	0.515000	chr1	27004800	27005000	0.600000
chr8	7535313	7535513	0.425000	chr12	70050000	70050200	0.470000
chr8	51930807	51931007	0.370000	chr12	70053000	70053200	0.470000
chr2	31834840	31835040	0.410000	chr12	7005400	7005600	0.415000
chr7	151315959	151316159	0.460000	chr12	70068800	70069000	0.465000
chr11	12981607	12982007	0.372500	chr12	70080600	70081000	0.385000
chr2	5009381	5009581	0.450000	chr12	70091200	70091400	0.495000
chr10	70668258	70668458	0.505000	chr1	27010000	27010200	0.555000
chr1	221390864	221391264	0.380000	chr1	27011000	27011400	0.605000
chr13	65353807	65354207	0.597500	chr1	27012800	27013200	0.622500
chr2	6255696	6255896	0.465000	chr1	27015400	27015600	0.525000
chr7	70039474	70039874	0.407500	chr12	70165400	70165800	0.465000
chr1	219222207	219222607	0.415000	chr12	7017000	7017400	0.420000
chr5	167269564	167269764	0.420000	chr1	27017400	27017600	0.480000
chr6	79385306	79385506	0.420000	chr12	7018600	7018800	0.645000
chr8	16173366	16173566	0.315000	chr12	70202000	70202200	0.820000
chr8	43785393	43785593	0.395000	chr12	7022200	7022400	0.485000
chr13	100252839	100253039	0.425000	chr12	7023200	7023400	0.450000
chr20	1827852	1828852	0.522000	chr12	70242800	70243800	0.663000
chr5	118707683	118707883	0.435000	chr12	70244200	70244400	0.500000
chr6	23057518	23057718	0.230000	chr12	70250600	70250800	0.370000
chr8	125865057	125865257	0.380000	chr12	70251200	70251400	0.405000
chr8	81729929	81730129	0.310000	chr12	70260800	70261000	0.325000
chr16	13757353	13757953	0.470000	chr12	70264200	70264800	0.486667
chr18	62106017	62106217	0.300000	chr12	7027000	7027200	0.385000
chr4	30677138	30677338	0.465000	chr1	27027200	27027400	0.500000
chr5	86647394	86647594	0.330000	chr1	27028000	27028200	0.390000
chr7	139637964	139638364	0.502500	chr12	70304600	70305000	0.587500
chr1	39443063	39443263	0.340000	chr12	70317800	70318000	0.350000
chr15	58369193	58369393	0.525000	chr1	27031800	27032000	0.615000
chr11	112138391	112138591	0.235000	chr12	70319800	70320000	0.330000
chr11	48678327	48678527	0.375000	chr12	70321400	70321600	0.355000
chr4	1840904	1841104	0.410000	chr12	7033200	7033400	0.505000
chr6	165794052	165794452	0.505000	chr1	27033400	27033800	0.560000
chr1	192641708	192641908	0.415000	chr12	7034600	7034800	0.430000
chr4	172327252	172327852	0.368333	chr12	70354400	70355000	0.376667
chr1	232125359	232125559	0.275000	chr12	7035600	7035800	0.310000
chrX	54445385	54446985	0.538125	chr12	70365600	70367200	0.698750
chr2	3572750	3572950	0.395000	chr12	7036600	7036800	0.460000
chr7	41889828	41890028	0.365000	chr12	70369800	70370000	0.385000
chr6	92345928	92346128	0.295000	chr12	7043000	7043200	0.350000
chr1	170207041	170207241	0.440000	chr1	27044600	27044800	0.565000
chr11	108032360	108032560	0.495000	chr1	27046000	27046200	0.560000
chr14	77262228	77262428	0.440000	chr1	27049800	27050000	0.505000
chr2	132567438	132567638	0.465000	chr12	705400	705600	0.510000
chr4	46529127	46529327	0.395000	chr1	27054400	27054600	0.475000
chr11	63745616	63745816	0.400000	chr12	7058600	7058800	0.415000
chr7	28392807	28393007	0.450000	chr12	70590000	70590200	0.510000
chr3	184166056	184166256	0.505000	chr12	70610000	70610200	0.705000
chr2	53196262	53196462	0.370000	chr12	70646000	70646200	0.385000
chrY	16384383	16384983	0.451667	chr1	27065200	27065800	0.463333
chr10	30379182	30379382	0.430000	chr12	70659200	70659400	0.500000
chr11	6275372	6275572	0.360000	chr12	70660200	70660400	0.385000
chr4	55534884	55535084	0.455000	chr12	70661000	70661200	0.480000
chr6	124831231	124831431	0.465000	chr12	70664400	70664600	0.480000
chr7	145523620	145524020	0.417500	chr1	27067600	27068000	0.490000
chr12	122336762	122337362	0.410000	chr12	7068600	7069200	0.470000
chr8	59168084	59168284	0.285000	chr12	70692800	70693000	0.370000
chrY	43235253	43235453	0.000000	chr1	27070400	27070600	0.550000
chrX	78388349	78388549	0.545000	chr1	27071000	27071200	0.595000
chr2	39486583	39487183	0.451667	chr12	70719600	70720200	0.463333
chr3	60051814	60052014	0.405000	chr12	70723000	70723200	0.445000
chr1	182221002	182221202	0.345000	chr12	70724600	70724800	0.400000
chr20	34910164	34910364	0.335000	chr12	70730000	70730200	0.365000
chr1	129076660	129076860	0.000000	chr12	70733400	70733600	0.285000
chr12	12661525	12661925	0.437500	chr1	27074200	27074600	0.505000
chr2	121159146	121159346	0.460000	chr12	70754400	70754600	0.490000
chr12	94747505	94747705	0.375000	chr12	70756200	70756400	0.370000
chr12	105783483	105783683	0.455000	chr12	7078200	7078400	0.470000
chr6	63095826	63096026	0.315000	chr12	70871800	70872000	0.405000
chr8	81117349	81117749	0.420000	chr12	70876800	70877200	0.447500
chr19	16782268	16782468	0.470000	chr12	7092600	7092800	0.555000
chr18	19844773	19844973	0.435000	chr1	27097400	27097600	0.525000
chr1	185541515	185542115	0.410000	chr1	27098600	27099200	0.576667
chr11	74985861	74986061	0.435000	chr12	7099400	7099600	0.440000
chr5	81112492	81112692	0.485000	chr1	27099600	27099800	0.625000
chr9	82792862	82793062	0.385000	chr12	71008000	71008200	0.380000
chr8	29213568	29213768	0.500000	chr1	27102800	27103000	0.630000
chr2	178011270	178011470	0.420000	chr1	27105400	27105600	0.525000
chr4	122942435	122942635	0.345000	chr12	71064000	71064200	0.455000
chr8	72196282	72196882	0.455000	chr1	27106600	27107200	0.605000
chr8	144802328	144802528	0.490000	chr12	7108400	7108600	0.690000
chr2	156949219	156949419	0.450000	chr1	27109200	27109400	0.560000
chr14	49860440	49860640	0.450000	chr12	7109200	7109400	0.595000
chr8	59108312	59108512	0.385000	chr1	27111600	27111800	0.450000
chr4	93917759	93917959	0.490000	chr1	27112200	27112400	0.595000
chr15	87833105	87833305	0.390000	chr12	71125600	71125800	0.480000
chr7	137446224	137446424	0.415000	chr12	7113400	7113600	0.510000
chr12	45748436	45748636	0.410000	chr12	71150200	71150400	0.415000
chr2	95708358	95708558	0.395000	chr1	27115800	27116000	0.490000
chr11	110320334	110320734	0.435000	chr12	7116200	7116600	0.500000
chr8	104259278	104259678	0.465000	chr1	27116600	27117000	0.495000
chr3	69209489	69209689	0.435000	chr1	27120000	27120200	0.465000
chr10	126761053	126761453	0.417500	chr12	71217000	71217400	0.422500
chr7	8385957	8386157	0.480000	chr1	27122800	27123000	0.610000
chr4	45822359	45822759	0.495000	chr12	7123000	7123400	0.555000
chr6	80898364	80898964	0.363333	chr12	71236400	71237000	0.413333
chr6	144671438	144671638	0.345000	chr12	7125800	7126000	0.445000
chr16	69907034	69907234	0.415000	chr12	7126400	7126600	0.465000
chr1	203627291	203627491	0.370000	chr12	71268600	71268800	0.320000
chr5	144818639	144818839	0.325000	chr12	71270200	71270400	0.365000
chr3	158717211	158717611	0.522500	chr12	7128000	7128400	0.577500
chr8	83321864	83322464	0.526667	chr12	7128800	7129400	0.573333
chr15	49865159	49865359	0.455000	chr12	71299600	71299800	0.490000
chr1	116813892	116814092	0.435000	chr12	71301400	71301600	0.445000
chr10	71467763	71467963	0.530000	chr12	7130200	7130400	0.660000
chr1	162896069	162896269	0.525000	chr1	27131000	27131200	0.630000
chr12	5063947	5064547	0.471667	chr12	7131200	7131800	0.603333
chr16	54043269	54043469	0.415000	chr1	27132200	27132400	0.500000
chr10	126663713	126664113	0.445000	chr1	27134000	27134400	0.517500
chr2	160399423	160399623	0.365000	chr12	7134000	7134200	0.465000
chr12	28431864	28432064	0.365000	chr12	71355000	71355200	0.460000
chr9	115329208	115329408	0.390000	chr1	27135600	27135800	0.400000
chr2	113355598	113355998	0.490000	chr1	27136200	27136600	0.592500
chr14	84727794	84727994	0.315000	chr12	71371200	71371400	0.380000
chr19	49554810	49555410	0.536667	chr1	27137200	27137800	0.566667
chr15	89092078	89092278	0.430000	chr12	71392600	71392800	0.440000
chr12	91632765	91632965	0.355000	chr12	71415000	71415200	0.340000
chr5	171157475	171157675	0.325000	chr12	71415800	71416000	0.360000
chr3	99618876	99619076	0.425000	chr12	7142200	7142400	0.580000
chrX	124465133	124465333	0.400000	chr12	71439000	71439200	0.450000
chr17	35686942	35687342	0.450000	chr12	71439800	71440200	0.727500
chr13	81973731	81973931	0.530000	chr12	71441000	71441200	0.560000
chr3	96480627	96481227	0.435000	chr12	7144600	7145200	0.523333
chr7	113037855	113038055	0.420000	chr1	27146000	27146200	0.550000
chr2	81875640	81875840	0.345000	chr12	71461000	71461200	0.475000
chrX	137345640	137345840	0.320000	chr12	71466000	71466200	0.380000
chr8	86441106	86441306	0.395000	chr12	71469400	71469600	0.610000
chr7	91858675	91859075	0.310000	chr12	71504000	71504400	0.362500
chrY	3362608	3362808	0.290000	chr12	71524800	71525000	0.360000
chr17	62648871	62649071	0.500000	chr1	27153000	27153200	0.505000
chr7	110791725	110791925	0.500000	chr1	27153600	27153800	0.580000
chr4	58454900	58455100	0.310000	chr12	71536400	71536600	0.440000
chr5	74670569	74670769	0.565000	chr1	27154200	27154400	0.580000
chr18	67277886	67278086	0.320000	chr12	71551600	71551800	0.365000
chr11	86968093	86968693	0.425000	chr1	27155200	27155800	0.440000
chr11	18938894	18939294	0.422500	chr12	71567600	71568000	0.427500
chr13	22169116	22169316	0.440000	chr1	27157400	27157600	0.480000
chr3	56048664	56048864	0.420000	chr12	71594400	71594600	0.490000
chr1	228241689	228242089	0.372500	chr12	71610200	71610600	0.400000
chr2	191018419	191018819	0.412500	chr1	27161600	27162000	0.460000
chrX	95581147	95581347	0.360000	chr12	71626200	71626400	0.390000
chr17	56395695	56395895	0.525000	chr12	7162800	7163000	0.650000
chr22	41775427	41775627	0.400000	chr12	71636800	71637000	0.440000
chr12	40098726	40099126	0.480000	chr12	71639400	71639800	0.482500
chr6	170082003	170082203	0.570000	chr12	71640400	71640600	0.585000
chr9	71509392	71509792	0.327500	chr12	71641400	71641800	0.387500
chr5	4378198	4378398	0.365000	chr12	71645400	71645600	0.350000
chr14	46275500	46275900	0.405000	chr1	27165400	27165800	0.450000
chr14	100762130	100762530	0.400000	chr12	71654200	71654600	0.435000
chr11	119550400	119550600	0.375000	chr12	716600	716800	0.440000
chr1	173219243	173219443	0.345000	chr12	71662200	71662400	0.370000
chr4	3028172	3029772	0.500625	chr12	71662800	71664400	0.578125
chr13	73364049	73364249	0.420000	chr1	27166400	27166600	0.455000
chr8	114081262	114081462	0.415000	chr12	71667400	71667600	0.425000
chr3	169309574	169309774	0.380000	chr1	27167000	27167200	0.505000
chr3	161523173	161523573	0.405000	chr12	71671800	71672200	0.412500
chr21	24743714	24743914	0.390000	chr12	71684200	71684400	0.415000
chr2	235240703	235241703	0.512000	chr12	71686000	71687000	0.527000
chr7	103469916	103470516	0.333333	chr12	71687800	71688400	0.421667
chr5	62371823	62372023	0.345000	chr12	71689200	71689400	0.360000
chr3	29176041	29176441	0.347500	chr12	71691800	71692200	0.375000
chr3	6937644	6937844	0.385000	chr12	71694600	71694800	0.400000
chr4	159360506	159361106	0.385000	chr12	71721800	71722400	0.458333
chr1	83297078	83297278	0.405000	chr12	71732000	71732200	0.460000
chr12	57389246	57389646	0.370000	chr12	71747000	71747400	0.440000
chr11	54780687	54780887	0.380000	chr12	71753000	71753200	0.410000
chr8	141101547	141102747	0.550833	chr12	71754600	71755800	0.623333
chr4	82840263	82840463	0.380000	chr12	71772800	71773000	0.385000
chr3	85033947	85034147	0.265000	chr12	71780400	71780600	0.345000
chr2	185081291	185081491	0.230000	chr12	71782200	71782400	0.335000
chrY	2892619	2892819	0.300000	chr12	71787600	71787800	0.380000
chr1	150471784	150472384	0.535000	chr12	71839600	71840200	0.565000
chr11	5332034	5332234	0.420000	chr12	71840600	71840800	0.425000
chr2	150616457	150616657	0.465000	chr12	71865800	71866000	0.570000
chr2	153558105	153558305	0.385000	chr12	71870600	71870800	0.390000
chr22	42798331	42798531	0.450000	chr12	71877800	71878000	0.395000
chr3	79879034	79879234	0.275000	chr12	71883200	71883400	0.345000
chr16	35106325	35106925	0.475000	chr12	7188600	7189200	0.540000
chr5	121665530	121665730	0.370000	chr12	71889200	71889400	0.390000
chr2	88941141	88941341	0.470000	chr12	7189600	7189800	0.790000
chr11	11562418	11562818	0.462500	chr1	27192000	27192400	0.490000
chr2	139170502	139170702	0.425000	chr12	719200	719400	0.485000
chr12	25529446	25529646	0.430000	chr1	27192800	27193000	0.520000
chr10	9048298	9048498	0.375000	chr12	71938800	71939000	0.575000
chr5	141408604	141408804	0.355000	chr12	71942400	71942600	0.490000
chr6	18351188	18351588	0.387500	chr1	27194800	27195200	0.490000
chr5	97410920	97411120	0.420000	chr1	27198000	27198200	0.425000
chr2	150930354	150930554	0.390000	chr12	71983800	71984000	0.485000
chr8	59722250	59722450	0.405000	chr12	7199400	7199600	0.430000
chr7	154013426	154013826	0.342500	chr12	72017000	72017400	0.437500
chrX	31842738	31842938	0.405000	chr12	72031200	72031400	0.415000
chr7	131415839	131416039	0.395000	chr12	720800	721000	0.515000
chr5	25179825	25180025	0.425000	chr12	7208400	7208600	0.555000
chr13	57094219	57094419	0.410000	chr12	72141400	72141600	0.405000
chr16	16726383	16726583	0.400000	chr1	27218800	27219000	0.435000
chr11	124186413	124186613	0.330000	chr12	72197800	72198000	0.370000
chr19	44282317	44282517	0.450000	chr12	7219800	7220000	0.475000
chr10	66678956	66679156	0.385000	chr1	27220800	27221000	0.445000
chr6	129401591	129401791	0.320000	chr12	72268000	72268200	0.340000
chrX	16448849	16449049	0.525000	chr12	72271400	72271600	0.590000
chr7	101769549	101769949	0.490000	chr12	72272000	72272400	0.682500
chr1	4425893	4426093	0.650000	chr12	72272800	72273000	0.680000
chr5	103034561	103034761	0.555000	chr12	72273400	72273600	0.585000
chr16	74384690	74385090	0.510000	chr12	72274000	72274400	0.520000
chr13	66250179	66250379	0.280000	chr12	72275200	72275400	0.320000
chrY	43227304	43227504	0.000000	chr12	72304800	72305000	0.355000
chr9	81029671	81029871	0.325000	chr12	72309600	72309800	0.355000
chr1	125175159	125175359	0.335000	chr1	27233600	27233800	0.450000
chr1	46218663	46220263	0.516875	chr1	27234200	27235800	0.661250
chr1	115303729	115303929	0.430000	chr12	72346400	72346600	0.480000
chr4	47355456	47355856	0.385000	chr12	7241400	7241800	0.420000
chr5	141442288	141442688	0.447500	chr12	7242200	7242600	0.480000
chr1	73642482	73642882	0.320000	chr12	724400	724800	0.450000
chrX	103927812	103928212	0.447500	chr12	72466000	72466400	0.455000
chr14	52390338	52390538	0.415000	chr12	72506800	72507000	0.460000
chrX	63381430	63381830	0.395000	chr12	72578200	72578600	0.415000
chr8	38319012	38319212	0.410000	chr12	72586600	72586800	0.420000
chr8	87262301	87262501	0.340000	chr12	72611200	72611400	0.410000
chr16	8259247	8259647	0.407500	chr12	726200	726600	0.437500
chr12	6862643	6862843	0.245000	chr12	72648200	72648400	0.320000
chr9	90253278	90253478	0.420000	chr1	27267200	27267400	0.500000
chr12	21756331	21756531	0.325000	chr12	72678000	72678200	0.415000
chr10	51333704	51333904	0.380000	chr12	7272000	7272200	0.435000
chr10	54245766	54246166	0.280000	chr12	72738800	72739200	0.377500
chr1	228284878	228285078	0.395000	chr12	72747600	72747800	0.420000
chrX	140218856	140219056	0.265000	chr12	7275600	7275800	0.380000
chr2	223103360	223103560	0.385000	chr1	27275800	27276000	0.395000
chr3	122457567	122457767	0.420000	chr12	72839800	72840000	0.530000
chr18	9001218	9001418	0.395000	chr1	27284800	27285000	0.445000
chr8	90145344	90145544	0.300000	chr12	728800	729000	0.395000
chr1	138861459	138861659	0.000000	chr12	72885400	72885600	0.350000
chr4	114813514	114813714	0.415000	chr1	27288600	27288800	0.455000
chr3	5665363	5665563	0.395000	chr12	72888800	72889000	0.395000
chr21	5634726	5634926	0.000000	chr12	72901800	72902000	0.365000
chr20	57232485	57232885	0.362500	chr12	7293600	7294000	0.395000
chr7	94639470	94639670	0.370000	chr12	7295600	7295800	0.415000
chr9	72023419	72023619	0.550000	chr1	27296800	27297000	0.575000
chr3	154468822	154469022	0.375000	chr12	7299400	7299600	0.465000
chr4	34775088	34775488	0.392500	chr12	73002600	73003000	0.432500
chr4	7329409	7330009	0.500000	chr1	27300400	27301000	0.605000
chr22	27039967	27040167	0.435000	chr12	73009200	73009400	0.520000
chr11	46079817	46080817	0.398000	chr12	7302600	7303600	0.395000
chr19	25066739	25066939	0.400000	chr12	73054000	73054200	0.360000
chr1	103985218	103985418	0.420000	chr1	27307000	27307200	0.625000
chr18	33439138	33439538	0.362500	chr12	73136400	73136800	0.460000
chr14	47669937	47670137	0.395000	chr12	73160000	73160200	0.450000
chr15	29410073	29410273	0.415000	chr12	7321800	7322000	0.435000
chr8	17320463	17320863	0.525000	chr1	27322000	27322400	0.710000
chrY	14789486	14789686	0.440000	chr1	27323000	27323200	0.470000
chr11	48445238	48445438	0.375000	chr12	73278000	73278200	0.380000
chr2	226664228	226664428	0.575000	chr1	27332800	27333000	0.595000
chr15	24071737	24071937	0.540000	chr1	27339400	27339600	0.625000
chr2	173255728	173255928	0.420000	chr1	27341600	27341800	0.550000
chr14	82994628	82995628	0.412000	chr1	27342600	27343600	0.628000
chr19	57026872	57027072	0.500000	chr12	7344800	7345000	0.570000
chr10	53139465	53139665	0.400000	chr12	7345400	7345600	0.420000
chr4	1626147	1626747	0.641667	chr1	27349400	27350000	0.735000
chr3	113584776	113585176	0.407500	chr1	27351200	27351600	0.672500
chr21	41032954	41033154	0.315000	chr12	7352800	7353000	0.360000
chr19	55992094	55992294	0.410000	chr12	7354600	7354800	0.455000
chr1	3800000	3800600	0.565000	chr1	27356600	27357200	0.661667
chr11	113693611	113693811	0.460000	chr1	27357600	27357800	0.655000
chr9	83332714	83333114	0.522500	chr1	27359800	27360200	0.597500
chr17	78467454	78467654	0.590000	chr1	27360600	27360800	0.740000
chr10	11674296	11674696	0.550000	chr1	27365400	27365800	0.565000
chr7	7724913	7725713	0.466250	chr1	27366400	27367200	0.673750
chr5	65045074	65045274	0.405000	chr1	27368200	27368400	0.535000
chr1	4144489	4145289	0.428750	chr1	27369200	27370000	0.555000
chr1	109298619	109299219	0.515000	chr1	27372600	27373200	0.531667
chr20	17869242	17869642	0.455000	chr12	7373200	7373600	0.505000
chr9	61636601	61636801	0.480000	chr12	7374600	7374800	0.555000
chr18	51787209	51787409	0.355000	chr12	73775800	73776000	0.385000
chr14	65050489	65050689	0.420000	chr1	27377800	27378000	0.560000
chr17	79939041	79939241	0.555000	chr1	27379800	27380000	0.600000
chrX	17827753	17827953	0.485000	chr1	27380400	27380600	0.585000
chr18	709343	709543	0.520000	chr12	7382800	7383000	0.535000
chr15	86372084	86372484	0.460000	chr1	27383200	27383600	0.710000
chr6	145969245	145969445	0.440000	chr12	73853400	73853600	0.450000
chr1	206704037	206704237	0.425000	chr1	27388600	27388800	0.515000
chr14	51087084	51087284	0.560000	chr1	27391600	27391800	0.570000
chr22	23852892	23853092	0.560000	chr1	27392400	27392600	0.715000
chr5	133473463	133473863	0.457500	chr1	27395400	27395800	0.575000
chr17	52987239	52987439	0.455000	chr12	74022000	74022200	0.530000
chr2	112450844	112451044	0.380000	chr1	27402400	27402600	0.600000
chr20	20332325	20332525	0.430000	chr1	27403400	27403600	0.640000
chr7	61260527	61261127	0.371667	chr12	74037200	74037800	0.506667
chr12	116701268	116701468	0.440000	chr12	74111800	74112000	0.470000
chr16	60856342	60856542	0.395000	chr1	27416600	27416800	0.475000
chr13	32033754	32034954	0.440833	chr12	74170800	74172000	0.579167
chr4	12036809	12037409	0.381667	chr12	74172600	74173200	0.350000
chr19	30456099	30456499	0.422500	chr1	27422000	27422400	0.447500
chr9	100975672	100975872	0.425000	chr1	27427400	27427600	0.485000
chr1	102963996	102964196	0.310000	chr12	74283800	74284000	0.330000
chr4	185505416	185505816	0.475000	chr1	27428400	27428800	0.530000
chr4	119152813	119153013	0.360000	chr12	74286400	74286600	0.400000
chr9	81568531	81568731	0.440000	chr1	27429200	27429400	0.450000
chr17	47304494	47305294	0.473750	chr12	74292400	74293200	0.616250
chrX	111304223	111305023	0.432500	chr12	74293600	74294400	0.567500
chr20	24191204	24191404	0.385000	chr1	27431000	27431200	0.450000
chr11	57157676	57157876	0.465000	chr12	74317200	74317400	0.480000
chr1	82096839	82097039	0.380000	chr1	27436000	27436200	0.405000
chr13	45342253	45342453	0.500000	chr12	74365600	74365800	0.530000
chr9	44115010	44115210	0.380000	chr1	27436600	27436800	0.395000
chr13	87047252	87047452	0.475000	chr12	7438600	7438800	0.495000
chrX	127811386	127811586	0.410000	chr1	27438800	27439000	0.435000
chr6	51666612	51666812	0.495000	chr12	7440000	7440200	0.700000
chr7	14867319	14867519	0.295000	chr12	74415800	74416000	0.370000
chr6	68401122	68401322	0.285000	chr12	74425000	74425200	0.365000
chr8	82748538	82748738	0.325000	chr12	7444200	7444400	0.345000
chr21	36833122	36833322	0.500000	chr1	27446600	27446800	0.510000
chr4	27277600	27277800	0.365000	chr12	74481200	74481400	0.385000
chrX	73184431	73184631	0.430000	chr12	74482200	74482400	0.370000
chrY	42200886	42201086	0.000000	chr12	74490600	74490800	0.355000
chr5	164981874	164982074	0.255000	chr12	74499200	74499400	0.370000
chr14	77046782	77047382	0.468333	chr12	74509000	74509600	0.560000
chr7	51240847	51241047	0.475000	chr12	74535600	74535800	0.480000
chr13	79201248	79201648	0.445000	chr12	74537600	74538000	0.557500
chr9	95575123	95575323	0.515000	chr12	74538600	74538800	0.545000
chr3	48845219	48846219	0.439000	chr12	74539400	74540400	0.469000
chr8	42905226	42905426	0.405000	chr12	74543200	74543400	0.345000
chr14	25121737	25121937	0.475000	chr12	74587600	74587800	0.490000
chr15	71383916	71384116	0.415000	chr12	74601000	74601200	0.445000
chr3	123579483	123579883	0.412500	chr12	7460600	7461000	0.452500
chr8	103372327	103372527	0.485000	chr1	27461400	27461600	0.570000
chr12	94228555	94228755	0.420000	chr1	27471600	27471800	0.445000
chr10	127325572	127325772	0.425000	chr12	74733000	74733200	0.445000
chr7	130913143	130913343	0.390000	chr1	27475800	27476000	0.505000
chr13	92357434	92357634	0.335000	chr1	27476400	27476600	0.420000
chr22	14013647	14013847	0.370000	chr12	74794600	74794800	0.410000
chr6	7610084	7610284	0.330000	chr1	27488000	27488200	0.385000
chr5	68033057	68033257	0.430000	chr1	27488600	27488800	0.435000
chr9	43501688	43502088	0.380000	chr12	74890000	74890400	0.415000
chr15	63897347	63898747	0.504286	chr1	27489200	27490600	0.585000
chr16	75847538	75847738	0.310000	chr12	74892400	74892600	0.310000
chr3	187881167	187881367	0.370000	chr12	74900400	74900600	0.380000
chr22	39436929	39437129	0.410000	chr1	27491800	27492000	0.445000
chr1	98530797	98530997	0.255000	chr12	74946000	74946200	0.335000
chr1	219208886	219209086	0.325000	chr12	7498800	7499000	0.430000
chr8	101350515	101350715	0.415000	chr1	27500200	27500400	0.490000
chr6	136561607	136561807	0.315000	chr12	7503800	7504000	0.355000
chrX	153472325	153472525	0.665000	chr1	27504600	27504800	0.680000
chr7	100116844	100117044	0.515000	chr1	27505400	27505600	0.520000
chr2	242005776	242005976	0.325000	chr1	27508400	27508600	0.445000
chr2	112871436	112871636	0.535000	chr12	751200	751400	0.645000
chr11	85802353	85802753	0.442500	chr12	7512600	7513000	0.460000
chr5	128089728	128089928	0.395000	chr1	27513600	27513800	0.565000
chr3	5475347	5475547	0.485000	chr12	75159000	75159200	0.505000
chr6	10805477	10805877	0.395000	chr12	75170600	75171000	0.400000
chrX	60848839	60849039	0.380000	chr12	75172600	75172800	0.385000
chr8	135638172	135638772	0.438333	chr1	27518200	27518800	0.558333
chr1	46019810	46020010	0.490000	chr12	75209600	75209800	0.545000
chr10	57978669	57978869	0.455000	chr1	27521400	27521600	0.675000
chr17	81337869	81338069	0.520000	chr1	27522600	27522800	0.585000
chr2	129000817	129001017	0.405000	chr1	27523200	27523400	0.615000
chrX	72620810	72621810	0.421000	chr12	752400	753400	0.742000
chr22	18118912	18119512	0.540000	chr1	27525600	27526200	0.625000
chr6	153753735	153753935	0.335000	chr12	75257600	75257800	0.380000
chr4	34235449	34235649	0.365000	chr1	27526600	27526800	0.490000
chr5	120077488	120077688	0.450000	chr1	27527200	27527400	0.605000
chr7	149184972	149185172	0.560000	chr1	27528000	27528200	0.775000
chr12	114647507	114647707	0.435000	chr1	27529000	27529200	0.575000
chr8	20785396	20785596	0.405000	chr12	75294400	75294600	0.445000
chr8	35888130	35888530	0.345000	chr12	75317800	75318200	0.367500
chr12	21885672	21885872	0.365000	chr12	75318600	75318800	0.400000
chr18	74355745	74355945	0.515000	chr12	75330200	75330400	0.665000
chrX	26472313	26472513	0.450000	chr12	75334400	75334600	0.520000
chr1	177507778	177507978	0.370000	chr12	75360000	75360200	0.430000
chr5	15953526	15953726	0.425000	chr12	75361600	75361800	0.465000
chr6	161840861	161841061	0.390000	chr12	75365000	75365200	0.445000
chr3	37507870	37508670	0.366250	chr12	75389200	75390000	0.370000
chr10	93291353	93291753	0.527500	chr12	75391000	75391400	0.620000
chr6	168217122	168217322	0.585000	chr12	754000	754200	0.680000
chr17	15780824	15781024	0.280000	chr12	75415200	75415400	0.345000
chr7	68206647	68207047	0.512500	chr1	27542600	27543000	0.552500
chr12	15281463	15281863	0.355000	chr12	7542800	7543200	0.387500
chr2	99357179	99357379	0.360000	chr12	75437600	75437800	0.480000
chr9	128175180	128175580	0.450000	chr12	75438400	75438800	0.552500
chr5	134760135	134760335	0.475000	chr12	75444600	75444800	0.490000
chr20	48433086	48433286	0.460000	chr1	27545400	27545600	0.540000
chr6	158472713	158472913	0.385000	chr12	75455400	75455600	0.410000
chr6	141745843	141746043	0.330000	chr12	75457200	75457400	0.340000
chr12	60264338	60264538	0.390000	chr12	75472400	75472600	0.405000
chr1	62482927	62483127	0.380000	chr12	75476200	75476400	0.450000
chr8	35261169	35261969	0.378750	chr12	75478400	75479200	0.420000
chr9	102455896	102456696	0.338750	chr12	75480000	75480800	0.390000
chr7	147754693	147754893	0.290000	chr12	75481200	75481400	0.325000
chrX	10456493	10456693	0.435000	chr12	75481800	75482000	0.480000
chr6	58263606	58263806	0.375000	chr12	75482800	75483000	0.400000
chr18	18435526	18435726	0.380000	chr12	75483600	75483800	0.420000
chr12	65074770	65074970	0.380000	chr12	75485400	75485600	0.385000
chr17	42135446	42135646	0.440000	chr12	75488600	75488800	0.455000
chr2	117852691	117852891	0.430000	chr12	75493400	75493600	0.450000
chr3	105234494	105234694	0.325000	chr12	755000	755200	0.385000
chr3	45650284	45650484	0.310000	chr12	75505800	75506000	0.320000
chr3	55801488	55801688	0.380000	chr12	75511000	75511200	0.425000
chr14	38718113	38718313	0.515000	chr12	75511600	75511800	0.535000
chr3	77293612	77293812	0.385000	chr12	75528600	75528800	0.460000
chr8	54639289	54639489	0.305000	chr12	7555800	7556000	0.355000
chr1	86517855	86518055	0.400000	chr12	75562000	75562200	0.455000
chr6	167324088	167324288	0.475000	chr1	27556200	27556400	0.645000
chr13	28496185	28496385	0.545000	chr1	27556800	27557000	0.585000
chr22	37985394	37985594	0.580000	chr1	27557400	27557600	0.590000
chr9	38909397	38909597	0.280000	chr12	7557400	7557600	0.315000
chr8	8398376	8398576	0.445000	chr1	27562200	27562400	0.650000
chr10	89374577	89374777	0.410000	chr12	75635800	75636000	0.425000
chr9	84324353	84324553	0.505000	chr1	27563600	27563800	0.645000
chr3	60502506	60502706	0.395000	chr12	75641200	75641400	0.400000
chr11	22652727	22652927	0.605000	chr1	27564200	27564400	0.635000
chr22	32612443	32612643	0.430000	chr1	2756600	2756800	0.605000
chr1	244985895	244986295	0.457500	chr1	27568400	27568800	0.745000
chr2	232346853	232347253	0.420000	chr1	27569600	27570000	0.585000
chr3	71238479	71238879	0.455000	chr1	27570400	27570800	0.517500
chr1	69280286	69281086	0.321250	chr12	75706400	75707200	0.393750
chr1	211756496	211756896	0.402500	chr12	7571400	7571800	0.422500
chr4	107972276	107972676	0.335000	chr12	75722600	75723000	0.350000
chr13	95360976	95361576	0.506667	chr1	27572400	27573000	0.565000
chr11	10706097	10706297	0.460000	chr12	75738600	75738800	0.485000
chr19	8014547	8014747	0.455000	chr1	27575400	27575600	0.740000
chr16	54317569	54317769	0.635000	chr1	27576000	27576200	0.690000
chr13	53413561	53413761	0.405000	chr1	27578000	27578200	0.455000
chr11	25084377	25084777	0.320000	chr12	75781600	75782000	0.402500
chr18	42850022	42850422	0.347500	chr12	75784600	75785000	0.502500
chr6	46596424	46596624	0.350000	chr12	75815400	75815600	0.415000
chrY	10216133	10216333	0.345000	chr12	75817000	75817200	0.375000
chr1	242735887	242736087	0.285000	chr12	758200	758400	0.265000
chr2	81884161	81884361	0.345000	chr12	75837800	75838000	0.490000
chr12	81455074	81455274	0.350000	chr12	75853600	75853800	0.415000
chr6	144344751	144344951	0.425000	chr1	2758600	2758800	0.630000
chr2	126339697	126339897	0.355000	chr12	75888000	75888200	0.450000
chr14	39704195	39704595	0.335000	chr12	7588800	7589200	0.405000
chr18	64810539	64810939	0.430000	chr12	75893000	75893400	0.440000
chr19	43178655	43179055	0.522500	chr1	27591200	27591600	0.607500
chr3	174783161	174783561	0.367500	chr12	75913600	75914000	0.517500
chrX	65686192	65686392	0.490000	chr12	75926400	75926600	0.570000
chr1	122672010	122672410	0.400000	chr12	75934400	75934800	0.352500
chr9	84418309	84418509	0.420000	chr12	75936400	75936600	0.455000
chr10	19540143	19540543	0.402500	chr12	75938200	75938600	0.422500
chr21	39587417	39588017	0.356667	chr12	75944200	75944800	0.388333
chr16	37758037	37758237	0.405000	chr1	27595200	27595400	0.550000
chrX	87031330	87031530	0.405000	chr12	75954200	75954400	0.460000
chr19	19393350	19393550	0.380000	chr12	75964200	75964400	0.450000
chr10	97721254	97721454	0.485000	chr12	75969800	75970000	0.500000
chr12	44439428	44439628	0.380000	chr12	75970400	75970600	0.505000
chr1	67485529	67485729	0.460000	chr12	75974400	75974600	0.495000
chr9	80477150	80477350	0.380000	chr12	75975800	75976000	0.390000
chrX	7256829	7257029	0.495000	chr12	75978000	75978200	0.500000
chr4	160268309	160268509	0.380000	chr12	75979400	75979600	0.400000
chr7	72532773	72533173	0.495000	chr1	27599200	27599600	0.657500
chr5	20181649	20181849	0.360000	chr12	7601600	7601800	0.370000
chr6	88592425	88592625	0.585000	chr1	27601800	27602000	0.685000
chr1	101891503	101892103	0.290000	chr12	76020400	76021000	0.440000
chr18	6759592	6759792	0.330000	chr12	76025000	76025200	0.390000
chr2	73058671	73059471	0.581250	chr12	76030200	76031000	0.635000
chr2	119367593	119367793	0.690000	chr12	76031600	76031800	0.700000
chr3	116402764	116402964	0.410000	chr12	76032200	76032400	0.590000
chr4	165855526	165855726	0.330000	chr12	76032800	76033000	0.430000
chrY	43365349	43365749	0.000000	chr12	76033400	76033800	0.345000
chr2	64311334	64311534	0.660000	chr1	27603400	27603600	0.725000
chrX	88507755	88507955	0.365000	chr12	76037200	76037400	0.415000
chr7	39752545	39752745	0.405000	chr1	27604000	27604200	0.755000
chr1	230985149	230985949	0.420000	chr1	27606000	27606800	0.523750
chr4	49557849	49558249	0.362500	chr1	27607200	27607600	0.620000
chr7	54138188	54138388	0.395000	chr12	76074800	76075000	0.425000
chr9	19935935	19936135	0.350000	chr12	76080800	76081000	0.480000
chr9	84060322	84060522	0.400000	chr12	76083000	76083200	0.495000
chr7	43479223	43479423	0.530000	chr12	76084000	76084200	0.695000
chr14	88901264	88902664	0.434286	chr1	27608400	27609800	0.497143
chr20	10772761	10773161	0.407500	chr12	76084600	76085000	0.647500
chr9	79537319	79537519	0.390000	chr12	76085600	76085800	0.425000
chr7	151362751	151362951	0.495000	chr12	76092400	76092600	0.500000
chrX	56088853	56089053	0.375000	chr12	7609600	7609800	0.380000
chr4	121556144	121556944	0.402500	chr12	76113800	76114600	0.431250
chr8	133929276	133929476	0.400000	chr12	76115400	76115600	0.425000
chr5	33981794	33981994	0.410000	chr12	7613000	7613200	0.405000
chr1	26216210	26217010	0.416250	chr12	76143600	76144400	0.417500
chr21	45016385	45017385	0.528000	chr1	27614600	27615600	0.622000
chr15	21087711	21087911	0.480000	chr12	76151600	76151800	0.495000
chr2	217079131	217079331	0.395000	chr12	76152200	76152400	0.440000
chr15	91023142	91023342	0.335000	chr12	76156000	76156200	0.405000
chr2	55180512	55180712	0.445000	chr12	76158800	76159000	0.500000
chr7	153142468	153142668	0.435000	chr12	7616600	7616800	0.465000
chr5	148248116	148248316	0.375000	chr12	76172600	76172800	0.485000
chr20	21572901	21573301	0.422500	chr12	76180600	76181000	0.492500
chr1	81551837	81552237	0.397500	chr12	76183400	76183800	0.427500
chr9	40890107	40890307	0.385000	chr1	27618400	27618600	0.520000
chrX	56879168	56879368	0.405000	chr1	27621200	27621400	0.385000
chr10	91212204	91212404	0.395000	chr12	76217000	76217200	0.545000
chr1	117207002	117207402	0.460000	chr1	27625200	27625600	0.502500
chr14	52303169	52303769	0.468333	chr1	27626000	27626600	0.550000
chr19	43901426	43901626	0.505000	chr1	27627200	27627400	0.510000
chr5	150204181	150204581	0.537500	chr1	27631600	27632000	0.592500
chr13	38955534	38955934	0.470000	chr1	27632800	27633200	0.585000
chr16	80073081	80073281	0.455000	chr12	76338800	76339000	0.490000
chr1	209609075	209609475	0.470000	chr1	27634200	27634600	0.727500
chr1	2781386	2781586	0.310000	chr12	76347200	76347400	0.420000
chr20	28398584	28398784	0.385000	chr12	76348400	76348600	0.630000
chrX	15493100	15493300	0.635000	chr1	27635000	27635200	0.740000
chr19	8583215	8584015	0.505000	chr1	27636600	27637400	0.537500
chr15	71090824	71091024	0.435000	chr12	7638200	7638400	0.490000
chr3	31141146	31141746	0.403333	chr12	7638800	7639400	0.485000
chr6	127026254	127026454	0.400000	chr12	76402400	76402600	0.410000
chr4	158760054	158760254	0.480000	chr12	7640400	7640600	0.520000
chr7	5486330	5486530	0.465000	chr1	27640600	27640800	0.510000
chr2	175609944	175610144	0.440000	chr12	7643000	7643200	0.465000
chr8	88159542	88159742	0.420000	chr1	27644000	27644200	0.540000
chr14	14261972	14262172	0.000000	chr12	76446200	76446400	0.375000
chr7	156141388	156141588	0.350000	chr12	76450800	76451000	0.430000
chr9	62288878	62289078	0.355000	chr12	76455800	76456000	0.395000
chr6	14576107	14576307	0.375000	chr12	76457200	76457400	0.270000
chrX	65404154	65404354	0.355000	chr12	76470600	76470800	0.365000
chr6	12930685	12930885	0.495000	chr12	76473000	76473200	0.525000
chr10	36098901	36099301	0.377500	chr12	76480800	76481200	0.410000
chrX	22163209	22163609	0.427500	chr1	27650400	27650800	0.477500
chr1	109876312	109876712	0.395000	chr12	76511000	76511400	0.397500
chr11	37284684	37284884	0.445000	chr12	76519600	76519800	0.475000
chr11	25842929	25843129	0.380000	chr1	27652600	27652800	0.455000
chr12	116329223	116329423	0.405000	chr12	76528600	76528800	0.425000
chr14	88677679	88677879	0.365000	chr12	76529600	76529800	0.400000
chr11	132152013	132152213	0.385000	chr12	76530600	76530800	0.405000
chr17	72052744	72052944	0.395000	chr12	76539800	76540000	0.440000
chr17	43840030	43840230	0.395000	chr12	76543000	76543200	0.435000
chr13	43162218	43162418	0.390000	chr12	76545000	76545200	0.415000
chr5	98368038	98368238	0.385000	chr12	76548600	76548800	0.450000
chr1	50548364	50548564	0.375000	chr12	76551600	76551800	0.480000
chr3	93210425	93210625	0.405000	chr12	76552600	76552800	0.470000
chr10	66979186	66979386	0.410000	chr12	76554600	76554800	0.325000
chr5	137846810	137847010	0.400000	chr12	76556400	76556600	0.450000
chr17	50829352	50829752	0.497500	chr12	76558800	76559200	0.580000
chr19	3700676	3701476	0.440000	chr12	76559600	76560400	0.585000
chr14	77453413	77453613	0.450000	chr1	27656200	27656400	0.540000
chr7	104001805	104002005	0.300000	chr12	76569800	76570000	0.380000
chr17	20849561	20849761	0.290000	chr12	76583400	76583600	0.400000
chr16	73837929	73838129	0.425000	chr12	7658400	7658600	0.440000
chrX	104770196	104770596	0.332500	chr12	76586800	76587200	0.350000
chr4	110759658	110759858	0.350000	chr12	76588000	76588200	0.390000
chrX	123775768	123776168	0.372500	chr12	76588800	76589200	0.392500
chr8	58695244	58695444	0.480000	chr1	27659000	27659200	0.535000
chr11	134367780	134368380	0.481667	chr1	27659600	27660200	0.703333
chr5	98705729	98705929	0.325000	chr12	76611800	76612000	0.380000
chr3	156525681	156525881	0.395000	chr12	76621600	76621800	0.420000
chr10	13676240	13676840	0.461667	chr1	27662800	27663400	0.575000
chr12	23146645	23146845	0.510000	chr12	76630800	76631000	0.580000
chr22	29404570	29404970	0.377500	chr12	76633400	76633800	0.380000
chr14	39987254	39987454	0.335000	chr12	76636200	76636400	0.430000
chr2	18576533	18576733	0.390000	chr12	76666600	76666800	0.460000
chr1	52229759	52229959	0.475000	chr1	27667000	27667200	0.545000
chr1	209025729	209026129	0.395000	chr12	76672000	76672400	0.430000
chr2	192431882	192432082	0.415000	chr12	7667200	7667400	0.450000
chr15	42152235	42152635	0.530000	chr1	27667600	27668000	0.537500
chr3	190291275	190291475	0.450000	chr12	76685400	76685600	0.580000
chr10	126205751	126205951	0.295000	chr12	76688200	76688400	0.365000
chr11	11706279	11706479	0.520000	chr1	27669400	27669600	0.565000
chr20	40934001	40934201	0.440000	chr12	76706200	76706400	0.475000
chr12	130644219	130644419	0.500000	chr1	27672200	27672400	0.545000
chr8	25909114	25909314	0.355000	chr12	7675600	7675800	0.430000
chr17	77677062	77677862	0.537500	chr12	76763800	76764600	0.711250
chr2	174844148	174844348	0.360000	chr12	76765000	76765200	0.470000
chr15	86757947	86758147	0.380000	chr12	76768600	76768800	0.445000
chr1	13087757	13087957	0.405000	chr12	76771800	76772000	0.425000
chr13	17471391	17471591	0.385000	chr12	7677600	7677800	0.435000
chr19	4127287	4127487	0.405000	chr12	76777800	76778000	0.485000
chr8	111520260	111520660	0.297500	chr12	76781400	76781800	0.407500
chr12	54138006	54138206	0.445000	chr12	76804600	76804800	0.495000
chr11	55515000	55515200	0.365000	chr12	76859800	76860000	0.475000
chr16	50912111	50912311	0.525000	chr1	27686800	27687000	0.635000
chr7	138423208	138423408	0.445000	chr12	76871200	76871400	0.450000
chr4	59238443	59238643	0.495000	chr12	76878400	76878600	0.665000
chr11	17891324	17892124	0.383750	chr12	76879000	76879800	0.621250
chr6	111546948	111547148	0.335000	chr12	76902000	76902200	0.310000
chr4	167422374	167422574	0.420000	chr12	76920400	76920600	0.475000
chr6	30963005	30963205	0.510000	chr12	76936600	76936800	0.520000
chr8	93794602	93794802	0.430000	chr12	7693800	7694000	0.540000
chr11	125235304	125235504	0.485000	chr12	7695600	7695800	0.505000
chrX	17731677	17731877	0.385000	chr12	77011000	77011200	0.445000
chr5	74033171	74033371	0.335000	chr12	77049800	77050000	0.370000
chr7	50762157	50762357	0.395000	chr12	77060600	77060800	0.455000
chr10	31461891	31462091	0.380000	chr12	77063000	77063200	0.470000
chr15	66643803	66644803	0.548000	chr12	77065200	77066200	0.692000
chr7	69992309	69992709	0.440000	chr12	77078200	77078600	0.445000
chr13	32905494	32905694	0.410000	chr12	77133600	77133800	0.460000
chr6	127970213	127970413	0.335000	chr1	27713400	27713600	0.465000
chrX	107043575	107043775	0.300000	chr12	7716400	7716600	0.405000
chr3	29089935	29090135	0.470000	chr12	77204200	77204400	0.485000
chr4	72204438	72204838	0.342500	chr12	77231600	77232000	0.380000
chr8	32519366	32519566	0.295000	chr12	77242000	77242200	0.370000
chr22	42795395	42796395	0.552000	chr1	27725600	27726600	0.708000
chr7	114091109	114091309	0.355000	chr1	27727200	27727400	0.370000
chr7	109513792	109514192	0.405000	chr12	7731000	7731400	0.462500
chr6	160200897	160201097	0.520000	chr12	77324800	77325000	0.745000
chr5	130354638	130354838	0.310000	chr12	7733000	7733200	0.345000
chr11	47919381	47919581	0.540000	chr12	7749000	7749200	0.605000
chr9	23759517	23759717	0.285000	chr12	77511200	77511400	0.310000
chr14	101293878	101294078	0.350000	chr12	7752600	7752800	0.475000
chr8	51536227	51536427	0.375000	chr12	77615400	77615600	0.410000
chr10	118418962	118419162	0.410000	chr1	27763400	27763600	0.505000
chr17	4433929	4434329	0.637500	chr1	27773000	27773400	0.667500
chr8	72981697	72981897	0.310000	chr1	27773800	27774000	0.435000
chr12	109357881	109358081	0.405000	chr1	27780000	27780200	0.460000
chr18	74160492	74160692	0.430000	chr1	27781000	27781200	0.490000
chr3	93305617	93305817	0.380000	chr12	77841600	77841800	0.385000
chr3	2644679	2644879	0.420000	chr12	7788000	7788200	0.465000
chr22	40774593	40774993	0.345000	chr12	77888600	77889000	0.360000
chr5	26335713	26335913	0.455000	chr1	27789600	27789800	0.480000
chr1	102954717	102954917	0.460000	chr12	77925600	77925800	0.485000
chr5	144870613	144870813	0.330000	chr12	779800	780000	0.345000
chr2	132533975	132534175	0.360000	chr12	77999200	77999400	0.370000
chr6	53267927	53268127	0.305000	chr12	78000200	78000400	0.305000
chr21	42598387	42598587	0.545000	chr12	78000	78200	0.825000
chr3	97558076	97558276	0.375000	chr12	78004800	78005000	0.410000
chr10	41053538	41053938	0.377500	chr12	78034000	78034400	0.407500
chr1	137889693	137889893	0.000000	chr12	78062800	78063000	0.335000
chrX	9368614	9368814	0.420000	chr12	7807000	7807200	0.450000
chr1	49738157	49738357	0.555000	chr12	78102400	78102600	0.570000
chr13	52583115	52583515	0.302500	chr12	78181600	78182000	0.335000
chr2	40480676	40481076	0.380000	chr12	78183800	78184200	0.397500
chr6	64052153	64052353	0.295000	chr12	78244600	78244800	0.345000
chr15	78905899	78906299	0.372500	chr1	27829400	27829800	0.450000
chr20	32405757	32405957	0.415000	chr1	27830600	27830800	0.580000
chr6	155223064	155223264	0.400000	chr1	27831600	27831800	0.480000
chr10	108359905	108360105	0.425000	chr12	7832200	7832400	0.455000
chr11	69964640	69964840	0.480000	chr12	7833200	7833400	0.485000
chr8	143495952	143496152	0.490000	chr12	7834800	7835000	0.515000
chr5	151028312	151028512	0.480000	chr12	7837400	7837600	0.515000
chr3	156064597	156064797	0.365000	chr12	78419000	78419200	0.455000
chr14	36863068	36863268	0.425000	chr12	7843600	7843800	0.450000
chr17	57840476	57840676	0.335000	chr12	78458000	78458200	0.360000
chr3	167073465	167073665	0.355000	chr12	7847800	7848000	0.440000
chr1	239760088	239760288	0.460000	chr1	27854800	27855000	0.475000
chr19	17428748	17428948	0.545000	chr1	27858200	27858400	0.555000
chrX	10913034	10913234	0.460000	chr12	7860000	7860200	0.540000
chr3	104104441	104104641	0.510000	chr1	27863200	27863400	0.540000
chr14	22392822	22393022	0.510000	chr12	7863200	7863400	0.555000
chr2	140139869	140140069	0.385000	chr12	78636600	78636800	0.395000
chr12	51017841	51018241	0.415000	chr1	27864200	27864600	0.517500
chr7	26070342	26070542	0.395000	chr1	27866000	27866200	0.525000
chr20	8285656	8286256	0.450000	chr1	27867400	27868000	0.488333
chr3	23589604	23589804	0.545000	chr1	2786800	2787000	0.635000
chrX	119288378	119288578	0.340000	chr12	78683200	78683400	0.415000
chr14	75479324	75479924	0.530000	chr1	27869200	27869800	0.531667
chr16	14366383	14367983	0.535625	chr1	27872400	27874000	0.643125
chr2	117800200	117800600	0.335000	chr12	78724600	78725000	0.402500
chr11	75572776	75573176	0.527500	chr12	7873000	7873400	0.660000
chr19	51938219	51938419	0.410000	chr12	78731800	78732000	0.415000
chr15	26434755	26434955	0.470000	chr12	78732600	78732800	0.495000
chr11	3817835	3818235	0.482500	chr1	27875200	27875600	0.530000
chr15	77920922	77921122	0.480000	chr12	78759600	78759800	0.490000
chr8	125486432	125486632	0.510000	chr1	27882200	27882400	0.680000
chr5	139500572	139502572	0.457000	chr1	27884000	27886000	0.514000
chr4	41471266	41471466	0.385000	chr12	7884800	7885000	0.390000
chr6	163175103	163175703	0.518333	chr12	78864600	78865200	0.650000
chr1	223980249	223980449	0.450000	chr1	27887400	27887600	0.570000
chrX	34625281	34625681	0.362500	chr12	78888600	78889000	0.392500
chr10	19936010	19936210	0.285000	chr1	27890600	27890800	0.430000
chr7	17475087	17475287	0.495000	chr12	7891000	7891200	0.510000
chr13	94134075	94134475	0.402500	chr1	27891400	27891800	0.407500
chr5	130332371	130332571	0.445000	chr12	78977600	78977800	0.450000
chr2	39010332	39010932	0.348333	chr12	79019800	79020400	0.350000
chr1	80285773	80285973	0.435000	chr1	27904600	27904800	0.455000
chr7	152059447	152059847	0.370000	chr12	79067800	79068200	0.375000
chr7	133361091	133361291	0.375000	chr12	7907200	7907400	0.405000
chr4	80245787	80245987	0.305000	chr12	79105400	79105600	0.335000
chr1	187103846	187104046	0.365000	chr12	79127400	79127600	0.385000
chr2	108048170	108048570	0.440000	chr1	27914600	27915000	0.580000
chrX	31218096	31218296	0.320000	chr12	79191400	79191600	0.305000
chr13	2016020	2016420	0.000000	chr12	79227000	79227400	0.340000
chr6	31210767	31210967	0.455000	chr12	79233400	79233600	0.470000
chr15	43773975	43774575	0.451667	chr12	79274400	79275000	0.526667
chr7	38552751	38552951	0.425000	chr1	27931800	27932000	0.450000
chr12	5717754	5717954	0.425000	chr12	7933200	7933400	0.430000
chr3	119464183	119464583	0.372500	chr1	27933800	27934200	0.465000
chr16	80021744	80021944	0.440000	chr12	7934400	7934600	0.465000
chr10	127021000	127021200	0.510000	chr12	79345000	79345200	0.525000
chr8	90575215	90575415	0.370000	chr12	79348000	79348200	0.395000
chr17	39766046	39766246	0.535000	chr1	27934800	27935000	0.595000
chr6	160931624	160931824	0.440000	chr12	7935600	7935800	0.475000
chr7	146856695	146856895	0.365000	chr12	79359000	79359200	0.405000
chr7	96606808	96607008	0.330000	chr12	79360400	79360600	0.400000
chr15	48044320	48044520	0.350000	chr12	7936400	7936600	0.375000
chr8	69670758	69670958	0.415000	chr12	79374000	79374200	0.485000
chr15	43146062	43146262	0.360000	chr12	7938200	7938400	0.405000
chr3	95756206	95756406	0.390000	chr12	79402400	79402600	0.420000
chr3	33878418	33878618	0.505000	chr1	27940400	27940600	0.525000
chrX	109627729	109627929	0.420000	chr12	79408000	79408200	0.435000
chr12	83432083	83432483	0.472500	chr1	27941200	27941600	0.497500
chr10	61655296	61655696	0.420000	chr1	27943400	27943800	0.545000
chr13	94942237	94942637	0.362500	chr12	79444200	79444600	0.377500
chr1	199653825	199654025	0.305000	chr12	79453400	79453600	0.385000
chr6	44904373	44904773	0.392500	chr12	7948800	7949200	0.410000
chr1	122055577	122055977	0.402500	chr12	795400	795800	0.415000
chr12	30111960	30112160	0.385000	chr12	79544600	79544800	0.415000
chr13	92178462	92178662	0.245000	chr12	79555600	79555800	0.390000
chr1	153239008	153239208	0.445000	chr12	7958800	7959000	0.465000
chrX	1448748	1449748	0.514000	chr1	27959400	27960400	0.689000
chr6	42456734	42456934	0.515000	chr12	7959800	7960000	0.535000
chr3	9442985	9443185	0.375000	chr12	7960800	7961000	0.495000
chr14	90069332	90069532	0.470000	chr1	27962000	27962200	0.555000
chr4	163030203	163030403	0.365000	chr12	7963000	7963200	0.475000
chr21	10264100	10264300	0.000000	chr12	79635800	79636000	0.365000
chrX	104974935	104975335	0.407500	chr12	7966600	7967000	0.497500
chr12	63741556	63741956	0.325000	chr12	79681200	79681600	0.390000
chr17	43799545	43799745	0.460000	chr1	27968800	27969000	0.500000
chr2	202353811	202354011	0.380000	chr12	79688800	79689000	0.355000
chr1	36645655	36646055	0.532500	chr12	79689600	79690000	0.737500
chr12	44471144	44471344	0.365000	chr12	79690600	79690800	0.720000
chrX	302487	302687	0.515000	chr12	79691200	79691400	0.745000
chr3	156080756	156080956	0.340000	chr12	79697000	79697200	0.350000
chr2	98317848	98318048	0.320000	chr12	79698600	79698800	0.430000
chr1	121795102	121795302	0.440000	chr12	7970600	7970800	0.530000
chr15	54261429	54261629	0.385000	chr12	7971400	7971600	0.405000
chr3	193953421	193953621	0.310000	chr12	79738200	79738400	0.380000
chr4	60813479	60813679	0.440000	chr12	7977400	7977600	0.465000
chr8	9052519	9052719	0.380000	chr12	79782200	79782400	0.440000
chrX	55501540	55501940	0.425000	chr12	79784400	79784800	0.482500
chr4	68304793	68305193	0.397500	chr12	7979200	7979600	0.412500
chr12	33909732	33910132	0.292500	chr1	27979600	27980000	0.395000
chr1	153020777	153020977	0.335000	chr12	79830600	79830800	0.360000
chr9	16790180	16790380	0.430000	chr12	79844800	79845000	0.450000
chr5	89394942	89395142	0.260000	chr12	79847800	79848000	0.400000
chr18	9260777	9260977	0.425000	chr12	79848400	79848600	0.365000
chr7	129986786	129986986	0.435000	chr12	7986800	7987000	0.475000
chr7	18712047	18712447	0.357500	chr12	79871600	79872000	0.370000
chr8	82579920	82580320	0.255000	chr12	79873200	79873600	0.375000
chr4	109330279	109330479	0.330000	chr12	79876000	79876200	0.385000
chr13	68016971	68017171	0.280000	chr12	79883400	79883600	0.355000
chr8	70730143	70730343	0.285000	chr12	79887000	79887200	0.335000
chr20	50012581	50012781	0.485000	chr12	79891800	79892000	0.495000
chr12	44435020	44435420	0.440000	chr12	7990000	7990400	0.467500
chr1	95325999	95326199	0.360000	chr1	27991000	27991200	0.365000
chrY	5206828	5207028	0.430000	chr12	79912000	79912200	0.465000
chr4	188461043	188461243	0.250000	chr12	79918600	79918800	0.380000
chrX	59195208	59195408	0.395000	chr12	79920600	79920800	0.470000
chr3	128119169	128119369	0.345000	chr1	27992400	27992600	0.535000
chr6	87125452	87125652	0.360000	chr12	79928200	79928400	0.490000
chr1	118388467	118388667	0.475000	chr12	79929200	79929400	0.525000
chr18	34422937	34423337	0.342500	chr12	79931600	79932000	0.345000
chr11	99648919	99649519	0.276667	chr12	79932400	79933000	0.335000
chr13	70663143	70663343	0.265000	chr12	79933400	79933600	0.345000
chr8	96288849	96289449	0.491667	chr12	79934000	79934600	0.551667
chr3	37055614	37056614	0.434000	chr12	79935000	79936000	0.557000
chr17	65910035	65910635	0.346667	chr12	79937200	79937800	0.383333
chr15	29377813	29378013	0.355000	chr12	79940000	79940200	0.370000
chr5	83542139	83542339	0.395000	chr1	27994200	27994400	0.460000
chr3	169780897	169781097	0.450000	chr12	7995400	7995600	0.465000
chr13	90673779	90673979	0.405000	chr12	79964200	79964400	0.410000
chr6	34085638	34085838	0.435000	chr12	79984400	79984600	0.470000
chr4	82432887	82433287	0.427500	chr12	79990600	79991000	0.467500
chr1	1414210	1414410	0.355000	chr12	79997200	79997400	0.420000
chr11	51153992	51154192	0.415000	chr12	80004800	80005000	0.470000
chr14	66898293	66898693	0.320000	chr12	80040400	80040800	0.395000
chr3	48421467	48421667	0.550000	chr12	80084000	80084200	0.555000
chr8	12074495	12074695	0.290000	chr12	8011400	8011600	0.350000
chr14	88085310	88085510	0.350000	chr12	8012800	8013000	0.385000
chr6	111005881	111006081	0.515000	chr1	2801600	2801800	0.695000
chr3	107210225	107210425	0.385000	chr12	80186800	80187000	0.405000
chr2	206657785	206657985	0.370000	chr12	80188000	80188200	0.375000
chr17	56739615	56740215	0.486667	chr12	8018800	8019400	0.606667
chrX	72697121	72697321	0.370000	chr12	80195200	80195400	0.415000
chr2	126740654	126740854	0.315000	chr12	80206200	80206400	0.330000
chr3	97849344	97849744	0.390000	chr12	80217200	80217600	0.412500
chr2	33491128	33491728	0.360000	chr12	8026600	8027200	0.571667
chr2	185284469	185284669	0.315000	chr12	80269000	80269200	0.395000
chr13	58983367	58983567	0.375000	chr12	8028000	8028200	0.460000
chr10	8474957	8475157	0.340000	chr12	80307000	80307200	0.450000
chrY	13353908	13354508	0.450000	chr12	8031000	8031600	0.518333
chr15	70450511	70450911	0.565000	chr12	8032600	8033000	0.777500
chr13	51007634	51007834	0.460000	chr12	8033400	8033600	0.635000
chr1	166602617	166602817	0.420000	chr12	8035000	8035200	0.445000
chr14	87375213	87375413	0.335000	chr12	80356200	80356400	0.370000
chr12	55392687	55392887	0.475000	chr12	8037200	8037400	0.510000
chr9	26289179	26289379	0.385000	chr12	80373800	80374000	0.430000
chr12	126738278	126738478	0.345000	chr12	80374800	80375000	0.415000
chr3	100189634	100190234	0.425000	chr12	8038600	8039200	0.558333
chr1	95930773	95930973	0.325000	chr12	80412400	80412600	0.340000
chrX	32427778	32427978	0.255000	chr12	80415600	80415800	0.365000
chr20	6302197	6302397	0.455000	chr12	8046000	8046200	0.475000
chrX	52715572	52715972	0.437500	chr12	8051200	8051600	0.450000
chr16	37068492	37068692	0.400000	chr12	805200	805400	0.425000
chr16	82380331	82380531	0.465000	chr12	8052800	8053000	0.520000
chr17	24557864	24558264	0.400000	chr1	28056200	28056600	0.442500
chrX	6153607	6153807	0.380000	chr12	8058000	8058200	0.395000
chr4	73302366	73302566	0.410000	chr12	8058600	8058800	0.435000
chr11	36551043	36551243	0.335000	chr1	28059400	28059600	0.340000
chr4	145647774	145647974	0.480000	chr1	28062800	28063000	0.510000
chr18	29616355	29616555	0.290000	chr12	80636000	80636200	0.325000
chr20	12169870	12170070	0.390000	chr12	8064200	8064400	0.305000
chr1	95970515	95970715	0.365000	chr1	28066000	28066200	0.400000
chr6	101166290	101166490	0.355000	chr12	8066400	8066600	0.410000
chr5	94435767	94435967	0.345000	chr1	28066800	28067000	0.330000
chr16	32421152	32421352	0.320000	chr12	8069600	8069800	0.370000
chr1	217238488	217238688	0.445000	chr12	8070800	8071000	0.480000
chr13	82207966	82208166	0.285000	chr12	80710600	80710800	0.425000
chr9	112828352	112828552	0.385000	chr12	807400	807600	0.380000
chr8	121332847	121333047	0.410000	chr1	28075000	28075200	0.405000
chr1	82097065	82097265	0.275000	chr12	80758400	80758600	0.345000
chr10	59918814	59919014	0.360000	chr1	28076000	28076200	0.415000
chrX	20890951	20891351	0.415000	chr12	8077200	8077600	0.420000
chr13	105547128	105547328	0.400000	chr12	80776800	80777000	0.440000
chr2	143762493	143762893	0.357500	chr12	80778200	80778600	0.415000
chr6	137526497	137526697	0.375000	chr12	8078400	8078600	0.415000
chrX	78039229	78039429	0.365000	chr12	8080200	8080400	0.380000
chr3	20952953	20953153	0.255000	chr12	8081400	8081600	0.450000
chr11	119842082	119842882	0.485000	chr12	8082000	8082800	0.543750
chr12	115322219	115322419	0.375000	chr12	8084600	8084800	0.380000
chr1	182993153	182993353	0.505000	chr1	28085200	28085400	0.530000
chr11	106793517	106793717	0.330000	chr1	28086200	28086400	0.435000
chr8	123024059	123024259	0.360000	chr1	28086800	28087000	0.395000
chr2	86798673	86798873	0.455000	chr1	28087800	28088000	0.515000
chr1	247586951	247587151	0.425000	chr1	28088600	28088800	0.650000
chr7	106922240	106922440	0.400000	chr12	8088600	8088800	0.435000
chr18	599214	599414	0.330000	chr12	80901800	80902000	0.355000
chr8	127571717	127572117	0.285000	chr1	28091200	28091600	0.412500
chr17	19538296	19539696	0.525000	chr12	80936200	80937600	0.606429
chr19	50152047	50152247	0.425000	chr12	80939600	80939800	0.475000
chr2	226410506	226411506	0.413000	chr1	28096400	28097400	0.436000
chr9	86502855	86503055	0.350000	chr12	8096400	8096600	0.375000
chr7	81982910	81983110	0.265000	chr12	80989000	80989200	0.410000
chr1	92551994	92552194	0.380000	chr12	81005600	81005800	0.400000
chr7	93079726	93079926	0.375000	chr12	810200	810400	0.390000
chr17	40414268	40414468	0.510000	chr1	28105200	28105400	0.525000
chr4	113150201	113150401	0.510000	chr12	81078200	81078400	0.695000
chrX	73987234	73987434	0.395000	chr12	810800	811000	0.435000
chr12	39540831	39541031	0.395000	chr12	8109000	8109200	0.400000
chr5	159561109	159561309	0.465000	chr1	28110600	28110800	0.490000
chr4	77899502	77899902	0.322500	chr1	28111200	28111600	0.425000
chr1	48437861	48438661	0.490000	chr1	28112600	28113400	0.495000
chr1	74972030	74972230	0.420000	chr12	81129000	81129200	0.425000
chr13	77439481	77439881	0.390000	chr1	28115200	28115600	0.417500
chr17	39434435	39434635	0.355000	chr12	81207800	81208000	0.370000
chr4	93298670	93298870	0.380000	chr12	81210000	81210200	0.430000
chr4	140779065	140779665	0.430000	chr1	28123400	28124000	0.470000
chrX	10947778	10947978	0.425000	chr12	8123600	8123800	0.430000
chr10	127709806	127710006	0.335000	chr1	28126800	28127000	0.345000
chrX	82948982	82949182	0.350000	chr12	81268600	81268800	0.370000
chr6	74029572	74029772	0.440000	chr12	8127200	8127400	0.480000
chr12	37304508	37304908	0.372500	chr1	28127600	28128000	0.435000
chr4	165840903	165841103	0.350000	chr1	28132800	28133000	0.390000
chr15	95947786	95947986	0.400000	chr12	81329200	81329400	0.460000
chr17	24671323	24671523	0.400000	chr1	28135600	28135800	0.405000
chr12	64935106	64935506	0.385000	chr1	28139200	28139600	0.390000
chr18	53128994	53129194	0.485000	chr12	8143400	8143600	0.490000
chr4	97333333	97333533	0.325000	chr1	28144600	28144800	0.455000
chr6	106099678	106099878	0.345000	chr12	81451200	81451400	0.440000
chr6	25701923	25702723	0.452500	chr1	28147800	28148600	0.533750
chrX	68016287	68016487	0.430000	chr1	28153200	28153400	0.505000
chr14	48380174	48380374	0.335000	chr12	8154600	8154800	0.355000
chr3	41285034	41285434	0.387500	chr1	28154800	28155200	0.505000
chr4	74429084	74429684	0.338333	chr12	8156800	8157400	0.366667
chr8	135942044	135942244	0.425000	chr1	28157000	28157200	0.450000
chr17	17969324	17969524	0.405000	chr1	28159800	28160000	0.435000
chr4	140199027	140199227	0.295000	chr12	81598400	81598600	0.350000
chr12	113259083	113259283	0.525000	chr12	81611000	81611200	0.535000
chr5	58981448	58981648	0.230000	chr12	81644600	81644800	0.285000
chr20	5451622	5451822	0.345000	chr12	816600	816800	0.395000
chr9	31993825	31994025	0.405000	chr12	81668600	81668800	0.430000
chr9	8720341	8720741	0.377500	chr12	81681400	81681800	0.430000
chr6	39476226	39476426	0.445000	chr1	28169400	28169600	0.455000
chr18	39967099	39967299	0.405000	chr1	28170000	28170200	0.410000
chr1	181387605	181388205	0.485000	chr1	28172800	28173400	0.495000
chr17	35041483	35042283	0.467500	chr1	28174600	28175400	0.516250
chr15	70828303	70828503	0.520000	chr12	81759200	81759400	0.590000
chr1	109049810	109050010	0.465000	chr1	28176600	28176800	0.600000
chr18	35746558	35746958	0.457500	chr12	8180200	8180600	0.730000
chr10	116374993	116375193	0.315000	chr12	81810400	81810600	0.405000
chr18	17934413	17934613	0.425000	chr12	81811200	81811400	0.530000
chr16	13769944	13770144	0.450000	chr12	8185000	8185200	0.465000
chr14	6488220	6488420	0.000000	chr12	81859600	81859800	0.360000
chr3	66572232	66572432	0.470000	chr12	81894200	81894400	0.540000
chr10	24715003	24715203	0.305000	chr1	28190400	28190600	0.350000
chr8	39238014	39238414	0.470000	chr1	28191000	28191400	0.565000
chr12	70410418	70410618	0.375000	chr12	81942600	81942800	0.390000
chr1	180815468	180815868	0.322500	chr12	81949800	81950200	0.332500
chr14	18242105	18242305	0.355000	chr12	81953600	81953800	0.365000
chrY	18812437	18812837	0.285000	chr12	81955600	81956000	0.335000
chr11	83069901	83070101	0.390000	chr12	81958600	81958800	0.340000
chr3	61864508	61864708	0.415000	chr12	8198200	8198400	0.485000
chr1	236985149	236985349	0.400000	chr12	81992600	81992800	0.415000
chr12	31774820	31775420	0.455000	chr1	28199600	28200200	0.461667
chr22	10889472	10889872	0.000000	chr12	82027800	82028200	0.327500
chr12	17423252	17423652	0.285000	chr12	82030000	82030400	0.337500
chr7	25420910	25421110	0.475000	chr1	28209000	28209200	0.480000
chr2	92972375	92972575	0.375000	chr12	82130400	82130600	0.380000
chr1	163789614	163790014	0.367500	chr12	82175000	82175400	0.385000
chr5	85341048	85341448	0.350000	chr12	82176000	82176400	0.345000
chrX	88812110	88812710	0.331667	chr12	82183400	82184000	0.368333
chr3	192078516	192078716	0.400000	chr12	82193800	82194000	0.430000
chr1	219653152	219653352	0.445000	chr1	2822000	2822200	0.715000
chr1	143666449	143666649	0.485000	chr12	82203200	82203400	0.490000
chr11	134733358	134733558	0.490000	chr12	82205000	82205200	0.515000
chr19	17521491	17522091	0.513333	chr12	8227200	8227800	0.645000
chrY	4807544	4808144	0.318333	chr12	823000	823600	0.356667
chr17	23857113	23857313	0.400000	chr12	82300800	82301000	0.440000
chr4	143020173	143020373	0.530000	chr12	8231800	8232000	0.575000
chr1	111227569	111227769	0.495000	chr1	28233000	28233200	0.500000
chr16	17167631	17167831	0.425000	chr12	82351600	82351800	0.470000
chr7	113456337	113456537	0.400000	chr12	82352400	82352600	0.410000
chrY	4767653	4768053	0.542500	chr1	28235800	28236200	0.567500
chrX	84945516	84946516	0.426000	chr12	82358400	82359400	0.575000
chr19	2304699	2304899	0.470000	chr1	28237000	28237200	0.490000
chr6	137679932	137680132	0.350000	chr12	8237600	8237800	0.545000
chr18	1480122	1480322	0.295000	chr12	82384000	82384200	0.355000
chr22	30764280	30764680	0.532500	chr12	8242200	8242600	0.567500
chr11	18728073	18729273	0.594167	chr12	8243000	8244200	0.680833
chr7	74755980	74757180	0.456667	chr1	28246400	28247600	0.465833
chr4	51115858	51116058	0.380000	chr12	82474000	82474200	0.515000
chr8	6515054	6515654	0.440000	chr1	28248600	28249200	0.446667
chr5	13955336	13955736	0.340000	chr1	28249600	28250000	0.477500
chr18	75508644	75508844	0.405000	chr1	28250800	28251000	0.475000
chr2	147564783	147564983	0.435000	chr12	82517200	82517400	0.450000
chr20	27259553	27259753	0.390000	chr12	8251800	8252000	0.475000
chr14	13147056	13147256	0.000000	chr12	82527200	82527400	0.360000
chr4	73586408	73586608	0.365000	chr1	28256400	28256600	0.385000
chr4	122542962	122543162	0.405000	chr1	28258600	28258800	0.490000
chr22	46224830	46225630	0.553750	chr1	28259200	28260000	0.687500
chrX	66918755	66919355	0.408333	chr1	28261200	28261800	0.458333
chr1	105157257	105157657	0.452500	chr12	8261200	8261600	0.522500
chr11	1817813	1818013	0.440000	chr1	28262200	28262400	0.495000
chrX	100472024	100472824	0.387500	chr1	28263000	28263800	0.511250
chrX	136444965	136445565	0.433333	chr1	28264800	28265400	0.505000
chr1	147525286	147525486	0.430000	chr12	82650800	82651000	0.470000
chr4	170998950	170999350	0.385000	chr1	28266200	28266600	0.417500
chr6	109560924	109561124	0.455000	chr12	8266800	8267000	0.505000
chr2	108697422	108697622	0.500000	chr1	28267000	28267200	0.570000
chr17	32935227	32935427	0.405000	chr12	82683000	82683200	0.415000
chr1	204078483	204078683	0.545000	chr12	82685800	82686000	0.580000
chr11	116713215	116715215	0.508000	chr12	82686400	82688400	0.589500
chr11	82025978	82026578	0.473333	chr12	8269200	8269800	0.486667
chr13	49814712	49814912	0.495000	chr1	28273400	28273600	0.625000
chr9	36646659	36647059	0.440000	chr1	28277800	28278200	0.470000
chr4	152391591	152391991	0.375000	chr12	82781200	82781600	0.332500
chr21	21234092	21234292	0.350000	chr12	82784600	82784800	0.380000
chr13	74655978	74656178	0.405000	chr1	28278800	28279000	0.455000
chr3	152147585	152148385	0.372500	chr1	28281800	28282600	0.547500
chr13	36070378	36070578	0.395000	chr1	28283200	28283400	0.475000
chr14	27060193	27060393	0.305000	chr12	82832200	82832400	0.310000
chr14	28373090	28373290	0.290000	chr12	82845200	82845400	0.280000
chr18	51967132	51967332	0.415000	chr12	82846000	82846200	0.475000
chr12	69186445	69186645	0.435000	chr1	28285000	28285200	0.490000
chr8	106886697	106886897	0.410000	chr1	28286200	28286400	0.435000
chr1	214929182	214929382	0.405000	chr1	28287400	28287600	0.480000
chr16	36409850	36410050	0.370000	chr12	82884200	82884400	0.390000
chr2	189811486	189811686	0.385000	chr12	82894000	82894200	0.405000
chr16	82438453	82438653	0.385000	chr12	82966200	82966400	0.405000
chr9	91242156	91242356	0.465000	chr12	8297000	8297200	0.475000
chr21	42956513	42957313	0.377500	chr12	83015800	83016600	0.382500
chrX	89919402	89919602	0.295000	chr12	83053000	83053200	0.350000
chr1	89987282	89987482	0.420000	chr1	28306400	28306600	0.490000
chr16	62487228	62487428	0.335000	chr12	83133200	83133400	0.400000
chr1	209248836	209249036	0.435000	chr1	28314000	28314200	0.570000
chr3	133591950	133592350	0.382500	chr12	83150800	83151200	0.425000
chr5	142271230	142271430	0.410000	chr1	28315200	28315400	0.470000
chrX	135035214	135035614	0.377500	chr12	83172400	83172800	0.360000
chr17	35453268	35453468	0.355000	chr12	83173400	83173600	0.405000
chr3	108232351	108232551	0.445000	chr12	8317800	8318000	0.465000
chr9	30255044	30255444	0.287500	chr12	83196600	83197000	0.387500
chr7	120037871	120038071	0.415000	chr12	8320600	8320800	0.475000
chr2	217104052	217104252	0.365000	chr12	83224200	83224400	0.370000
chr21	35512726	35512926	0.400000	chr12	8324600	8324800	0.435000
chr5	158038476	158038676	0.425000	chr12	8325200	8325400	0.460000
chr8	61387421	61388021	0.383333	chr1	28326600	28327200	0.420000
chr10	2323628	2324428	0.436250	chr1	28328400	28329200	0.528750
chr2	196032307	196032707	0.397500	chr12	8328800	8329200	0.447500
chr8	133118750	133118950	0.465000	chr1	28329600	28329800	0.530000
chr5	3050241	3050641	0.422500	chr12	83335800	83336200	0.365000
chr17	80631577	80631777	0.395000	chr12	83389400	83389600	0.540000
chr20	31980792	31980992	0.505000	chr12	8340200	8340400	0.605000
chr1	174184850	174185050	0.410000	chr12	8341800	8342000	0.465000
chr13	51208664	51209264	0.435000	chr1	28345800	28346400	0.468333
chr12	45228330	45228530	0.470000	chr1	28351600	28351800	0.495000
chr3	55723530	55723730	0.315000	chr1	28352400	28352600	0.375000
chr20	9303524	9303724	0.370000	chr1	28354200	28354400	0.410000
chrX	35942258	35942458	0.400000	chr1	28358800	28359000	0.435000
chr1	204793341	204793541	0.335000	chr1	28359800	28360000	0.395000
chr16	86322769	86322969	0.475000	chr1	28368200	28368400	0.495000
chr6	22021944	22022544	0.456667	chr1	28369600	28370200	0.696667
chr10	29778065	29778265	0.455000	chr1	28376200	28376400	0.500000
chr18	69415149	69415349	0.385000	chr1	28380600	28380800	0.400000
chr9	37519921	37520121	0.460000	chr12	83823800	83824000	0.500000
chr9	82936599	82937399	0.448750	chr12	8390000	8390800	0.732500
chr6	118026045	118026245	0.400000	chr1	28392200	28392400	0.430000
chr4	64762548	64762948	0.367500	chr1	28395200	28395600	0.357500
chr6	42943789	42943989	0.515000	chr12	8396800	8397000	0.735000
chr9	98230057	98230257	0.455000	chr1	2840400	2840600	0.500000
chr2	10939482	10939682	0.465000	chr1	28410000	28410200	0.560000
chr3	134199736	134199936	0.480000	chr1	28412800	28413000	0.490000
chr14	79935295	79935495	0.390000	chr1	28416600	28416800	0.400000
chr2	20287058	20287458	0.350000	chr1	28417400	28417800	0.372500
chr12	45673734	45673934	0.430000	chr1	28425800	28426000	0.485000
chr6	18860144	18860344	0.440000	chr1	28432000	28432200	0.540000
chr14	105805641	105805841	0.415000	chr1	28438000	28438200	0.525000
chr15	48504788	48504988	0.395000	chr1	28441800	28442000	0.495000
chr10	94901229	94901429	0.355000	chr1	28450000	28450200	0.445000
chr18	39184298	39184498	0.455000	chr12	84503200	84503400	0.505000
chr2	5090362	5091162	0.432500	chr12	84508400	84509200	0.465000
chr17	59017745	59017945	0.520000	chr1	28452600	28452800	0.525000
chr1	117668767	117668967	0.305000	chr12	8453200	8453400	0.405000
chr7	28711287	28711887	0.365000	chr12	8455400	8456000	0.340000
chr1	42990511	42990711	0.325000	chr12	84639000	84639200	0.425000
chr5	85054768	85055768	0.286000	chr12	8465600	8466600	0.328000
chr17	67805088	67805288	0.425000	chr1	28471600	28471800	0.450000
chr18	12649074	12649274	0.390000	chr12	847800	848000	0.460000
chr5	40115724	40115924	0.320000	chr12	84782400	84782600	0.365000
chr8	54356096	54356296	0.390000	chr12	8482600	8482800	0.440000
chr6	153233261	153233461	0.315000	chr12	848600	848800	0.360000
chr11	88003106	88003306	0.175000	chr12	84874600	84874800	0.310000
chr4	9748504	9749104	0.440000	chr12	84911400	84912000	0.548333
chr12	92987802	92988002	0.550000	chr12	84912800	84913000	0.710000
chr14	106060125	106060325	0.400000	chr12	8493200	8493400	0.455000
chr10	102222422	102222622	0.370000	chr12	84994400	84994600	0.380000
chr11	79373059	79373259	0.360000	chr1	28501000	28501200	0.540000
chr12	35317472	35317672	0.370000	chr12	8501800	8502000	0.410000
chr12	45454606	45454806	0.410000	chr12	85036400	85036600	0.610000
chr3	128300087	128300287	0.475000	chr1	28505000	28505200	0.540000
chr12	17195071	17195271	0.535000	chr1	28505800	28506000	0.545000
chr8	54559133	54559333	0.450000	chr1	28506400	28506600	0.555000
chr9	108902016	108902416	0.425000	chr1	28507400	28507800	0.507500
chr21	4069306	4069506	0.000000	chr12	85075800	85076000	0.355000
chr14	72589105	72589305	0.400000	chr12	85076800	85077000	0.420000
chr19	9595134	9595934	0.440000	chr1	28508600	28509400	0.456250
chr3	31839459	31841659	0.420000	chr1	28510200	28512400	0.479545
chr1	213505264	213506264	0.459000	chr1	28513200	28514200	0.469000
chr3	175281585	175281785	0.265000	chr12	8513400	8513600	0.355000
chr3	109121104	109122304	0.402500	chr1	28514800	28516000	0.493333
chr12	36814065	36814465	0.405000	chr1	28517000	28517400	0.455000
chr11	39704671	39706071	0.397857	chr1	28518000	28519400	0.647143
chr12	44610375	44610575	0.415000	chr12	85186400	85186600	0.430000
chr2	126099159	126099559	0.330000	chr12	85190600	85191000	0.370000
chr15	54208814	54209014	0.380000	chr12	8519200	8519400	0.410000
chr4	12149544	12149744	0.280000	chr12	852000	852200	0.355000
chr2	172312806	172313006	0.500000	chr1	28521800	28522000	0.520000
chr6	164170941	164171141	0.410000	chr1	28525200	28525400	0.450000
chr13	80877764	80877964	0.325000	chr12	85266400	85266600	0.365000
chr12	56164442	56165642	0.549167	chr12	85279800	85281000	0.566667
chr1	197225464	197225664	0.415000	chr12	85282000	85282200	0.430000
chr22	34516229	34516429	0.360000	chr12	85283600	85283800	0.490000
chr20	6813022	6813222	0.385000	chr1	28531400	28531600	0.525000
chr5	175501805	175502205	0.460000	chr1	28534800	28535200	0.520000
chr12	58053455	58053655	0.445000	chr1	28540800	28541000	0.465000
chrX	58028826	58029026	0.310000	chr12	8541000	8541200	0.370000
chr1	238696097	238696297	0.305000	chr12	8542400	8542600	0.355000
chrX	122322365	122322965	0.385000	chr12	85424600	85425200	0.393333
chr10	52856109	52856309	0.390000	chr12	85440400	85440600	0.405000
chr8	116214118	116214318	0.360000	chr12	8544400	8544600	0.450000
chr5	41497715	41497915	0.355000	chr12	85448600	85448800	0.320000
chrX	128408909	128409309	0.367500	chr12	85457000	85457400	0.440000
chr6	68202600	68202800	0.370000	chr12	85468800	85469000	0.450000
chr4	163275749	163275949	0.435000	chr12	85469600	85469800	0.465000
chr8	121718200	121718400	0.380000	chr12	85514600	85514800	0.420000
chr20	26063589	26064589	0.590000	chr1	28552800	28553800	0.617000
chr6	17440281	17440481	0.325000	chr12	855600	855800	0.410000
chr2	163295060	163295260	0.385000	chr12	85575800	85576000	0.430000
chr3	114805112	114805312	0.280000	chr12	85580600	85580800	0.370000
chr14	33513203	33513403	0.310000	chr12	85588400	85588600	0.345000
chr4	187787826	187788026	0.325000	chr12	85603600	85603800	0.345000
chr2	30842487	30842887	0.285000	chr12	85626400	85626800	0.355000
chr13	71569516	71569716	0.365000	chr12	85636200	85636400	0.370000
chr5	179711031	179711231	0.470000	chr12	85658400	85658600	0.480000
chr2	191410093	191410693	0.443333	chr12	8566200	8566800	0.448333
chr15	99607722	99607922	0.395000	chr12	85662400	85662600	0.410000
chr9	76720345	76720545	0.425000	chr12	8572600	8572800	0.435000
chr21	8787247	8787647	0.415000	chr12	857600	858000	0.425000
chr17	73731722	73731922	0.545000	chr1	28577400	28577600	0.550000
chr2	229509351	229509551	0.410000	chr1	28578800	28579000	0.495000
chr14	44168592	44168792	0.355000	chr1	28579400	28579600	0.395000
chr7	21807379	21807579	0.485000	chr1	28580400	28580600	0.530000
chr5	147008359	147008559	0.350000	chr12	85805800	85806000	0.420000
chrX	9763506	9763706	0.465000	chr1	28581200	28581400	0.510000
chrX	42343447	42343647	0.505000	chr1	28581800	28582000	0.675000
chr2	149973114	149973514	0.290000	chr12	85821200	85821600	0.307500
chr18	32581466	32581866	0.432500	chr1	28583000	28583400	0.447500
chr3	56901005	56901205	0.400000	chr12	8584600	8584800	0.595000
chr7	113674700	113674900	0.375000	chr12	85867200	85867400	0.380000
chr1	117744858	117745058	0.360000	chr12	85872600	85872800	0.375000
chr8	4939467	4939667	0.400000	chr12	85874200	85874400	0.455000
chr3	4254658	4255058	0.432500	chr1	28590000	28590400	0.505000
chr1	67107512	67107712	0.480000	chr12	8591200	8591400	0.485000
chr13	23769943	23770343	0.507500	chr1	28591800	28592200	0.595000
chr19	26196780	26196980	0.385000	chr1	28603000	28603200	0.405000
chr3	90819645	90819845	0.365000	chr12	8603400	8603600	0.395000
chr2	39981198	39981398	0.430000	chr12	8609000	8609200	0.445000
chr6	70793452	70793852	0.417500	chr12	8611000	8611400	0.467500
chr14	67983037	67983237	0.360000	chr12	8619200	8619400	0.380000
chr11	114225969	114226369	0.430000	chr12	8626400	8626800	0.432500
chr8	90509667	90509867	0.365000	chr12	8629600	8629800	0.480000
chr20	4737519	4737919	0.472500	chr1	28635200	28635600	0.497500
chr1	40698625	40698825	0.425000	chr12	86376200	86376400	0.445000
chr7	149292272	149292472	0.475000	chr1	28640800	28641000	0.490000
chr2	51459603	51459803	0.380000	chr1	28641600	28641800	0.515000
chr16	11564544	11565144	0.435000	chr1	28642800	28643400	0.605000
chr5	80729882	80730082	0.465000	chr1	28643800	28644000	0.560000
chr20	58015741	58015941	0.470000	chr1	28644600	28644800	0.480000
chr4	170008924	170009124	0.405000	chr12	8645000	8645200	0.430000
chr5	171662668	171662868	0.435000	chr1	28646200	28646400	0.455000
chr9	38253051	38254251	0.463333	chr1	28648200	28649400	0.472500
chr7	58530644	58531044	0.395000	chr12	86513800	86514200	0.407500
chr1	94308508	94308708	0.445000	chr1	28654000	28654200	0.495000
chr18	33818280	33818480	0.460000	chr1	28656000	28656200	0.545000
chr6	87004022	87004222	0.335000	chr12	8657400	8657600	0.280000
chr8	59490686	59490886	0.360000	chr12	8667400	8667600	0.370000
chr14	95017125	95018525	0.395000	chr1	28668200	28669600	0.662857
chr14	51457292	51457492	0.340000	chr1	28670000	28670200	0.390000
chrX	89620580	89620780	0.405000	chr12	8672400	8672600	0.435000
chr5	81602258	81602458	0.320000	chr12	8675600	8675800	0.340000
chr2	22409750	22409950	0.240000	chr12	8682200	8682400	0.420000
chr7	818234	818434	0.365000	chr1	28685000	28685200	0.395000
chr19	56949301	56949501	0.410000	chr12	8688000	8688200	0.440000
chr12	58274182	58274382	0.345000	chr12	86903200	86903400	0.405000
chr1	227749014	227749214	0.390000	chr12	8692800	8693000	0.440000
chr22	40731176	40731376	0.475000	chr12	8697200	8697400	0.485000
chr10	71325606	71325806	0.545000	chr12	8697800	8698000	0.860000
chr6	169651657	169651857	0.535000	chr12	8698400	8698600	0.800000
chrY	4467878	4468078	0.380000	chr12	870400	870600	0.385000
chr17	8033789	8033989	0.440000	chr12	8709600	8709800	0.455000
chr1	186034160	186034360	0.435000	chr1	28715200	28715400	0.540000
chr18	71649703	71649903	0.415000	chr1	28718800	28719000	0.420000
chr3	161509879	161510079	0.380000	chr12	87280400	87280600	0.350000
chr8	118999056	118999256	0.295000	chr12	87305600	87305800	0.360000
chr9	22917828	22918028	0.205000	chr12	87310200	87310400	0.310000
chr8	85575361	85576561	0.400833	chr1	28736600	28737800	0.682500
chr1	109565638	109565838	0.410000	chr12	874200	874400	0.465000
chr13	20543290	20543490	0.450000	chr1	28747600	28747800	0.510000
chr4	35639283	35639483	0.230000	chr1	28748400	28748600	0.425000
chr6	40946460	40946660	0.485000	chr1	28749200	28749400	0.570000
chr9	81352925	81353325	0.347500	chr1	28751400	28751800	0.372500
chr22	41281715	41281915	0.480000	chr1	2876000	2876200	0.725000
chr1	238030416	238030616	0.360000	chr12	87662200	87662400	0.345000
chr2	171002716	171002916	0.495000	chr12	8770000	8770200	0.525000
chr11	64699386	64699786	0.482500	chr1	28775000	28775400	0.575000
chr18	54676367	54676567	0.370000	chr12	8780000	8780200	0.380000
chr2	91949268	91949468	0.385000	chr1	28780200	28780400	0.470000
chr14	38686718	38686918	0.300000	chr12	8780600	8780800	0.350000
chrX	142834459	142834659	0.395000	chr1	28781400	28781600	0.515000
chr9	84689662	84689862	0.435000	chr12	8781400	8781600	0.470000
chr20	58453842	58454042	0.370000	chr12	87848400	87848600	0.420000
chr14	42275009	42275209	0.430000	chr1	28785200	28785400	0.490000
chr22	24529179	24529379	0.455000	chr12	8788000	8788200	0.505000
chr5	12313736	12313936	0.405000	chr12	8789000	8789200	0.575000
chrY	38941438	38941638	0.000000	chr12	8793400	8793600	0.415000
chr1	159714237	159714437	0.480000	chr12	8795600	8795800	0.535000
chr12	92278427	92278627	0.405000	chr12	87995600	87995800	0.410000
chr11	119390030	119390430	0.515000	chr12	88035400	88035800	0.680000
chr14	47359611	47359811	0.400000	chr12	88036600	88036800	0.410000
chr2	3270699	3270899	0.435000	chr12	88052800	88053000	0.480000
chr22	32845123	32845323	0.500000	chr12	8805800	8806000	0.550000
chrX	7566499	7566699	0.315000	chr12	88062600	88062800	0.340000
chr7	88709057	88709257	0.365000	chr12	8809600	8809800	0.425000
chr10	110760546	110760746	0.510000	chr1	28812200	28812400	0.830000
chr4	37818794	37818994	0.385000	chr12	8814000	8814200	0.400000
chr2	87245309	87245909	0.515000	chr12	88141800	88142400	0.615000
chr12	110997512	110998112	0.421667	chr12	8816400	8817000	0.425000
chr6	15072551	15073151	0.428333	chr12	88176600	88177200	0.438333
chr12	93398222	93398622	0.430000	chr12	88211000	88211400	0.512500
chr5	144848293	144848493	0.455000	chr12	88227400	88227600	0.515000
chr19	5422438	5422638	0.470000	chr12	8823600	8823800	0.520000
chr14	90434857	90435057	0.445000	chr12	8828000	8828200	0.580000
chr11	65258583	65258783	0.505000	chr12	8828600	8828800	0.530000
chr10	97497526	97497726	0.395000	chr12	88298800	88299000	0.420000
chr4	177783465	177783665	0.410000	chr12	88299800	88300000	0.440000
chr7	153844327	153844527	0.340000	chr12	88306800	88307000	0.435000
chr13	17180305	17180505	0.410000	chr12	88388600	88388800	0.445000
chr14	41590659	41590859	0.340000	chr12	88391600	88391800	0.385000
chr1	5188811	5189011	0.490000	chr12	88393400	88393600	0.535000
chr2	49101515	49101715	0.365000	chr12	88434400	88434600	0.410000
chr14	38061274	38061474	0.545000	chr12	88437400	88437600	0.570000
chr12	68968472	68968872	0.472500	chr1	28846200	28846600	0.507500
chr12	76622412	76622812	0.452500	chr12	8849800	8850200	0.477500
chr1	165741642	165741842	0.415000	chr12	8852200	8852400	0.520000
chr1	60768686	60768886	0.380000	chr12	8856000	8856200	0.385000
chr19	8805994	8806194	0.445000	chr12	88566600	88566800	0.450000
chr16	51797060	51797260	0.425000	chr12	88579600	88579800	0.625000
chr12	13875051	13875251	0.445000	chr12	88580400	88580600	0.710000
chr2	105683002	105683202	0.355000	chr1	28860400	28860600	0.405000
chr10	25360144	25360344	0.380000	chr12	8860600	8860800	0.430000
chr1	110350788	110350988	0.415000	chr1	28863800	28864000	0.545000
chrX	40775452	40775852	0.347500	chr12	88639000	88639400	0.352500
chrX	67327393	67327593	0.330000	chr12	88645000	88645200	0.395000
chr20	12482054	12482454	0.387500	chr1	28866000	28866400	0.512500
chr5	6825061	6825261	0.320000	chr12	88702600	88702800	0.070000
chr17	33862592	33862792	0.440000	chr12	8870600	8870800	0.445000
chr12	23915534	23915734	0.335000	chr1	28875200	28875400	0.365000
chr18	56062217	56062417	0.395000	chr1	28876400	28876600	0.420000
chr6	27539988	27540388	0.465000	chr1	28877200	28877600	0.485000
chr1	63669195	63669395	0.470000	chr1	28882200	28882400	0.560000
chr10	23394430	23394630	0.445000	chr1	28883200	28883400	0.485000
chr13	110036312	110037112	0.488750	chr1	28883800	28884600	0.518750
chr19	51489613	51490613	0.472000	chr1	28885000	28886000	0.503000
chr1	204459910	204460110	0.500000	chr1	2888600	2888800	0.555000
chr11	20640570	20640770	0.390000	chr12	8886600	8886800	0.440000
chr9	136676317	136676517	0.660000	chr1	28887000	28887200	0.735000
chr17	58390749	58390949	0.325000	chr12	8887200	8887400	0.330000
chr7	101053101	101053901	0.490000	chr1	28887600	28888400	0.657500
chr1	47477952	47478152	0.590000	chr1	28889400	28889600	0.640000
chrX	9931266	9931866	0.443333	chr12	8890600	8891200	0.445000
chr11	44189515	44189715	0.490000	chr1	28893800	28894000	0.550000
chrX	85274351	85274551	0.400000	chr12	88944400	88944600	0.410000
chrX	18196863	18197063	0.340000	chr12	88946600	88946800	0.455000
chr4	155604537	155604737	0.255000	chr12	88960600	88960800	0.385000
chrX	52849792	52849992	0.425000	chr1	28898400	28898600	0.485000
chr9	9691934	9692134	0.320000	chr12	88993800	88994000	0.320000
chr1	151730708	151730908	0.385000	chr12	8900000	8900200	0.470000
chr8	135081712	135081912	0.430000	chr12	89017200	89017400	0.465000
chr22	28320221	28320421	0.350000	chr12	89019600	89019800	0.505000
chr21	13044396	13044596	0.390000	chr1	28902800	28903000	0.505000
chr1	174937847	174938047	0.445000	chr12	8902800	8903000	0.460000
chr1	49551280	49551480	0.385000	chr12	89033200	89033400	0.410000
chr12	128826728	128826928	0.530000	chr12	89040200	89040400	0.585000
chr10	22241115	22241315	0.385000	chr12	89041200	89041400	0.470000
chr22	32241857	32242057	0.350000	chr12	89051200	89051400	0.370000
chr5	78303198	78303398	0.415000	chr1	28906400	28906600	0.515000
chr12	5117039	5117239	0.390000	chr12	89083600	89083800	0.400000
chr8	26610142	26610342	0.385000	chr12	89117600	89117800	0.440000
chr17	25148627	25148827	0.430000	chr12	8913000	8913200	0.475000
chr5	98315547	98315747	0.355000	chr12	89136000	89136200	0.380000
chr2	190101098	190101298	0.545000	chr12	8914200	8914400	0.595000
chr8	17061087	17062487	0.420714	chr1	28914400	28915800	0.615714
chr11	71235837	71236037	0.575000	chr12	8914800	8915000	0.670000
chr8	9624031	9624231	0.340000	chr12	89156400	89156600	0.370000
chr7	123192480	123192880	0.340000	chr12	89157000	89157400	0.372500
chr2	106102633	106103033	0.410000	chr12	89160600	89161000	0.442500
chr4	46313394	46313594	0.320000	chr12	89161600	89161800	0.405000
chr20	8937887	8938087	0.410000	chr12	89162800	89163000	0.435000
chr1	208949409	208949609	0.270000	chr12	89166600	89166800	0.360000
chr4	98917551	98917751	0.365000	chr12	8917000	8917200	0.395000
chr10	91951852	91952052	0.320000	chr12	89173200	89173400	0.380000
chr13	58110347	58110547	0.295000	chr12	89176800	89177000	0.400000
chr7	56440517	56440717	0.340000	chr12	89180200	89180400	0.385000
chr3	82691290	82691490	0.360000	chr12	89181600	89181800	0.380000
chr5	79586636	79586836	0.320000	chr12	89195600	89195800	0.405000
chr16	8017249	8017449	0.445000	chr12	89206400	89206600	0.450000
chr1	106666600	106666800	0.325000	chr12	89208800	89209000	0.365000
chr7	59645501	59645701	0.390000	chr12	89215200	89215400	0.280000
chr3	121521700	121522100	0.415000	chr12	89225400	89225800	0.497500
chr8	18369329	18369729	0.372500	chr12	89231600	89232000	0.385000
chr14	18080596	18081396	0.391250	chr12	89235200	89236000	0.430000
chr13	26544246	26544446	0.415000	chr12	89243800	89244000	0.425000
chr12	15520935	15521135	0.355000	chr12	89244600	89244800	0.410000
chr10	123055751	123055951	0.430000	chr12	89245200	89245400	0.470000
chr11	94504054	94504654	0.343333	chr12	89250400	89251000	0.360000
chr17	57238454	57239254	0.360000	chr12	89252000	89252800	0.401250
chr4	55925414	55925614	0.420000	chr12	89266800	89267000	0.470000
chr17	20020734	20021334	0.378333	chr1	28927000	28927600	0.348333
chr4	73045267	73045867	0.400000	chr1	28928000	28928600	0.416667
chr1	85891974	85892374	0.307500	chr12	89280800	89281200	0.342500
chr10	19682571	19682771	0.395000	chr12	89300000	89300200	0.425000
chr5	57951737	57951937	0.385000	chr12	89307200	89307400	0.455000
chr19	43173623	43173823	0.375000	chr12	89309200	89309400	0.420000
chr7	117985155	117985355	0.380000	chr12	89309800	89310000	0.430000
chr2	173440381	173440581	0.475000	chr12	89334000	89334200	0.485000
chr17	67152131	67152731	0.433333	chr12	89346400	89347000	0.446667
chr2	214537459	214537659	0.395000	chr12	89347400	89347600	0.435000
chr20	60479411	60479811	0.380000	chr12	89349800	89350200	0.455000
chr1	89192704	89192904	0.435000	chr12	8935000	8935200	0.470000
chr9	2090895	2091295	0.380000	chr12	89350800	89351200	0.542500
chr8	18994978	18996178	0.435000	chr12	89351600	89352800	0.603333
chr17	73599709	73600909	0.572500	chr12	89353600	89354800	0.664167
chr1	18135672	18135872	0.415000	chr12	89355400	89355600	0.435000
chrX	76590426	76590626	0.375000	chr1	28936200	28936400	0.430000
chr1	201995473	201995673	0.505000	chr12	8936800	8937000	0.540000
chr3	144771591	144771791	0.365000	chr12	89370400	89370600	0.400000
chr4	30778976	30779376	0.470000	chr12	89372600	89373000	0.480000
chr12	43496685	43496885	0.320000	chr12	89374200	89374400	0.360000
chr6	73125784	73125984	0.395000	chr12	89376000	89376200	0.425000
chr5	48817829	48818029	0.360000	chr12	89382400	89382600	0.380000
chr7	77532134	77532334	0.435000	chr12	89384400	89384600	0.480000
chr15	36977546	36978146	0.356667	chr12	89389800	89390400	0.361667
chr5	119635420	119636220	0.442500	chr12	89390800	89391600	0.446250
chr3	100128773	100129173	0.380000	chr12	89393800	89394200	0.412500
chr6	62422342	62422542	0.380000	chr12	89398200	89398400	0.325000
chr3	162319047	162319447	0.225000	chr12	89417400	89417800	0.355000
chr16	20275491	20275691	0.435000	chr12	89422400	89422600	0.440000
chr13	75607972	75608372	0.305000	chr12	89424400	89424800	0.337500
chr2	142788770	142788970	0.340000	chr12	89427600	89427800	0.435000
chrX	123649423	123649623	0.375000	chr12	89433800	89434000	0.400000
chr20	29907460	29907660	0.400000	chr1	28943600	28943800	0.415000
chr8	69298589	69298789	0.340000	chr12	89436200	89436400	0.395000
chr2	90179316	90179516	0.325000	chr12	89437400	89437600	0.430000
chr9	82815678	82815878	0.355000	chr12	89440000	89440200	0.425000
chr7	21485623	21485823	0.320000	chr12	89461800	89462000	0.380000
chr18	42423263	42423663	0.337500	chr12	89468600	89469000	0.327500
chr4	74416465	74416665	0.395000	chr12	89469400	89469600	0.415000
chr8	133998112	133998312	0.370000	chr12	89470800	89471000	0.395000
chr9	12556936	12557536	0.413333	chr12	8948600	8949200	0.463333
chr10	80039379	80039579	0.390000	chr12	89493800	89494000	0.430000
chr8	79697209	79697609	0.482500	chr12	89494400	89494800	0.485000
chr4	173214332	173214932	0.410000	chr12	8949600	8950200	0.628333
chrX	144199616	144199816	0.375000	chr12	89504200	89504400	0.445000
chr2	69014740	69015340	0.355000	chr12	8950600	8951200	0.365000
chr5	92628534	92628934	0.307500	chr12	89514800	89515200	0.442500
chr6	11647374	11647574	0.430000	chr12	89517800	89518000	0.445000
chr7	37664542	37664742	0.455000	chr12	8951800	8952000	0.510000
chr7	134145618	134145818	0.480000	chr12	89524800	89525000	0.725000
chr10	32648970	32649170	0.420000	chr12	89525400	89525600	0.610000
chr15	28650720	28650920	0.555000	chr12	89526000	89526200	0.635000
chr13	47572989	47573189	0.460000	chr12	89529800	89530000	0.350000
chr16	51009706	51010306	0.403333	chr12	8953800	8954400	0.430000
chr1	57466444	57467044	0.430000	chr12	89539600	89540200	0.433333
chr2	221468899	221469099	0.380000	chr12	89540600	89540800	0.465000
chr4	167173009	167173209	0.405000	chr12	89543000	89543200	0.460000
chr3	150412889	150413089	0.435000	chr12	89544200	89544400	0.470000
chr18	49242605	49242805	0.465000	chr12	89545000	89545200	0.500000
chrX	95760294	95760494	0.375000	chr12	89566800	89567000	0.465000
chr1	207999838	208000038	0.405000	chr12	89574800	89575000	0.455000
chr1	97849134	97849334	0.235000	chr12	89578600	89578800	0.355000
chr5	147805681	147805881	0.385000	chr12	89593400	89593600	0.355000
chr1	49561287	49561487	0.420000	chr12	8960200	8960400	0.480000
chr12	29575974	29576174	0.375000	chr12	89618600	89618800	0.415000
chr18	33302608	33302808	0.360000	chr12	89648600	89648800	0.480000
chr14	81035850	81036050	0.275000	chr12	89657200	89657400	0.340000
chr5	162839540	162839740	0.305000	chr12	89661800	89662000	0.445000
chr9	8873546	8874346	0.373750	chr12	89663600	89664400	0.375000
chr1	28617926	28618126	0.385000	chr12	89668600	89668800	0.425000
chr11	114558960	114560160	0.392500	chr12	89671800	89673000	0.413333
chr19	37964437	37964637	0.435000	chr12	89674400	89674600	0.360000
chr13	85435539	85435739	0.335000	chr12	89678400	89678600	0.350000
chr8	73463303	73463903	0.365000	chr12	89679400	89680000	0.398333
chr21	5077920	5078120	0.440000	chr12	89685400	89685600	0.460000
chr4	62164262	62164462	0.435000	chr12	89694400	89694600	0.450000
chr2	223633007	223633207	0.455000	chr12	89695200	89695400	0.460000
chr11	109858006	109858606	0.388333	chr12	89697400	89698000	0.395000
chrX	114383873	114384073	0.435000	chr12	89698800	89699000	0.440000
chr5	3748025	3751025	0.455333	chr12	89707200	89710200	0.677667
chr13	85811603	85812003	0.350000	chr12	89721600	89722000	0.422500
chr3	72502992	72503192	0.450000	chr1	28972600	28972800	0.470000
chr4	28217005	28217205	0.425000	chr12	89730000	89730200	0.445000
chr12	95653861	95654661	0.442500	chr12	89731200	89732000	0.375000
chr5	168340372	168340772	0.382500	chr12	89733600	89734000	0.400000
chr3	21232812	21233012	0.395000	chr12	89737000	89737200	0.405000
chr22	25573367	25573567	0.355000	chr12	89742800	89743000	0.335000
chr4	48376762	48376962	0.515000	chr12	89752400	89752600	0.535000
chr6	11728405	11728605	0.460000	chr12	89756200	89756400	0.495000
chr17	2617385	2617585	0.385000	chr12	89756800	89757000	0.365000
chr5	29147210	29147410	0.325000	chr12	89760800	89761000	0.330000
chr5	136827674	136827874	0.370000	chr12	89762600	89762800	0.405000
chr8	14312922	14313322	0.375000	chr12	89769200	89769600	0.427500
chr7	83244653	83245053	0.302500	chr12	89777800	89778200	0.460000
chrX	19255922	19256122	0.360000	chr12	89781200	89781400	0.395000
chr4	160911026	160911226	0.405000	chr12	89783800	89784000	0.445000
chr2	167646959	167647359	0.392500	chr12	89787800	89788200	0.472500
chr12	85114499	85114699	0.220000	chr12	89790000	89790200	0.420000
chr5	103594986	103595186	0.430000	chr12	89797000	89797200	0.500000
chr3	95938784	95938984	0.340000	chr12	89797600	89797800	0.395000
chr1	104121424	104121624	0.385000	chr12	89799400	89799600	0.430000
chr3	7201897	7202697	0.398750	chr12	89800000	89800800	0.413750
chr4	73534474	73534674	0.335000	chr12	89801400	89801600	0.335000
chr14	14545390	14545790	0.000000	chr12	89825600	89826000	0.387500
chr13	101051491	101051891	0.415000	chr12	89827600	89828000	0.435000
chr12	3943839	3944039	0.435000	chr12	89831400	89831600	0.460000
chr6	14361001	14361201	0.480000	chr1	28983600	28983800	0.575000
chr7	42838998	42839598	0.318333	chr12	89840200	89840800	0.388333
chr11	106450324	106450524	0.280000	chr12	89846800	89847000	0.350000
chr7	131970542	131970742	0.355000	chr12	89856600	89856800	0.380000
chr3	113700000	113700200	0.420000	chr12	89857800	89858000	0.395000
chr15	63194234	63194434	0.375000	chr12	89859600	89859800	0.410000
chr5	44775808	44776008	0.365000	chr12	89862800	89863000	0.440000
chr15	11098371	11098971	0.000000	chr12	89863600	89864200	0.355000
chr12	86187763	86187963	0.330000	chr1	28986400	28986600	0.365000
chr11	41209668	41210068	0.425000	chr12	89867200	89867600	0.477500
chr18	57682487	57682687	0.405000	chr12	89873800	89874000	0.495000
chr2	80940866	80941066	0.325000	chr12	8987800	8988000	0.350000
chr16	49119911	49120111	0.290000	chr12	89879000	89879200	0.345000
chr9	27377894	27378094	0.465000	chr12	89880800	89881000	0.490000
chr11	98587591	98587991	0.390000	chr12	89882000	89882400	0.407500
chr2	51773942	51774142	0.415000	chr12	8989600	8989800	0.425000
chr9	51084502	51084902	0.000000	chr12	89924200	89924600	0.317500
chr21	24094037	24094237	0.315000	chr12	89927200	89927400	0.355000
chr20	5402138	5402338	0.400000	chr12	89942800	89943000	0.435000
chr1	212061646	212061846	0.315000	chr12	89948000	89948200	0.390000
chr11	105442532	105442732	0.285000	chr12	89949000	89949200	0.310000
chr3	2999792	2999992	0.365000	chr12	89950000	89950200	0.395000
chr4	81432228	81432428	0.385000	chr12	89950600	89950800	0.395000
chr6	60774903	60775703	0.412500	chr12	89960200	89961000	0.432500
chr18	20137143	20137343	0.415000	chr12	8996800	8997000	0.420000
chr20	34022817	34023017	0.410000	chr12	89968400	89968600	0.445000
chr8	93904212	93904412	0.370000	chr12	89980400	89980600	0.435000
chr14	58856680	58856880	0.315000	chr12	89993000	89993200	0.335000
chr1	88759744	88759944	0.410000	chr12	90013600	90013800	0.460000
chr3	84770648	84770848	0.275000	chr12	90036800	90037000	0.370000
chrX	126297528	126297728	0.430000	chr12	90075800	90076000	0.445000
chr9	65287546	65287946	0.252500	chr12	90077000	90077400	0.392500
chr20	58963614	58964014	0.377500	chr12	90091200	90091600	0.457500
chr1	68326007	68326207	0.320000	chr12	9010200	9010400	0.365000
chr18	40364710	40364910	0.390000	chr12	90103200	90103400	0.405000
chr14	17268361	17268561	0.360000	chr12	90124400	90124600	0.365000
chr5	25387840	25388040	0.405000	chr1	29016000	29016200	0.415000
chr8	85308967	85309367	0.262500	chr12	90199000	90199400	0.350000
chr1	33989180	33989580	0.345000	chr12	90216800	90217200	0.415000
chr4	178664512	178664712	0.340000	chr12	90236800	90237000	0.425000
chr5	88862488	88862688	0.315000	chr12	90246800	90247000	0.275000
chr8	106337281	106337681	0.337500	chr12	9025000	9025400	0.390000
chr7	124587637	124587837	0.320000	chr12	90253200	90253400	0.380000
chr16	16165327	16165527	0.475000	chr12	90253800	90254000	0.530000
chr22	15000911	15001111	0.390000	chr12	90299200	90299400	0.405000
chr5	97877232	97877432	0.390000	chr12	9032600	9032800	0.430000
chr9	5607296	5607696	0.342500	chr1	29033000	29033400	0.377500
chr1	176579961	176580161	0.300000	chr12	90335600	90335800	0.360000
chr10	127344877	127345077	0.345000	chr1	29034000	29034200	0.365000
chr10	15800893	15801093	0.350000	chr12	90391000	90391200	0.360000
chr13	13391846	13392046	0.000000	chr12	9039600	9039800	0.375000
chr10	60584623	60584823	0.370000	chr12	90411600	90411800	0.485000
chr9	79734014	79734214	0.350000	chr12	904200	904400	0.435000
chr5	46408556	46408756	0.405000	chr1	29047200	29047400	0.440000
chr11	17235353	17235753	0.417500	chr12	90484200	90484600	0.465000
chr5	106969150	106969350	0.330000	chr12	9049600	9049800	0.360000
chr16	9271386	9271586	0.445000	chr12	905400	905600	0.455000
chr2	129722943	129723543	0.476667	chr12	9064200	9064800	0.680000
chrX	5405062	5405262	0.410000	chr12	907800	908000	0.505000
chrX	86069835	86070035	0.360000	chr12	90833400	90833600	0.440000
chr16	62126316	62126516	0.280000	chr12	90941000	90941200	0.345000
chr2	192284458	192284658	0.320000	chr12	90945200	90945400	0.280000
chr22	21857977	21858177	0.470000	chr12	90954000	90954200	0.660000
chr10	112634770	112634970	0.355000	chr12	90959600	90959800	0.345000
chr4	166925391	166925591	0.285000	chr12	9096600	9096800	0.330000
chr11	52313822	52314022	0.405000	chr12	90978200	90978400	0.420000
chr5	51248449	51248649	0.340000	chr12	91023400	91023600	0.375000
chr19	57961812	57962012	0.355000	chr12	91033400	91033600	0.360000
chr17	25572292	25572492	0.410000	chr12	91093400	91093600	0.290000
chrX	10212875	10213075	0.335000	chr12	91105800	91106000	0.385000
chr10	34358687	34358887	0.400000	chr12	91109200	91109400	0.450000
chr9	28712333	28712733	0.305000	chr12	9115000	9115400	0.355000
chr2	164819891	164820291	0.467500	chr12	911600	912000	0.487500
chr10	11320033	11320233	0.380000	chr12	9116400	9116600	0.385000
chr6	5900636	5900836	0.355000	chr12	91180600	91180800	0.360000
chr4	68477672	68477872	0.365000	chr12	91181800	91182000	0.355000
chr8	109084478	109084878	0.415000	chr12	9118200	9118600	0.457500
chr15	77009002	77009602	0.551667	chr1	29121200	29121800	0.755000
chr12	11411620	11412020	0.467500	chr1	29122800	29123200	0.717500
chr1	29003418	29004018	0.415000	chr1	29124400	29125000	0.748333
chr1	106841845	106842045	0.335000	chr12	91308400	91308600	0.365000
chr7	32591746	32591946	0.400000	chr12	9135400	9135600	0.455000
chr8	48359902	48360102	0.425000	chr12	91355400	91355600	0.430000
chr11	56560882	56561082	0.480000	chr1	29136600	29136800	0.540000
chrX	142038676	142038876	0.355000	chr12	91370600	91370800	0.375000
chr16	3607966	3608166	0.475000	chr12	91381400	91381600	0.480000
chrX	16031380	16031780	0.405000	chr12	91382000	91382400	0.450000
chr20	9480620	9481020	0.340000	chr12	91400200	91400600	0.370000
chr15	30918408	30918608	0.450000	chr12	91438400	91438600	0.460000
chr14	31952037	31952437	0.445000	chr1	29145800	29146200	0.472500
chr4	156100633	156100833	0.305000	chr12	91516600	91516800	0.335000
chr7	71195795	71195995	0.415000	chr12	91552000	91552200	0.440000
chr4	46180760	46181160	0.357500	chr12	91562400	91562800	0.397500
chr10	130295735	130295935	0.405000	chr1	29157000	29157200	0.445000
chr1	150353831	150354031	0.345000	chr12	91578000	91578200	0.330000
chr12	119344010	119344210	0.450000	chr12	91621000	91621200	0.475000
chr9	62922392	62922592	0.375000	chr12	91631000	91631200	0.405000
chr12	60017431	60018231	0.386250	chr12	91632400	91633200	0.391250
chr3	157553579	157554179	0.425000	chr12	91633800	91634400	0.718333
chr1	17990101	17990701	0.446667	chr12	91634800	91635400	0.518333
chr2	48626756	48626956	0.365000	chr12	91636800	91637000	0.515000
chr11	50156115	50156715	0.365000	chr12	91679600	91680200	0.395000
chr9	104685550	104686950	0.373571	chr12	91680800	91682200	0.413571
chr2	124660914	124661114	0.395000	chr12	91687400	91687600	0.405000
chr1	240846308	240846508	0.445000	chr1	29171200	29171400	0.460000
chr2	78756647	78756847	0.270000	chr12	91778400	91778600	0.300000
chr1	40535266	40535466	0.390000	chr12	91779000	91779200	0.445000
chr4	186333658	186333858	0.315000	chr12	91787000	91787200	0.335000
chr2	56271534	56272334	0.408750	chr1	29179400	29180200	0.411250
chr10	128813067	128814467	0.468571	chr1	29180800	29182200	0.636429
chr4	153584479	153584679	0.410000	chr12	91811800	91812000	0.415000
chr2	160969239	160969439	0.290000	chr12	91852200	91852400	0.340000
chr12	112962317	112962517	0.435000	chr12	91853800	91854000	0.460000
chr2	225382598	225382798	0.355000	chr12	91871200	91871400	0.370000
chrX	18607281	18607481	0.435000	chr12	91872000	91872200	0.465000
chr15	79791375	79791575	0.305000	chr12	91875800	91876000	0.405000
chr4	75186456	75186856	0.452500	chr12	91877000	91877400	0.470000
chr4	172316952	172317152	0.420000	chr12	91878000	91878200	0.455000
chr13	46516357	46516557	0.390000	chr12	91941000	91941200	0.430000
chr5	100801127	100801327	0.355000	chr12	91947600	91947800	0.390000
chr6	6180303	6180503	0.560000	chr1	29196000	29196200	0.600000
chr3	88452426	88452626	0.435000	chr1	29197600	29197800	0.515000
chr18	70727154	70727554	0.395000	chr12	91978200	91978600	0.410000
chrX	53005575	53005775	0.405000	chr12	91983000	91983200	0.480000
chr15	66500646	66501246	0.413333	chr12	91985200	91985800	0.415000
chr3	142656723	142657123	0.407500	chr12	91991400	91991800	0.375000
chr1	233309549	233309749	0.420000	chr12	91993400	91993600	0.480000
chr17	62552827	62553227	0.340000	chr12	92000600	92001000	0.357500
chr1	177737900	177738100	0.415000	chr12	92002800	92003000	0.450000
chr3	122653300	122653500	0.370000	chr12	92003800	92004000	0.465000
chr5	96633686	96633886	0.445000	chr1	29202200	29202400	0.480000
chr3	182670217	182670617	0.502500	chr1	29202800	29203200	0.517500
chr5	53243803	53244003	0.335000	chr12	92030200	92030400	0.355000
chr4	155914500	155914700	0.300000	chr12	92030800	92031000	0.420000
chr12	40854635	40855235	0.406667	chr12	92034800	92035400	0.451667
chr8	62943033	62943233	0.340000	chr12	92037600	92037800	0.365000
chr12	102565169	102565369	0.435000	chr12	92041800	92042000	0.510000
chr3	148700524	148700724	0.400000	chr12	92047400	92047600	0.485000
chr13	81413063	81413463	0.355000	chr12	92055800	92056200	0.392500
chr13	50136791	50136991	0.350000	chr12	92057200	92057400	0.370000
chr7	102377667	102377867	0.430000	chr12	92058800	92059000	0.440000
chrX	144344824	144345024	0.270000	chr12	92060000	92060200	0.405000
chr18	15930775	15930975	0.390000	chr12	92062600	92062800	0.425000
chr6	95416748	95417748	0.358000	chr12	92065000	92066000	0.392000
chr8	34606734	34607134	0.340000	chr12	92071000	92071400	0.387500
chr7	109797984	109798184	0.390000	chr12	92075600	92075800	0.435000
chr14	75935175	75935375	0.420000	chr12	92078200	92078400	0.440000
chr6	106153878	106154078	0.360000	chr12	92080400	92080600	0.440000
chr1	98333173	98333373	0.395000	chr1	29208600	29208800	0.495000
chr2	22861197	22861597	0.345000	chr12	92105600	92106000	0.435000
chrX	65444346	65444546	0.460000	chr12	92107200	92107400	0.525000
chr11	38990182	38990382	0.425000	chr12	92108800	92109000	0.440000
chr5	57297166	57297366	0.410000	chr12	92122000	92122200	0.475000
chr22	43368060	43369060	0.383000	chr12	92123600	92124600	0.370000
chr14	12882151	12882351	0.000000	chr12	92132400	92132600	0.400000
chr8	17456629	17456829	0.420000	chr12	92133400	92133600	0.440000
chr13	9821392	9821592	0.000000	chr12	92134200	92134400	0.375000
chr5	5747586	5747986	0.347500	chr12	92134800	92135200	0.375000
chrX	665552	665752	0.435000	chr12	92136600	92136800	0.465000
chr3	26336977	26337177	0.355000	chr12	92137200	92137400	0.380000
chr12	68686038	68686238	0.350000	chr12	92138200	92138400	0.415000
chr21	27514565	27514765	0.305000	chr12	92139600	92139800	0.340000
chr6	79948139	79948739	0.343333	chr12	92140600	92141200	0.345000
chr11	93145811	93146411	0.263333	chr12	92141600	92142200	0.368333
chr3	16776519	16776719	0.300000	chr12	92142800	92143000	0.340000
chr11	5325400	5325600	0.380000	chr12	92143400	92143600	0.405000
chr3	42980116	42980316	0.480000	chr12	92144200	92144400	0.515000
chr5	31906937	31907537	0.410000	chr12	92144800	92145400	0.678333
chr9	19618459	19619059	0.398333	chr12	92145800	92146400	0.598333
chr8	9760514	9761314	0.362500	chr12	92147000	92147800	0.351250
chr2	154442567	154442967	0.262500	chr12	92148600	92149000	0.407500
chr4	148902027	148902227	0.420000	chr12	92149600	92149800	0.460000
chr11	46087943	46088143	0.485000	chr12	92150600	92150800	0.530000
chr7	69302806	69303006	0.285000	chr12	92159000	92159200	0.350000
chr4	114886935	114887135	0.340000	chr12	92162200	92162400	0.345000
chr3	24896722	24897122	0.402500	chr12	92172800	92173200	0.487500
chr20	10436975	10437175	0.360000	chr12	92178400	92178600	0.410000
chr4	46228075	46228275	0.445000	chr12	92185200	92185400	0.450000
chr12	20892167	20892367	0.345000	chr12	92191200	92191400	0.350000
chr4	160018385	160018585	0.435000	chr12	92208800	92209000	0.445000
chr4	34921134	34921334	0.300000	chr12	92210200	92210400	0.385000
chr1	177637685	177638285	0.383333	chr12	92218400	92219000	0.393333
chr2	31803607	31803807	0.695000	chr1	2922200	2922400	0.705000
chr12	110860348	110860548	0.460000	chr12	92224800	92225000	0.475000
chr13	60129397	60129597	0.310000	chr12	92232000	92232200	0.345000
chr3	188055320	188055520	0.365000	chr12	92232600	92232800	0.385000
chr10	88837529	88837729	0.350000	chr12	92233400	92233600	0.430000
chrX	70485178	70485378	0.400000	chr12	92234600	92234800	0.425000
chr15	9348967	9349167	0.000000	chr12	92275600	92275800	0.315000
chr10	87468961	87469161	0.350000	chr12	92298000	92298200	0.385000
chr4	145113458	145113658	0.385000	chr12	92300800	92301000	0.415000
chr13	103219548	103219748	0.300000	chr12	92301400	92301600	0.335000
chr11	69416828	69417228	0.435000	chr1	29230800	29231200	0.662500
chr18	42392709	42392909	0.380000	chr12	92330800	92331000	0.485000
chr10	25586780	25586980	0.415000	chr12	92332600	92332800	0.475000
chrX	9985196	9985396	0.425000	chr12	92341000	92341200	0.435000
chr11	114959453	114959853	0.377500	chr12	92342600	92343000	0.392500
chr8	79791472	79791672	0.390000	chr12	92356400	92356600	0.515000
chr6	74234787	74234987	0.365000	chr12	92358000	92358200	0.425000
chrY	22620004	22620204	0.335000	chr12	92360600	92360800	0.385000
chr15	47432604	47432804	0.380000	chr12	92362800	92363000	0.405000
chr8	138026649	138027049	0.427500	chr12	92363800	92364200	0.487500
chr10	113004172	113004372	0.525000	chr1	29236400	29236600	0.820000
chr5	6101212	6101612	0.607500	chr1	29237400	29237800	0.752500
chr9	99010598	99010798	0.425000	chr12	92379200	92379400	0.440000
chr3	184352273	184352473	0.605000	chr1	29238400	29238600	0.735000
chr4	99265085	99265285	0.360000	chr12	92389400	92389600	0.460000
chr22	41158756	41158956	0.375000	chr12	92391800	92392000	0.435000
chr5	85770435	85770635	0.415000	chr12	92395000	92395200	0.470000
chrX	47717239	47717639	0.392500	chr12	92398600	92399000	0.397500
chr8	49151008	49151408	0.420000	chr12	92400000	92400400	0.445000
chr5	122343157	122343357	0.385000	chr12	92403800	92404000	0.430000
chrX	9364811	9365011	0.490000	chr12	9240400	9240600	0.525000
chr1	82921743	82922343	0.338333	chr12	92404800	92405400	0.393333
chr2	142185569	142185769	0.445000	chr12	92408200	92408400	0.495000
chr3	190937585	190937785	0.345000	chr12	92418400	92418600	0.370000
chr1	37146833	37147033	0.490000	chr12	92431200	92431400	0.620000
chrY	40002369	40002569	0.000000	chr12	92433200	92433400	0.370000
chr3	1274072	1274472	0.342500	chr12	92437400	92437800	0.347500
chr4	82503915	82504315	0.370000	chr12	92442800	92443200	0.405000
chr9	9890647	9891047	0.395000	chr12	92444800	92445200	0.462500
chr9	36369286	36369486	0.485000	chr12	92445800	92446000	0.540000
chr14	4466916	4467116	0.000000	chr12	92446800	92447000	0.375000
chr6	147409160	147409360	0.470000	chr1	29245800	29246000	0.495000
chr11	59129009	59129809	0.353750	chr12	92462000	92462800	0.361250
chr5	88131118	88131718	0.451667	chr12	92466600	92467200	0.461667
chr21	26512779	26512979	0.415000	chr12	92468000	92468200	0.465000
chr9	42805032	42805232	0.385000	chr12	92470800	92471000	0.405000
chr1	234298436	234298636	0.385000	chr12	92488800	92489000	0.410000
chr19	4755959	4756159	0.515000	chr1	29249200	29249400	0.620000
chr14	80072366	80072566	0.350000	chr12	92501800	92502000	0.385000
chr17	10530237	10530437	0.380000	chr12	92502600	92502800	0.420000
chr9	37275124	37275324	0.385000	chr12	92504800	92505000	0.410000
chr18	7591721	7592321	0.371667	chr12	92505400	92506000	0.433333
chr10	111964493	111964693	0.335000	chr12	92524600	92524800	0.380000
chr20	14662417	14662617	0.350000	chr12	92533600	92533800	0.410000
chr1	63385751	63385951	0.390000	chr12	92539200	92539400	0.415000
chr2	238211753	238212553	0.471250	chr12	92540000	92540800	0.492500
chr2	170910309	170910509	0.360000	chr12	92541200	92541400	0.370000
chr19	15858417	15858617	0.465000	chr12	92552000	92552200	0.470000
chr3	107857852	107858052	0.385000	chr12	92556200	92556400	0.365000
chr2	57420492	57420692	0.425000	chr12	92561600	92561800	0.445000
chr3	114081807	114082207	0.397500	chr1	29256400	29256800	0.557500
chr2	66954000	66954200	0.235000	chr12	92570200	92570400	0.390000
chr3	146012307	146012507	0.520000	chr1	29258800	29259000	0.540000
chr2	51522439	51522839	0.495000	chr12	92593800	92594200	0.517500
chrX	54418180	54418380	0.495000	chr1	29260000	29260200	0.745000
chr9	113269765	113270365	0.420000	chr12	92601400	92602000	0.446667
chr9	52703023	52703223	0.000000	chr12	92602600	92602800	0.330000
chr15	100933073	100933673	0.446667	chr12	92649600	92650200	0.451667
chr15	63350087	63350487	0.530000	chr1	2926600	2927000	0.677500
chr18	32654775	32654975	0.405000	chr12	92696400	92696600	0.455000
chr12	103731385	103731785	0.390000	chr12	92702800	92703200	0.477500
chrX	8014261	8014461	0.400000	chr12	92757800	92758000	0.485000
chr3	139571342	139571542	0.430000	chr12	92760000	92760200	0.455000
chr20	14874995	14875195	0.455000	chr12	92769200	92769400	0.475000
chr21	37487983	37488183	0.320000	chr12	92780000	92780200	0.330000
chr2	68510040	68510240	0.420000	chr12	92785200	92785400	0.425000
chr3	435531	435731	0.305000	chr12	92828000	92828200	0.360000
chr16	85642623	85643623	0.621000	chr1	29282800	29283800	0.625000
chr1	23379470	23380870	0.475714	chr12	9283600	9285000	0.545000
chr14	52943029	52943229	0.475000	chr12	9286000	9286200	0.570000
chr6	93820266	93820466	0.345000	chr12	92876600	92876800	0.350000
chr5	73814727	73814927	0.425000	chr12	92878000	92878200	0.460000
chr22	17936877	17937077	0.505000	chr12	92879800	92880000	0.525000
chr2	162576903	162577103	0.415000	chr12	92880400	92880600	0.540000
chr2	36931497	36931697	0.325000	chr12	92905600	92905800	0.300000
chr3	58912025	58912225	0.320000	chr12	92908200	92908400	0.365000
chr21	19968530	19968730	0.250000	chr12	92911400	92911600	0.340000
chr2	151871426	151871626	0.400000	chr12	92912200	92912400	0.415000
chr2	14271286	14272086	0.373750	chr12	92927200	92928000	0.387500
chr3	119673105	119674305	0.517500	chr12	92928400	92929600	0.715000
chr17	2229252	2229452	0.460000	chr12	92941200	92941400	0.480000
chr17	39384209	39384409	0.510000	chr12	9296000	9296200	0.570000
chr10	53430769	53430969	0.405000	chr12	92971000	92971200	0.470000
chrX	16531102	16531302	0.380000	chr12	92973800	92974000	0.440000
chr8	58581454	58581654	0.360000	chr12	92977600	92977800	0.405000
chr5	95132722	95132922	0.435000	chr12	92986800	92987000	0.460000
chr5	102036264	102036464	0.400000	chr12	92987400	92987600	0.380000
chr3	172243645	172243845	0.395000	chr12	92988000	92988200	0.485000
chr2	45749710	45750110	0.402500	chr12	92995400	92995800	0.437500
chr5	100581079	100581879	0.435000	chr12	93020200	93021000	0.465000
chr1	150302664	150302864	0.380000	chr12	93025600	93025800	0.390000
chr3	56720143	56720743	0.426667	chr12	93043600	93044200	0.466667
chr17	80637960	80638160	0.455000	chr1	29306000	29306200	0.565000
chr13	89280881	89281081	0.320000	chr12	93060400	93060600	0.385000
chr7	14489001	14489201	0.330000	chr12	93087600	93087800	0.350000
chr7	41051083	41051283	0.350000	chr12	93090200	93090400	0.390000
chr5	57990996	57991196	0.305000	chr12	93095600	93095800	0.355000
chr15	65673310	65673510	0.450000	chr12	93098200	93098400	0.490000
chr10	76504249	76504449	0.325000	chr12	93109000	93109200	0.360000
chr8	88837763	88837963	0.335000	chr12	93113800	93114000	0.460000
chr3	20172067	20172867	0.425000	chr12	93115200	93116000	0.447500
chr3	13601901	13602101	0.450000	chr12	93127800	93128000	0.470000
chr7	37818612	37818812	0.405000	chr12	93130800	93131000	0.420000
chr5	44590060	44591060	0.333000	chr12	93134600	93135600	0.402000
chr7	57216947	57217147	0.535000	chr12	9313600	9313800	0.585000
chr17	26090317	26090717	0.400000	chr12	93138000	93138400	0.477500
chr16	9543663	9544063	0.412500	chr12	93139000	93139400	0.427500
chr4	111448841	111449241	0.262500	chr12	93166800	93167200	0.352500
chr10	67259547	67259747	0.405000	chr12	93167800	93168000	0.440000
chr17	67194254	67194454	0.435000	chr12	93177800	93178000	0.455000
chr16	25775450	25775650	0.455000	chr12	93184400	93184600	0.480000
chrX	87732820	87733020	0.375000	chr12	93186200	93186400	0.440000
chr3	72259856	72260056	0.445000	chr12	93193000	93193200	0.475000
chr2	242043029	242043629	0.485000	chr12	9319400	9320000	0.488333
chr5	155722949	155723149	0.430000	chr12	93224000	93224200	0.445000
chr4	17674163	17674563	0.310000	chr12	93229400	93229800	0.345000
chr3	58242230	58242430	0.460000	chr12	93238600	93238800	0.480000
chr3	59611383	59611583	0.425000	chr12	93243400	93243600	0.435000
chr4	164674761	164674961	0.400000	chr12	93244200	93244400	0.450000
chr22	25841342	25841542	0.495000	chr12	93245600	93245800	0.560000
chr9	124213709	124214109	0.475000	chr1	29324800	29325200	0.607500
chr4	134379903	134380103	0.320000	chr12	93249600	93249800	0.330000
chr9	113815374	113815574	0.385000	chr12	93255000	93255200	0.380000
chr21	13457980	13458180	0.415000	chr12	93291200	93291400	0.420000
chr2	23225803	23226203	0.392500	chr12	93302800	93303200	0.405000
chr8	48315786	48315986	0.510000	chr12	9331200	9331400	0.520000
chr19	15081831	15082631	0.541250	chr12	93314600	93315400	0.572500
chr6	152467615	152467815	0.275000	chr12	93316000	93316200	0.405000
chr7	92497000	92497200	0.420000	chr12	93317400	93317600	0.435000
chr6	155491648	155492048	0.377500	chr12	93319200	93319600	0.427500
chr1	95276391	95276791	0.437500	chr1	29332200	29332600	0.515000
chr5	18411284	18411684	0.337500	chr12	93322600	93323000	0.410000
chrX	77438228	77438428	0.385000	chr12	93330600	93330800	0.400000
chr3	46603200	46603400	0.390000	chr12	9333200	9333400	0.455000
chrY	22957821	22958021	0.385000	chr12	93334000	93334200	0.390000
chr1	90287525	90287725	0.395000	chr12	93341600	93341800	0.425000
chr20	56434049	56434249	0.465000	chr12	93347200	93347400	0.480000
chr13	35593545	35593945	0.337500	chr12	93356200	93356600	0.372500
chr4	50646901	50647101	0.390000	chr12	93360800	93361000	0.445000
chr12	64789223	64789623	0.420000	chr12	93361600	93362000	0.500000
chr2	76902238	76902438	0.285000	chr12	93364200	93364400	0.330000
chr2	9508830	9509030	0.335000	chr12	93373200	93373400	0.355000
chr5	99565813	99566213	0.345000	chr12	93374000	93374400	0.380000
chr12	45110611	45110811	0.385000	chr12	93375600	93375800	0.380000
chr4	133833452	133833652	0.435000	chr12	93376600	93376800	0.475000
chr18	79437519	79438919	0.612143	chr12	93377400	93378800	0.667857
chr6	153709385	153711785	0.380417	chr12	93379600	93382000	0.387500
chr7	56778254	56778454	0.420000	chr12	93387800	93388000	0.505000
chr4	102182460	102182660	0.360000	chr12	93396800	93397000	0.430000
chr4	139831386	139831586	0.400000	chr12	93399200	93399400	0.460000
chrX	41556274	41557274	0.355000	chr12	93403800	93404800	0.371000
chrY	20355947	20356147	0.420000	chr12	93405400	93405600	0.475000
chr7	85562811	85563011	0.325000	chr12	93407400	93407600	0.475000
chr13	28907341	28907541	0.370000	chr12	9341200	9341400	0.425000
chr7	120610290	120610490	0.355000	chr12	93419600	93419800	0.365000
chr5	39462201	39462401	0.425000	chr12	93428000	93428200	0.480000
chr1	143866934	143867134	0.340000	chr12	93429600	93429800	0.430000
chr15	297381	297581	0.000000	chr12	93434400	93434600	0.305000
chr2	214104085	214104285	0.445000	chr12	93438400	93438600	0.490000
chr12	1554238	1554438	0.545000	chr12	93441200	93441400	0.770000
chr12	47150186	47150786	0.503333	chr12	93441800	93442400	0.701667
chr11	82467999	82468399	0.370000	chr12	93447600	93448000	0.387500
chr2	167882698	167882898	0.405000	chr12	93449400	93449600	0.420000
chr11	12664251	12664451	0.375000	chr12	93461600	93461800	0.465000
chr2	170003757	170003957	0.575000	chr12	93467400	93467600	0.605000
chr8	129977276	129977476	0.415000	chr12	93494200	93494400	0.420000
chr4	66833331	66833531	0.400000	chr1	29350200	29350400	0.565000
chr5	22830591	22830791	0.210000	chr12	93502200	93502400	0.330000
chr17	63131228	63131428	0.325000	chr12	93530400	93530600	0.335000
chr3	37637471	37637671	0.440000	chr12	93536800	93537000	0.445000
chr14	90095066	90095266	0.390000	chr12	93541600	93541800	0.395000
chrX	26791603	26791803	0.395000	chr12	93556400	93556600	0.485000
chr12	45199684	45199884	0.420000	chr12	93563800	93564000	0.500000
chr13	105595297	105595497	0.420000	chr12	93564400	93564600	0.465000
chrX	75569334	75569534	0.525000	chr1	29356800	29357000	0.635000
chr6	153972534	153973534	0.407000	chr12	93569400	93570400	0.558000
chr1	194510346	194512146	0.438333	chr12	93570800	93572600	0.670556
chr17	9015935	9016735	0.481250	chr12	93573400	93574200	0.530000
chr1	124243903	124244103	0.405000	chr12	93585400	93585600	0.470000
chr6	79818252	79818452	0.445000	chr12	93587800	93588000	0.485000
chr5	141371343	141371743	0.457500	chr12	93591400	93591800	0.580000
chr15	31007724	31008524	0.318750	chr12	93592200	93593000	0.357500
chr13	107880483	107880683	0.345000	chr12	93594000	93594200	0.365000
chr4	6115324	6115524	0.375000	chr12	93595400	93595600	0.405000
chr1	175236153	175236353	0.400000	chr12	93604000	93604200	0.415000
chr17	67322839	67323039	0.275000	chr12	93625000	93625200	0.410000
chr18	43893611	43893811	0.425000	chr12	9364600	9364800	0.455000
chr10	115258308	115258508	0.355000	chr12	93653200	93653400	0.330000
chr22	31855777	31855977	0.330000	chr12	93657200	93657400	0.315000
chr7	95972953	95973153	0.400000	chr12	93663200	93663400	0.450000
chrX	48994435	48994635	0.520000	chr12	9367200	9367400	0.530000
chr19	41243478	41244278	0.510000	chr12	93677200	93678000	0.553750
chr9	10570125	10570325	0.345000	chr12	93678600	93678800	0.420000
chr18	9176489	9176689	0.435000	chr12	93679800	93680000	0.440000
chr15	58353944	58354744	0.432500	chr12	93683000	93683800	0.542500
chr12	75924567	75924767	0.355000	chr12	93689200	93689400	0.405000
chrX	17938253	17938453	0.410000	chr12	93690600	93690800	0.430000
chr2	69143102	69143302	0.410000	chr12	93706400	93706600	0.415000
chr14	47734838	47735038	0.380000	chr12	93713200	93713400	0.390000
chr10	123352855	123353055	0.425000	chr12	93738400	93738600	0.555000
chr3	20670464	20670664	0.370000	chr12	93740800	93741000	0.345000
chr19	54702373	54703173	0.476250	chr12	93741800	93742600	0.531250
chr1	231260500	231260900	0.372500	chr12	93743200	93743600	0.437500
chr5	80592330	80593330	0.439000	chr12	93748800	93749800	0.441000
chr15	44821236	44821436	0.480000	chr12	93756400	93756600	0.490000
chr5	24493746	24494146	0.262500	chr12	93758000	93758400	0.355000
chr11	27146162	27146562	0.337500	chr12	93761000	93761400	0.480000
chr5	5809542	5809942	0.407500	chr12	93762200	93762600	0.425000
chr1	37323800	37324000	0.450000	chr12	93763000	93763200	0.455000
chr13	103118850	103119050	0.385000	chr12	93763800	93764000	0.470000
chr7	107881137	107881737	0.385000	chr12	93767200	93767800	0.398333
chr4	39332332	39332732	0.312500	chr12	93772000	93772400	0.350000
chr2	108939576	108939776	0.475000	chr12	93773200	93773400	0.490000
chr3	192102920	192103120	0.370000	chr12	93777400	93777600	0.440000
chrX	58891646	58892646	0.411000	chr12	93783800	93784800	0.451000
chr19	58116168	58116368	0.435000	chr12	93785400	93785600	0.500000
chr10	8240411	8240611	0.500000	chr12	9378600	9378800	0.540000
chr10	14682412	14682612	0.455000	chr12	93796800	93797000	0.520000
chr3	88548453	88548653	0.355000	chr12	93798400	93798600	0.390000
chr17	16177801	16178001	0.420000	chr12	93802400	93802600	0.500000
chrX	62264463	62264663	0.425000	chr12	93803600	93803800	0.440000
chr11	115669367	115669567	0.465000	chr12	93808600	93808800	0.495000
chr12	35685245	35685445	0.395000	chr12	93811000	93811200	0.455000
chr16	25457878	25458078	0.445000	chr12	9381800	9382000	0.455000
chr11	121795616	121795816	0.470000	chr12	93829200	93829400	0.490000
chr5	130659945	130660545	0.315000	chr12	93847400	93848000	0.346667
chr14	72561065	72561465	0.485000	chr12	93848600	93849000	0.510000
chr8	33428967	33429167	0.370000	chr12	93851400	93851600	0.455000
chr21	24165767	24166167	0.417500	chr12	93852000	93852400	0.437500
chr7	6430174	6430774	0.438333	chr12	93853800	93854400	0.458333
chr2	41792429	41792629	0.450000	chr12	93855400	93855600	0.455000
chr1	30949481	30950081	0.433333	chr12	93856000	93856600	0.460000
chr10	103779920	103780120	0.510000	chr12	93877600	93877800	0.540000
chrX	144748452	144748652	0.365000	chr12	93881000	93881200	0.430000
chr5	119679147	119679347	0.410000	chr12	93890000	93890200	0.420000
chr15	65520615	65520815	0.520000	chr12	93894600	93894800	0.600000
chr14	37047262	37047462	0.400000	chr12	93896600	93896800	0.455000
chr12	71128086	71128486	0.410000	chr12	93898600	93899000	0.452500
chr3	32334263	32334463	0.475000	chr12	93912400	93912600	0.485000
chr5	73749043	73749443	0.445000	chr12	93922600	93923000	0.460000
chr3	41594592	41595192	0.420000	chr12	93925800	93926400	0.440000
chr10	46051295	46051495	0.440000	chr12	93938400	93938600	0.465000
chr8	132785057	132785257	0.400000	chr12	93944000	93944200	0.570000
chr3	121778732	121778932	0.490000	chr12	93969000	93969200	0.540000
chr5	9937028	9937228	0.410000	chr12	93971400	93971600	0.450000
chr2	178861461	178861661	0.465000	chr12	93982800	93983000	0.475000
chr9	110781609	110782009	0.435000	chr12	93991000	93991400	0.525000
chr3	84913743	84913943	0.485000	chr12	94008000	94008200	0.585000
chr12	102748472	102748672	0.345000	chr12	94012600	94012800	0.345000
chr18	19787863	19788063	0.405000	chr12	94014000	94014200	0.465000
chr7	157213414	157213614	0.410000	chr12	94025800	94026000	0.450000
chr2	112710349	112710549	0.420000	chr12	94033200	94033400	0.430000
chr8	85078934	85079134	0.300000	chr12	94040200	94040400	0.365000
chr5	161129063	161129263	0.530000	chr12	9404600	9404800	0.740000
chr4	98510598	98510798	0.365000	chr12	94049800	94050000	0.485000
chr1	214132794	214132994	0.375000	chr12	94071400	94071600	0.505000
chr16	56752562	56752762	0.355000	chr12	94075400	94075600	0.450000
chr14	102690351	102690551	0.490000	chr12	94078200	94078400	0.500000
chr22	43750016	43750216	0.370000	chr12	94090000	94090200	0.495000
chr2	11631411	11631811	0.507500	chr12	94099600	94100000	0.530000
chr1	184340965	184341165	0.470000	chr12	94100400	94100600	0.520000
chr7	50684127	50684327	0.420000	chr12	94101400	94101600	0.675000
chr8	124275804	124276004	0.475000	chr12	94102400	94102600	0.560000
chrX	51867218	51867618	0.460000	chr12	94109200	94109600	0.552500
chr10	60942458	60942658	0.370000	chr12	94112200	94112400	0.480000
chr12	30800778	30800978	0.445000	chr12	94114200	94114400	0.490000
chr1	118802689	118802889	0.390000	chr12	9411800	9412000	0.410000
chr19	47636343	47636543	0.470000	chr12	94123200	94123400	0.530000
chr11	102026404	102026604	0.405000	chr12	94124000	94124200	0.420000
chr2	103942672	103942872	0.285000	chr12	94126200	94126400	0.435000
chr2	72929598	72929798	0.430000	chr12	94127600	94127800	0.460000
chr11	51500106	51500306	0.395000	chr12	94128400	94128600	0.415000
chr6	143415603	143416003	0.455000	chr12	94129200	94129600	0.472500
chr1	95536837	95537037	0.360000	chr12	94133600	94133800	0.400000
chr1	102100899	102101099	0.295000	chr12	94134400	94134600	0.375000
chr16	35133725	35134125	0.475000	chr12	94140600	94141000	0.570000
chr15	94520303	94520703	0.387500	chr12	94144800	94145200	0.437500
chr2	192584904	192585104	0.320000	chr12	94145800	94146000	0.405000
chr11	9537404	9538004	0.453333	chr12	94148200	94148800	0.698333
chr12	56871094	56872694	0.461250	chr12	94149200	94150800	0.688750
chrX	73063789	73063989	0.405000	chr12	94152400	94152600	0.425000
chr14	102521560	102521960	0.490000	chr1	29415400	29415800	0.517500
chr6	105940856	105941256	0.390000	chr12	94157200	94157600	0.407500
chr9	32629544	32629744	0.470000	chr12	94158200	94158400	0.530000
chr2	137830063	137830263	0.435000	chr12	94164800	94165000	0.490000
chr18	22700514	22700714	0.400000	chr12	94168200	94168400	0.450000
chr5	71756306	71756706	0.445000	chr12	94172000	94172400	0.470000
chr3	155550749	155551149	0.382500	chr12	94173000	94173400	0.417500
chr14	95665144	95665344	0.490000	chr12	94173800	94174000	0.540000
chr2	12188174	12188574	0.402500	chr12	94174600	94175000	0.412500
chr9	101394639	101395039	0.392500	chr12	94176000	94176400	0.435000
chrY	12238147	12238347	0.385000	chr12	94179000	94179200	0.505000
chr6	37501586	37502186	0.423333	chr12	94180600	94181200	0.433333
chr2	39011095	39011295	0.455000	chr12	94185400	94185600	0.555000
chr10	58196108	58196308	0.400000	chr12	94195600	94195800	0.455000
chr3	117965845	117966445	0.381667	chr12	94204600	94205200	0.443333
chr1	26730229	26730429	0.340000	chr12	94206000	94206200	0.415000
chr1	208840692	208840892	0.415000	chr12	94208200	94208400	0.430000
chr11	81528745	81528945	0.315000	chr12	94208800	94209000	0.455000
chr1	165918305	165918505	0.380000	chr12	94218400	94218600	0.470000
chr3	28945254	28945654	0.387500	chr12	94219800	94220200	0.402500
chr13	78473552	78473952	0.325000	chr12	94231600	94232000	0.427500
chr5	128328920	128329120	0.325000	chr12	94240200	94240400	0.425000
chr9	78695088	78695288	0.515000	chr12	94243000	94243200	0.545000
chr11	126679464	126679664	0.360000	chr12	94244200	94244400	0.375000
chr19	17897308	17897708	0.487500	chr12	94244800	94245200	0.532500
chr12	118012181	118012381	0.540000	chr12	94262400	94262600	0.550000
chrX	131059231	131059431	0.480000	chr12	94263000	94263200	0.565000
chr11	39903539	39903739	0.485000	chr12	94263600	94263800	0.490000
chr1	92867622	92867822	0.510000	chr12	94266400	94266600	0.525000
chr15	56488364	56488564	0.390000	chr12	94267200	94267400	0.395000
chr9	107621214	107621414	0.440000	chr12	94277600	94277800	0.470000
chr11	11145348	11145548	0.470000	chr12	94282800	94283000	0.480000
chr3	186597794	186597994	0.490000	chr12	94285000	94285200	0.550000
chr2	13317802	13318202	0.420000	chr12	94289800	94290200	0.430000
chr1	124619532	124619732	0.390000	chr12	94290600	94290800	0.455000
chr14	27511533	27511733	0.375000	chr12	94297400	94297600	0.390000
chr4	140521374	140521574	0.430000	chr12	94299800	94300000	0.560000
chr5	148679424	148679824	0.342500	chr12	94318200	94318600	0.395000
chr14	103826347	103826547	0.400000	chr12	94333600	94333800	0.410000
chr1	136221424	136221624	0.000000	chr12	94336600	94336800	0.370000
chr10	107501494	107501894	0.482500	chr12	9435600	9436000	0.562500
chr6	3354341	3354541	0.420000	chr12	94386400	94386600	0.425000
chr10	76246857	76247057	0.440000	chr12	94398800	94399000	0.505000
chr15	74378156	74378356	0.515000	chr1	29443200	29443400	0.585000
chr22	46210420	46210620	0.465000	chr12	94435600	94435800	0.495000
chr15	28402140	28402740	0.436667	chr12	9445600	9446200	0.535000
chr3	158613580	158614180	0.328333	chr12	94458800	94459400	0.358333
chr1	35472240	35472840	0.483333	chr12	94459800	94460400	0.683333
chr2	204543592	204545392	0.464444	chr12	9446800	9448600	0.550000
chr8	25081752	25081952	0.415000	chr12	94488600	94488800	0.420000
chr9	71664462	71665062	0.383333	chr12	9449800	9450400	0.476667
chr7	133571648	133572048	0.417500	chr12	94532800	94533200	0.507500
chr18	80040365	80040565	0.485000	chr12	94535800	94536000	0.510000
chr2	125968362	125968562	0.425000	chr1	29453600	29453800	0.530000
chr2	153900010	153900210	0.440000	chr12	9454200	9454400	0.450000
chr17	5225784	5225984	0.535000	chr12	94546200	94546400	0.545000
chr3	65665689	65665889	0.390000	chr12	9455600	9455800	0.455000
chr1	209874740	209874940	0.385000	chr12	9457800	9458000	0.410000
chr4	106272778	106272978	0.360000	chr12	94603600	94603800	0.425000
chr2	82169226	82169626	0.400000	chr12	94616400	94616800	0.537500
chr22	47096326	47096526	0.330000	chr12	94621800	94622000	0.435000
chr1	115095365	115095765	0.435000	chr12	94640600	94641000	0.477500
chr20	42864197	42865597	0.437857	chr12	94643600	94645000	0.445000
chr12	2512894	2513494	0.496667	chr12	94650000	94650600	0.786667
chr8	15633362	15633562	0.405000	chr12	94663200	94663400	0.410000
chr1	107534498	107534698	0.505000	chr12	94663800	94664000	0.520000
chr3	196144594	196144794	0.485000	chr12	94675000	94675200	0.565000
chr11	6512843	6513243	0.402500	chr12	94676000	94676400	0.442500
chr11	102990112	102990312	0.440000	chr12	94677000	94677200	0.450000
chr8	134388440	134388640	0.385000	chr12	94677800	94678000	0.440000
chr9	80794443	80794643	0.390000	chr12	94689400	94689600	0.435000
chr17	3063215	3063615	0.542500	chr12	9469000	9469400	0.547500
chr6	119705790	119705990	0.455000	chr12	94700000	94700200	0.460000
chr15	19439211	19439611	0.382500	chr12	94704400	94704800	0.400000
chr20	23679328	23679528	0.525000	chr12	94711000	94711200	0.535000
chr4	5777398	5777798	0.422500	chr12	94721200	94721600	0.427500
chr3	37736069	37736269	0.465000	chr12	94725800	94726000	0.480000
chr1	118919285	118919485	0.410000	chr12	9473200	9473400	0.470000
chr5	74365901	74366101	0.470000	chr12	94768400	94768600	0.510000
chr3	140747784	140747984	0.400000	chr12	94769200	94769400	0.425000
chr1	8555810	8556010	0.375000	chr12	94789600	94789800	0.405000
chr14	80033062	80033262	0.415000	chr12	94792800	94793000	0.465000
chr5	58388504	58388704	0.380000	chr12	94818200	94818400	0.480000
chr2	36648100	36648700	0.491667	chr12	94831200	94831800	0.511667
chr12	99828907	99829307	0.385000	chr12	94837200	94837600	0.412500
chr9	42228480	42228880	0.385000	chr12	94873600	94874000	0.802500
chr5	52834785	52834985	0.395000	chr12	94875600	94875800	0.475000
chr4	37289873	37290073	0.410000	chr12	94939000	94939200	0.520000
chr4	123689021	123689221	0.535000	chr12	94939600	94939800	0.565000
chr3	118551875	118552075	0.330000	chr12	94941600	94941800	0.450000
chr5	108693563	108693763	0.450000	chr12	94942800	94943000	0.495000
chr4	134240986	134241186	0.300000	chr12	94943800	94944000	0.465000
chr8	21217836	21218036	0.390000	chr12	94954400	94954600	0.480000
chrX	54088284	54088684	0.455000	chr12	949600	950000	0.637500
chr5	154066004	154066204	0.370000	chr12	94978200	94978400	0.425000
chr2	178933096	178933296	0.280000	chr12	94987800	94988000	0.330000
chr21	28097185	28097385	0.485000	chr12	94988600	94988800	0.525000
chr14	46368107	46369107	0.412000	chr12	95002800	95003800	0.501000
chr14	39061039	39061239	0.275000	chr12	95004800	95005000	0.365000
chr13	54802563	54802763	0.355000	chr12	95006200	95006400	0.410000
chr6	82657534	82657734	0.340000	chr12	95012000	95012200	0.425000
chr8	28168885	28169085	0.385000	chr12	95051400	95051600	0.425000
chr9	99781371	99781771	0.432500	chr12	95054800	95055200	0.462500
chr20	53279466	53280066	0.443333	chr12	95073200	95073800	0.665000
chr8	45601421	45601621	0.390000	chr12	95085200	95085400	0.480000
chr20	46196423	46196623	0.520000	chr12	95100400	95100600	0.535000
chr1	24793215	24793415	0.360000	chr12	95101000	95101200	0.445000
chr1	149275690	149276090	0.422500	chr12	95103200	95103600	0.425000
chr6	30243765	30243965	0.360000	chr12	95117200	95117400	0.375000
chr13	103474605	103474805	0.285000	chr12	95132000	95132200	0.345000
chr13	26544082	26544282	0.345000	chr12	95132800	95133000	0.375000
chr3	124322712	124322912	0.435000	chr1	29513400	29513600	0.570000
chr9	70168514	70168714	0.405000	chr12	95169400	95169600	0.440000
chr11	107139289	107139489	0.465000	chr12	95174000	95174200	0.510000
chr9	26720198	26720398	0.415000	chr12	95181200	95181400	0.485000
chr18	11829063	11829263	0.475000	chr12	95183000	95183200	0.490000
chr1	194965835	194966035	0.290000	chr12	95186000	95186200	0.355000
chr18	9321908	9322108	0.420000	chr12	95187600	95187800	0.470000
chr11	76183874	76184274	0.512500	chr12	95204400	95204800	0.542500
chr9	130092572	130092772	0.465000	chr12	95205800	95206000	0.500000
chr18	6399977	6400177	0.275000	chr12	95212600	95212800	0.340000
chr4	166337050	166337250	0.240000	chr12	95216000	95216200	0.350000
chr14	77063578	77064378	0.530000	chr12	95217000	95217800	0.656250
chr6	50361703	50361903	0.475000	chr12	95218200	95218400	0.525000
chr13	79744887	79745087	0.370000	chr12	95224600	95224800	0.430000
chrX	65796162	65796362	0.290000	chr12	95231200	95231400	0.335000
chr4	128852767	128852967	0.495000	chr12	95234800	95235000	0.510000
chr9	25686241	25686441	0.350000	chr12	95244600	95244800	0.405000
chr10	98875461	98875661	0.400000	chr12	95282400	95282600	0.435000
chr9	42462835	42463035	0.430000	chr12	95304200	95304400	0.450000
chr13	34117753	34118153	0.465000	chr12	95334400	95334800	0.477500
chr1	104558885	104559085	0.390000	chr12	95336600	95336800	0.490000
chr7	20715059	20715259	0.475000	chr12	95351800	95352000	0.560000
chr1	113743568	113744168	0.393333	chr12	95385400	95386000	0.478333
chr6	75246659	75246859	0.365000	chr12	95388400	95388600	0.485000
chr22	12320050	12320450	0.395000	chr12	95406400	95406800	0.482500
chr1	195672176	195672376	0.380000	chr12	95428600	95428800	0.520000
chrX	39796674	39796874	0.390000	chr12	95439600	95439800	0.445000
chrY	22344293	22344493	0.400000	chr12	95440400	95440600	0.420000
chr12	2038629	2038829	0.385000	chr12	95443600	95443800	0.435000
chr11	61736065	61736265	0.600000	chr12	95446600	95446800	0.695000
chr7	19884424	19884624	0.410000	chr12	95452800	95453000	0.430000
chr1	10407568	10408168	0.488333	chr12	95454800	95455400	0.496667
chr6	121909674	121910074	0.275000	chr12	95460800	95461200	0.437500
chr3	174028423	174028623	0.395000	chr12	95463200	95463400	0.495000
chr2	135365253	135365453	0.290000	chr12	95473200	95473400	0.395000
chr10	129593352	129594152	0.525000	chr12	95473800	95474600	0.617500
chr8	86216842	86217242	0.372500	chr12	95499800	95500200	0.387500
chr16	5304105	5304505	0.432500	chr12	95512200	95512600	0.462500
chr7	153506259	153506459	0.070000	chr12	95516800	95517000	0.370000
chr8	124629286	124629486	0.530000	chr12	95520200	95520400	0.540000
chr14	16711152	16711352	0.415000	chr12	95521000	95521200	0.475000
chr8	112458612	112458812	0.410000	chr12	95534400	95534600	0.420000
chr7	102791449	102791849	0.425000	chr12	95536800	95537200	0.460000
chr2	86374126	86374526	0.362500	chr12	95546400	95546800	0.420000
chr15	26659051	26659851	0.451250	chr12	95547600	95548400	0.528750
chr19	53674529	53674729	0.470000	chr12	95548800	95549000	0.815000
chrX	7602822	7603222	0.447500	chr12	95551400	95551800	0.500000
chr5	58598237	58598437	0.325000	chr12	95552200	95552400	0.355000
chr1	166977102	166977302	0.450000	chr12	95553400	95553600	0.485000
chr12	108704664	108705064	0.407500	chr12	95554600	95555000	0.412500
chr20	37742264	37743064	0.430000	chr12	95561200	95562000	0.447500
chr2	34611781	34611981	0.425000	chr12	95562600	95562800	0.445000
chr6	15378148	15378348	0.395000	chr12	95567000	95567200	0.420000
chr3	129458765	129458965	0.415000	chr12	95571400	95571600	0.430000
chr17	69357467	69357667	0.305000	chr12	95574200	95574400	0.410000
chr9	67669239	67669439	0.495000	chr12	95623600	95623800	0.565000
chr15	79540120	79540720	0.486667	chr12	95628200	95628800	0.500000
chr5	149947846	149948046	0.475000	chr12	95633400	95633600	0.515000
chr14	73676746	73677146	0.437500	chr12	95764000	95764400	0.442500
chr2	128292420	128293620	0.644167	chr12	95790200	95791400	0.733333
chr21	15718711	15718911	0.390000	chr12	95805800	95806000	0.415000
chr13	96881743	96881943	0.430000	chr12	95808200	95808400	0.485000
chr6	143147128	143147328	0.430000	chr12	95840000	95840200	0.465000
chr12	102188703	102189103	0.332500	chr12	95851600	95852000	0.382500
chr8	97855916	97856116	0.560000	chr12	95858800	95859000	0.610000
chr7	115340393	115340793	0.402500	chr12	95859400	95859800	0.467500
chr4	86989414	86989614	0.385000	chr12	95907000	95907200	0.450000
chr7	105706947	105707147	0.440000	chr12	95918600	95918800	0.505000
chr22	36230251	36231251	0.500000	chr12	95942600	95943600	0.671000
chrX	119529784	119529984	0.435000	chr12	95948800	95949000	0.480000
chr9	32605090	32605290	0.360000	chr12	95951600	95951800	0.380000
chr6	51065490	51065690	0.330000	chr12	95959200	95959400	0.425000
chr5	175693513	175693713	0.470000	chr12	95963200	95963400	0.485000
chr5	128569366	128569566	0.230000	chr12	9597400	9597600	0.385000
chr2	204331852	204332052	0.320000	chr12	95989800	95990000	0.410000
chr7	27914621	27914821	0.475000	chr12	95996200	95996400	0.495000
chr1	91642284	91642484	0.420000	chr12	95998800	95999000	0.415000
chr16	36266011	36266211	0.000000	chr12	96020400	96020600	0.375000
chr11	94914851	94915251	0.345000	chr12	96029800	96030200	0.407500
chr21	43905566	43905766	0.435000	chr12	96034600	96034800	0.545000
chr1	213612854	213613454	0.423333	chr12	96035200	96035800	0.628333
chr20	16347044	16347244	0.405000	chr12	96036200	96036400	0.455000
chr18	73302933	73303333	0.467500	chr12	96037400	96037800	0.477500
chr8	34369297	34369497	0.365000	chr12	96040800	96041000	0.420000
chr8	14561820	14562220	0.355000	chr12	96044200	96044600	0.437500
chr1	67724283	67724483	0.455000	chr12	96045600	96045800	0.555000
chr1	215964991	215965391	0.390000	chr12	96047800	96048200	0.447500
chr3	71772197	71772397	0.405000	chr12	96049200	96049400	0.430000
chr16	18216063	18216663	0.391667	chr12	96054000	96054600	0.410000
chr13	87846333	87846733	0.475000	chr12	96055200	96055600	0.530000
chr2	20434909	20435109	0.405000	chr12	9605600	9605800	0.435000
chr16	10145900	10146100	0.415000	chr12	96062000	96062200	0.445000
chrX	103080341	103080541	0.540000	chr12	96064400	96064600	0.555000
chr12	11015773	11015973	0.395000	chr12	96074000	96074200	0.410000
chr4	41979063	41979263	0.345000	chr12	96094400	96094600	0.480000
chr2	134629678	134630278	0.395000	chr12	96099600	96100200	0.436667
chr6	34406901	34407101	0.455000	chr12	96103400	96103600	0.485000
chr15	95773969	95774169	0.490000	chr12	96108400	96108600	0.565000
chr4	70905646	70906646	0.479000	chr12	96120800	96121800	0.486000
chr14	82137014	82137214	0.385000	chr12	96133000	96133200	0.425000
chr5	55397906	55398106	0.405000	chr12	96136800	96137000	0.425000
chr9	100391345	100391545	0.440000	chr12	96143400	96143600	0.480000
chr3	70329857	70330057	0.280000	chr12	9615400	9615600	0.355000
chr17	69643138	69643338	0.460000	chr12	96158600	96158800	0.510000
chr13	28712654	28712854	0.385000	chr12	96170400	96170600	0.465000
chr3	142960289	142960689	0.442500	chr12	96177000	96177400	0.500000
chr8	68890833	68891033	0.405000	chr12	96183800	96184000	0.410000
chr7	104979438	104979638	0.515000	chr12	96194400	96194600	0.560000
chr9	94926929	94927529	0.503333	chr12	96195600	96196200	0.523333
chr4	96683272	96683472	0.345000	chr12	96199000	96199200	0.365000
chr7	7295075	7295275	0.385000	chr12	96206000	96206200	0.420000
chr9	124098951	124099151	0.550000	chr12	96208800	96209000	0.605000
chr11	83098243	83098443	0.500000	chr12	96210400	96210600	0.555000
chr18	9549029	9549229	0.430000	chr12	96212000	96212200	0.465000
chr22	13866468	13866668	0.405000	chr12	96213600	96213800	0.410000
chr2	22943389	22943789	0.390000	chr12	96215200	96215600	0.472500
chr17	7287555	7287955	0.485000	chr12	96236400	96236800	0.535000
chr14	94834596	94834796	0.425000	chr12	96237800	96238000	0.460000
chr1	87939471	87939671	0.400000	chr12	96242000	96242200	0.485000
chr9	129219478	129219678	0.520000	chr12	96242800	96243000	0.530000
chr1	104250052	104250452	0.425000	chr12	96258400	96258800	0.485000
chr16	25880067	25880267	0.345000	chr12	96314800	96315000	0.395000
chrX	54936579	54936779	0.465000	chr12	96315800	96316000	0.470000
chr5	132371358	132371558	0.460000	chr12	96316400	96316600	0.555000
chr11	132164162	132165362	0.432500	chr12	96327000	96328200	0.436667
chr2	165074879	165075079	0.555000	chr12	9632800	9633000	0.575000
chr4	30712280	30712480	0.385000	chr12	96335400	96335600	0.405000
chr1	65239035	65239235	0.405000	chr12	96337800	96338000	0.450000
chrX	95000605	95000805	0.260000	chr12	96343600	96343800	0.405000
chr1	197156283	197156483	0.245000	chr12	9634400	9634600	0.330000
chr15	37167633	37167833	0.385000	chr12	96351000	96351200	0.390000
chr6	126202282	126202482	0.360000	chr12	96357000	96357200	0.375000
chr17	35479936	35480136	0.395000	chr12	96361200	96361400	0.420000
chr7	111377623	111378023	0.292500	chr12	9636200	9636600	0.345000
chr7	105915961	105916561	0.400000	chr12	96371200	96371800	0.406667
chr21	16938901	16939101	0.245000	chr12	96373000	96373200	0.340000
chr16	80151002	80151202	0.345000	chr12	96375200	96375400	0.450000
chr13	7571708	7572308	0.000000	chr12	96376000	96376600	0.358333
chr8	120696262	120696862	0.355000	chr12	96378000	96378600	0.380000
chr9	39327875	39328075	0.415000	chr12	96386800	96387000	0.440000
chr4	48396813	48397013	0.340000	chr12	96397800	96398000	0.355000
chrX	44973099	44973299	0.430000	chr12	96398800	96399000	0.430000
chr11	78018348	78018748	0.470000	chr12	96399400	96399800	0.725000
chr3	103174905	103175105	0.490000	chr12	96400400	96400600	0.665000
chr3	106877045	106877245	0.340000	chr12	96401400	96401600	0.375000
chr2	73507824	73508024	0.385000	chr12	96407600	96407800	0.480000
chr1	213684177	213684377	0.370000	chr12	96409800	96410000	0.385000
chr12	52854623	52854823	0.355000	chr12	96416600	96416800	0.360000
chr2	93424848	93425048	0.395000	chr12	96421200	96421400	0.440000
chr12	84532282	84532482	0.400000	chr12	9642800	9643000	0.545000
chr7	86478715	86478915	0.385000	chr12	96429200	96429400	0.395000
chr2	14603674	14603874	0.415000	chr12	96434200	96434400	0.425000
chrX	119530116	119530316	0.455000	chr12	96441800	96442000	0.500000
chr6	102560888	102561088	0.325000	chr12	96445800	96446000	0.445000
chr5	34992934	34993334	0.405000	chr12	9645200	9645600	0.410000
chr5	10805366	10805566	0.445000	chr12	96455800	96456000	0.485000
chr1	77569500	77569700	0.395000	chr12	96456600	96456800	0.420000
chr2	207388201	207388401	0.410000	chr12	96460400	96460600	0.390000
chr8	116150526	116151526	0.400000	chr12	9647200	9648200	0.561000
chr3	156013235	156013435	0.455000	chr12	96472600	96472800	0.515000
chr5	84744165	84744565	0.345000	chr12	96473400	96473800	0.387500
chr5	122644056	122644256	0.400000	chr12	96485200	96485400	0.440000
chr1	106070158	106070358	0.315000	chr12	96487400	96487600	0.310000
chr1	24164320	24164520	0.425000	chr12	9648800	9649000	0.445000
chr15	100711003	100711203	0.560000	chr12	96489400	96489600	0.620000
chr7	109210504	109211104	0.356667	chr12	9649800	9650400	0.361667
chr4	108472754	108473354	0.373333	chr12	96500800	96501400	0.408333
chr7	158434083	158434283	0.375000	chr12	96502000	96502200	0.395000
chr8	118113703	118113903	0.455000	chr12	9650800	9651000	0.460000
chr7	127674405	127674605	0.460000	chr12	96510400	96510600	0.470000
chr11	59929352	59929752	0.450000	chr12	9651400	9651800	0.490000
chr3	181087888	181088088	0.435000	chr12	96514400	96514600	0.455000
chr6	142569148	142569348	0.350000	chr12	96516800	96517000	0.375000
chr6	84884443	84884643	0.380000	chr12	96526200	96526400	0.425000
chr2	121359717	121359917	0.330000	chr12	96571400	96571600	0.370000
chr7	3093179	3093379	0.365000	chr12	96578600	96578800	0.375000
chr5	154512804	154513004	0.390000	chr12	96585600	96585800	0.480000
chr4	31008116	31008316	0.340000	chr12	96621000	96621200	0.445000
chr10	119930728	119930928	0.315000	chr12	9667400	9667600	0.330000
chr13	74652870	74653070	0.370000	chr12	96674400	96674600	0.460000
chr12	23481846	23482046	0.285000	chr12	966800	967000	0.350000
chr1	7751693	7751893	0.320000	chr12	9669600	9669800	0.400000
chrX	46397988	46398188	0.390000	chr12	96699000	96699200	0.430000
chr10	78000938	78001138	0.440000	chr12	96702000	96702200	0.470000
chr2	180597366	180598166	0.382500	chr12	9671000	9671800	0.501250
chr4	51674706	51675506	0.358750	chr12	96719800	96720600	0.436250
chr1	29624764	29624964	0.525000	chr12	9673600	9673800	0.550000
chrX	20533236	20533436	0.445000	chr12	9674400	9674600	0.490000
chr6	147174912	147175312	0.372500	chr1	29680800	29681200	0.450000
chr2	128460841	128461241	0.335000	chr12	96828200	96828600	0.455000
chr1	21792250	21792450	0.425000	chr12	96850800	96851000	0.495000
chr16	46653051	46653251	0.555000	chr12	9685600	9685800	0.570000
chr17	41795294	41795494	0.440000	chr12	96864400	96864600	0.500000
chr2	131855143	131855343	0.410000	chr12	9687400	9687600	0.465000
chr15	22037290	22037490	0.325000	chr12	96880400	96880600	0.435000
chr9	64702306	64702506	0.465000	chr12	96883000	96883200	0.385000
chr1	43004868	43005268	0.450000	chr12	96887200	96887600	0.497500
chr6	110190129	110190329	0.390000	chr12	96902200	96902400	0.425000
chr7	149308188	149308388	0.590000	chr12	96907000	96907200	0.705000
chr19	6624037	6624637	0.436667	chr12	96907800	96908400	0.463333
chr7	9087202	9087402	0.360000	chr12	96909400	96909600	0.475000
chr8	134950389	134950589	0.380000	chr12	9692400	9692600	0.390000
chr13	94187199	94187799	0.336667	chr12	9694400	9695000	0.370000
chr19	48348488	48348888	0.467500	chr1	29698000	29698400	0.600000
chr1	44188149	44188349	0.445000	chr12	96985600	96985800	0.770000
chr15	46115491	46115691	0.385000	chr12	96986200	96986400	0.495000
chr12	93947163	93947363	0.365000	chr12	9698800	9699000	0.405000
chr2	150373848	150374048	0.345000	chr12	96989000	96989200	0.415000
chr5	11526723	11526923	0.435000	chr12	96990000	96990200	0.490000
chr4	85633608	85633808	0.350000	chr12	97005200	97005400	0.385000
chr2	7143319	7143519	0.420000	chr12	9701800	9702000	0.550000
chr1	119240222	119240422	0.430000	chr12	9702400	9702600	0.535000
chr4	54847608	54847808	0.390000	chr12	9706200	9706400	0.375000
chr7	68678959	68679359	0.507500	chr1	29707000	29707400	0.710000
chr4	143774495	143774695	0.495000	chr12	9707400	9707600	0.505000
chr7	145112663	145112863	0.440000	chr12	9708200	9708400	0.455000
chr14	57338163	57338363	0.480000	chr1	29708400	29708600	0.595000
chr6	91120612	91120812	0.360000	chr1	29712400	29712600	0.385000
chr3	56276446	56277046	0.391667	chr12	9713000	9713600	0.420000
chrY	9767140	9767340	0.505000	chr12	97149000	97149200	0.515000
chr12	96596907	96597507	0.331667	chr12	9721600	9722200	0.376667
chr13	94490925	94491325	0.437500	chr12	97284800	97285200	0.447500
chr5	83059594	83059794	0.375000	chr12	97306200	97306400	0.390000
chr14	11368096	11368296	0.000000	chr12	9731800	9732000	0.335000
chr7	50868481	50868681	0.460000	chr1	29732600	29732800	0.535000
chr15	42714808	42715008	0.320000	chr12	9733200	9733400	0.335000
chr1	159933226	159933426	0.430000	chr1	29736600	29736800	0.485000
chr10	94410573	94410773	0.325000	chr12	9737000	9737200	0.380000
chr10	69305708	69305908	0.460000	chr12	9739800	9740000	0.775000
chr13	94487507	94487707	0.450000	chr12	9740400	9740600	0.460000
chr6	84345916	84346116	0.390000	chr12	97404600	97404800	0.460000
chr8	4318265	4318465	0.335000	chr12	9741800	9742000	0.355000
chr5	111055639	111056239	0.365000	chr12	9742800	9743400	0.431667
chr4	147520008	147520208	0.375000	chr12	9748800	9749000	0.355000
chr2	82681506	82682106	0.336667	chr12	9750400	9751000	0.393333
chr11	25763884	25764884	0.353000	chr12	9751400	9752400	0.377000
chr15	22452564	22452764	0.375000	chr12	97556400	97556600	0.400000
chr3	111745468	111746468	0.422000	chr12	9757800	9758800	0.350000
chr4	80840449	80840649	0.310000	chr12	9759200	9759400	0.400000
chrX	30479555	30479755	0.350000	chr12	9760200	9760400	0.395000
chr1	102769041	102769241	0.385000	chr12	9760800	9761000	0.435000
chr1	112562953	112563153	0.290000	chr12	9761400	9761600	0.370000
chr3	68621320	68621720	0.375000	chr12	9763000	9763400	0.342500
chr5	26422522	26422722	0.410000	chr12	9764800	9765000	0.465000
chr6	96678334	96678534	0.295000	chr12	9768200	9768400	0.330000
chr2	82822277	82822477	0.410000	chr12	977200	977400	0.500000
chr14	18177924	18178324	0.000000	chr12	9773600	9774000	0.325000
chr10	63047294	63047494	0.340000	chr12	97756400	97756600	0.405000
chr5	122783596	122783796	0.295000	chr12	97785600	97785800	0.355000
chr2	238229550	238229950	0.502500	chr1	29793000	29793400	0.527500
chr4	131571228	131571428	0.285000	chr12	9794000	9794200	0.280000
chr8	120702058	120702258	0.435000	chr12	979400	979600	0.465000
chr4	81135216	81135416	0.395000	chr12	97961200	97961400	0.455000
chr2	138587068	138587268	0.350000	chr12	9798200	9798400	0.450000
chr16	11073979	11074179	0.340000	chr12	97997800	97998000	0.445000
chr2	88646750	88646950	0.375000	chr1	29801400	29801600	0.460000
chr1	86314000	86314200	0.385000	chr12	9810800	9811000	0.395000
chr20	55429567	55430167	0.390000	chr12	98127000	98127600	0.426667
chr4	118926857	118927057	0.485000	chr12	9814200	9814400	0.640000
chr11	30312934	30313134	0.395000	chr12	98188600	98188800	0.425000
chr3	185739572	185739772	0.545000	chr12	9820600	9820800	0.570000
chr3	16956350	16956550	0.415000	chr12	9827200	9827400	0.315000
chr16	56698514	56698714	0.490000	chr12	98345400	98345600	0.500000
chr13	80067709	80068109	0.345000	chr12	98374000	98374400	0.442500
chr10	27977822	27978022	0.370000	chr12	98380000	98380200	0.405000
chr10	79067588	79067788	0.520000	chr12	98397600	98397800	0.525000
chr2	51094181	51094381	0.430000	chr12	98399600	98399800	0.560000
chr15	98346680	98347080	0.420000	chr12	98408600	98409000	0.422500
chr2	147711670	147712270	0.393333	chr12	98417000	98417600	0.436667
chr2	111443545	111443745	0.535000	chr12	98418800	98419000	0.545000
chr14	75682571	75682971	0.387500	chr12	98424800	98425200	0.405000
chr18	5166830	5167030	0.365000	chr12	98426000	98426200	0.465000
chrY	17509735	17510135	0.327500	chr12	98437800	98438200	0.267500
chr18	72641356	72641556	0.465000	chr12	98439000	98439200	0.510000
chr5	47049440	47049840	0.385000	chr12	98440000	98440400	0.410000
chr11	28753086	28753286	0.345000	chr12	98446800	98447000	0.375000
chrX	37116396	37116596	0.000000	chr12	98456200	98456400	0.405000
chr5	163415863	163416063	0.555000	chr12	98457000	98457200	0.765000
chr2	56610019	56610219	0.310000	chr12	98464200	98464400	0.380000
chr3	57412875	57413075	0.330000	chr12	98466400	98466600	0.365000
chr12	105233400	105233600	0.375000	chr12	98467200	98467400	0.390000
chr11	113451736	113451936	0.340000	chr12	98469200	98469400	0.500000
chr1	61751809	61752209	0.442500	chr12	98470800	98471200	0.455000
chr9	111696541	111696941	0.362500	chr12	98491000	98491400	0.485000
chr6	7834429	7834629	0.350000	chr12	98497400	98497600	0.410000
chr3	133545278	133547078	0.451111	chr12	98503000	98504800	0.475000
chrX	6592364	6592564	0.385000	chr12	98509200	98509400	0.430000
chrX	100657951	100658151	0.355000	chr12	98514000	98514200	0.395000
chr9	68530512	68530712	0.450000	chr12	98515400	98515600	0.680000
chr7	6297418	6298018	0.475000	chr12	98516000	98516600	0.696667
chr13	88459764	88460764	0.339000	chr12	98517000	98518000	0.415000
chrX	12292039	12292639	0.361667	chr12	98518400	98519000	0.406667
chr2	28301068	28301268	0.440000	chr12	98519400	98519600	0.450000
chrY	23145740	23145940	0.400000	chr12	98532800	98533000	0.435000
chr1	185246807	185247007	0.410000	chr12	98533800	98534000	0.450000
chr1	111107996	111108196	0.305000	chr12	9856200	9856400	0.335000
chr12	64009518	64009718	0.395000	chr12	98567000	98567200	0.495000
chr3	30814492	30814892	0.392500	chr12	98572000	98572400	0.415000
chr1	157899865	157900065	0.380000	chr12	98578800	98579000	0.410000
chr8	599865	600065	0.480000	chr12	98591400	98591600	0.545000
chr7	78072482	78072882	0.380000	chr12	98593400	98593800	0.642500
chr11	11701729	11703329	0.364375	chr12	98594200	98595800	0.411250
chr20	4911426	4911626	0.310000	chr12	98596400	98596600	0.355000
chr19	14641724	14641924	0.340000	chr12	98606600	98606800	0.370000
chr1	243660537	243660737	0.410000	chr12	98607400	98607600	0.505000
chr16	69239133	69239333	0.365000	chr12	98613000	98613200	0.465000
chr8	111584386	111584586	0.305000	chr12	98619000	98619200	0.335000
chr21	44871078	44871278	0.435000	chr12	98644200	98644400	0.525000
chr10	133042822	133043422	0.576667	chr12	98644800	98645400	0.678333
chr10	31272077	31272877	0.360000	chr12	98645800	98646600	0.386250
chr5	88753048	88753248	0.345000	chr12	9865200	9865400	0.355000
chr4	45592516	45592716	0.310000	chr12	98654000	98654200	0.345000
chr19	4967343	4967543	0.405000	chr12	98655000	98655200	0.455000
chr16	11001519	11001719	0.405000	chr12	98656600	98656800	0.410000
chr2	65743365	65743565	0.355000	chr12	98671600	98671800	0.440000
chr8	45896245	45896445	0.000000	chr12	9868400	9868600	0.340000
chr4	137929190	137929790	0.368333	chr12	9869400	9870000	0.366667
chr6	103960204	103960404	0.360000	chr12	98699000	98699200	0.420000
chr2	15148675	15148875	0.295000	chr12	98726000	98726200	0.390000
chrY	19483446	19483646	0.395000	chr12	98736800	98737000	0.425000
chr8	24273410	24273610	0.360000	chr12	98738600	98738800	0.465000
chr9	19955942	19956142	0.450000	chr12	98743400	98743600	0.490000
chr19	34630862	34631062	0.380000	chr12	98744800	98745000	0.420000
chrX	87924606	87925006	0.515000	chr12	98745800	98746200	0.625000
chr1	143767057	143767457	0.382500	chr12	98751600	98752000	0.430000
chrX	8159803	8160203	0.355000	chr12	98754000	98754400	0.502500
chr4	106699157	106699357	0.415000	chr12	98772200	98772400	0.455000
chr8	38232980	38233180	0.430000	chr12	98843200	98843400	0.485000
chr18	48085120	48085320	0.580000	chr12	98895200	98895400	0.755000
chr14	85770461	85770661	0.370000	chr12	9895400	9895600	0.410000
chr6	42988189	42988389	0.465000	chr12	98955400	98955600	0.505000
chr5	87446329	87446529	0.410000	chr1	29897200	29897400	0.480000
chr1	176549860	176550660	0.413750	chr12	989800	990600	0.477500
chr15	61992127	61992327	0.305000	chr12	98998800	98999000	0.365000
chr5	42855631	42855831	0.400000	chr12	99043400	99043600	0.415000
chr13	102924976	102925176	0.415000	chr12	9907000	9907200	0.460000
chr1	103251695	103251895	0.475000	chr12	991200	991400	0.790000
chr8	54549580	54549780	0.370000	chr12	99131200	99131400	0.350000
chr21	40436446	40437246	0.412500	chr12	99137000	99137800	0.437500
chr1	245632855	245633055	0.375000	chr12	9936800	9937000	0.350000
chrX	151568143	151568343	0.325000	chr12	994000	994200	0.360000
chr3	71587139	71587339	0.305000	chr12	9940400	9940600	0.335000
chr8	68343548	68343748	0.505000	chr12	9943400	9943600	0.615000
chr14	46417389	46417789	0.342500	chr12	9944400	9944800	0.345000
chr14	43129257	43129657	0.322500	chr12	9948600	9949000	0.340000
chr5	147660762	147660962	0.445000	chr12	9951200	9951400	0.470000
chr5	20055843	20056243	0.412500	chr12	9953800	9954200	0.472500
chr4	144323486	144323686	0.385000	chr12	9958000	9958200	0.380000
chr1	50964220	50964420	0.395000	chr12	995800	996000	0.410000
chrX	71830827	71831027	0.410000	chr12	99600400	99600600	0.465000
chr6	55273211	55273611	0.397500	chr12	9960600	9961000	0.410000
chr12	84796860	84797060	0.485000	chr12	99620000	99620200	0.505000
chr14	88623457	88623657	0.525000	chr1	29963200	29963400	0.700000
chr2	104995719	104996119	0.380000	chr12	99649600	99650000	0.485000
chr7	120462029	120462229	0.310000	chr12	9971200	9971400	0.340000
chr12	55764750	55764950	0.435000	chr12	9976800	9977000	0.470000
chr5	22031708	22031908	0.375000	chr12	9978000	9978200	0.290000
chr10	4002100	4002500	0.417500	chr1	29985000	29985400	0.442500
chr4	161145923	161146123	0.435000	chr12	998600	998800	0.465000
chr14	66101667	66101867	0.445000	chr1	29991200	29991400	0.555000
chr15	77888727	77888927	0.625000	chr12	99984600	99984800	0.800000
chrX	128146876	128147076	0.565000	chr1	30086000	30086200	0.745000
chr14	62242101	62242301	0.435000	chr1	30101600	30101800	0.590000
chr16	47721802	47722002	0.450000	chr1	30106200	30106400	0.585000
chr14	71118489	71118689	0.490000	chr1	30111600	30111800	0.505000
chrX	33064785	33064985	0.420000	chr1	30117800	30118000	0.475000
chr10	78934534	78934934	0.527500	chr1	30124000	30124400	0.580000
chr22	27083231	27083431	0.585000	chr1	3012600	3012800	0.740000
chr10	16478425	16478825	0.465000	chr1	30129000	30129400	0.477500
chr16	86477765	86478365	0.505000	chr1	30130200	30130800	0.530000
chr5	132689692	132689892	0.470000	chr1	30135800	30136000	0.500000
chrX	105777035	105777235	0.375000	chr1	30159200	30159400	0.385000
chr7	138124355	138124555	0.475000	chr1	30184800	30185000	0.500000
chr7	34310801	34311001	0.375000	chr1	30191200	30191400	0.470000
chr12	102469516	102469716	0.385000	chr1	30220400	30220600	0.445000
chr19	46038327	46038527	0.420000	chr1	30227000	30227200	0.520000
chr12	93235770	93236370	0.531667	chr1	30380000	30380600	0.613333
chr1	98588421	98588621	0.445000	chr1	30408800	30409000	0.550000
chr4	5058370	5058770	0.432500	chr1	30517800	30518200	0.442500
chr5	8909509	8909709	0.380000	chr1	30639000	30639200	0.510000
chrY	13364364	13364764	0.402500	chr1	30651600	30652000	0.652500
chr21	14006439	14006639	0.610000	chr1	3066200	3066400	0.640000
chr7	111778744	111778944	0.475000	chr1	30685400	30685600	0.695000
chr9	19011501	19011701	0.405000	chr1	3069200	3069400	0.745000
chr17	55483488	55483688	0.485000	chr1	30701000	30701200	0.600000
chr5	21064624	21064824	0.520000	chr1	30708200	30708400	0.585000
chr17	29030975	29031175	0.535000	chr1	30717400	30717600	0.580000
chr7	60262589	60263989	0.389286	chr1	30718000	30719400	0.709286
chr5	159052403	159052603	0.450000	chr1	30721000	30721200	0.555000
chr6	146896047	146896247	0.410000	chr1	30728000	30728200	0.470000
chrX	12701133	12701333	0.545000	chr1	30729400	30729600	0.580000
chr17	36729900	36730500	0.571667	chr1	30732000	30732600	0.580000
chr13	98868930	98869130	0.435000	chr1	30733600	30733800	0.610000
chr14	75177072	75177472	0.360000	chr1	30738000	30738400	0.485000
chr3	136831115	136831315	0.430000	chr1	30741200	30741400	0.485000
chr9	6705121	6705921	0.480000	chr1	30743600	30744400	0.495000
chr12	110751528	110751728	0.490000	chr1	30746000	30746200	0.620000
chr9	128240388	128240788	0.517500	chr1	30747400	30747800	0.550000
chr8	123435164	123435364	0.465000	chr1	30748200	30748400	0.575000
chr1	144010014	144010214	0.545000	chr1	30750000	30750200	0.560000
chr15	95201358	95201558	0.565000	chr1	30751000	30751200	0.600000
chr22	27191218	27191418	0.370000	chr1	30753800	30754000	0.380000
chr10	96025380	96025580	0.440000	chr1	30754800	30755000	0.525000
chr3	198043812	198044412	0.473333	chr1	30756200	30756800	0.510000
chr15	32089842	32090442	0.458333	chr1	30757400	30758000	0.620000
chr12	73162212	73162412	0.430000	chr1	30758800	30759000	0.505000
chr4	140959386	140959586	0.470000	chr1	30759800	30760000	0.550000
chr9	94937981	94938181	0.525000	chr1	30760800	30761000	0.590000
chr13	107545666	107545866	0.485000	chr1	30761600	30761800	0.560000
chr5	25772232	25772432	0.375000	chr1	30762800	30763000	0.410000
chr8	137302806	137303006	0.300000	chr1	30763400	30763600	0.495000
chr15	71590325	71590525	0.445000	chr1	30766000	30766200	0.585000
chr1	14675066	14675466	0.502500	chr1	30769000	30769400	0.632500
chr5	126523294	126523694	0.420000	chr1	30776400	30776800	0.572500
chr17	46282487	46282687	0.480000	chr1	30778400	30778600	0.505000
chr4	149835488	149835688	0.560000	chr1	30779000	30779200	0.590000
chr3	8862239	8862439	0.505000	chr1	30779600	30779800	0.625000
chr7	77716180	77716380	0.365000	chr1	30780600	30780800	0.420000
chr3	9162440	9162640	0.525000	chr1	30782400	30782600	0.665000
chr6	151609792	151609992	0.425000	chr1	30783000	30783200	0.620000
chr6	58291455	58291655	0.445000	chr1	30783600	30783800	0.555000
chr11	129572414	129572814	0.427500	chr1	30790800	30791200	0.477500
chr7	36943984	36944184	0.435000	chr1	30792000	30792200	0.460000
chr2	60544709	60544909	0.425000	chr1	30798200	30798400	0.440000
chr10	104657631	104657831	0.435000	chr1	30798800	30799000	0.505000
chr12	27421321	27421721	0.437500	chr1	30801800	30802200	0.595000
chr5	151373761	151373961	0.460000	chr1	30809600	30809800	0.510000
chr4	1466940	1467340	0.475000	chr1	30823200	30823600	0.537500
chr17	73686270	73686870	0.536667	chr1	30824000	30824600	0.625000
chr16	81658392	81658792	0.440000	chr1	30830600	30831000	0.447500
chr6	82373686	82373886	0.375000	chr1	30841000	30841200	0.540000
chr6	5977183	5977383	0.530000	chr1	30847600	30847800	0.635000
chr11	99948796	99948996	0.505000	chr1	30854200	30854400	0.525000
chr5	162792502	162792702	0.440000	chr1	30856200	30856400	0.560000
chr22	29641871	29642071	0.430000	chr1	30859000	30859200	0.540000
chr2	229417083	229417283	0.475000	chr1	30872200	30872400	0.510000
chr3	52400568	52400768	0.600000	chr1	30877600	30877800	0.615000
chr17	69344367	69344567	0.410000	chr1	30881400	30881600	0.595000
chr22	28026841	28027041	0.460000	chr1	30882000	30882200	0.560000
chr6	50030285	50031685	0.495714	chr1	30887400	30888800	0.556429
chr2	128534430	128534630	0.535000	chr1	30891800	30892000	0.565000
chr11	33529042	33529242	0.505000	chr1	30892800	30893000	0.585000
chr6	29065744	29066544	0.462500	chr1	30895600	30896400	0.557500
chr9	131130730	131130930	0.400000	chr1	30900200	30900400	0.490000
chr7	21001897	21002297	0.402500	chr1	30903400	30903800	0.547500
chr6	170238743	170238943	0.580000	chr1	30908600	30908800	0.860000
chr8	62997053	62997253	0.460000	chr1	30909600	30909800	0.495000
chr4	3063025	3063225	0.485000	chr1	30911400	30911600	0.590000
chr10	20101895	20102095	0.545000	chr1	30913000	30913200	0.590000
chr18	27633279	27633479	0.420000	chr1	30914000	30914200	0.560000
chrX	11424329	11425129	0.388750	chr1	30919000	30919800	0.462500
chr4	88142131	88142331	0.385000	chr1	30921000	30921200	0.410000
chr11	45028818	45029618	0.496250	chr1	30929000	30929800	0.533750
chr15	28084772	28084972	0.560000	chr1	3094000	3094200	0.635000
chr15	37865517	37865717	0.410000	chr1	30966800	30967000	0.475000
chr21	5359200	5359400	0.325000	chr1	30976200	30976400	0.355000
chr5	145293275	145293475	0.300000	chr1	30983000	30983200	0.385000
chr11	52080031	52080231	0.405000	chr1	30985000	30985200	0.420000
chr2	29050826	29051026	0.535000	chr13	100089000	100089200	0.690000
chr6	122425640	122425840	0.355000	chr13	100089800	100090000	0.460000
chr15	27410195	27410395	0.265000	chr13	100109400	100109600	0.315000
chr10	21350264	21350464	0.450000	chr13	100124400	100124600	0.500000
chr7	134394139	134394539	0.457500	chr13	100129600	100130000	0.460000
chrX	60845925	60846125	0.405000	chr13	100132200	100132400	0.460000
chr1	199214474	199214674	0.405000	chr13	100183000	100183200	0.455000
chr2	231118082	231118482	0.350000	chr13	100199800	100200200	0.385000
chr15	48121562	48121762	0.335000	chr13	100203800	100204000	0.370000
chr12	65261553	65261753	0.350000	chr13	100210600	100210800	0.380000
chr8	14191574	14191774	0.355000	chr13	100213200	100213400	0.405000
chr9	90176262	90176662	0.340000	chr13	100235600	100236000	0.345000
chrX	141168550	141168750	0.395000	chr13	100254200	100254400	0.445000
chr17	24351151	24351351	0.400000	chr13	100273600	100273800	0.460000
chr8	67574319	67574519	0.375000	chr13	100277200	100277400	0.395000
chr11	131052412	131052812	0.415000	chr13	100392800	100393200	0.425000
chr11	49290856	49291056	0.315000	chr13	100394000	100394200	0.415000
chr17	25774940	25775340	0.397500	chr13	100423400	100423800	0.417500
chr1	100144078	100144278	0.380000	chr13	100471200	100471400	0.410000
chr18	42530023	42530223	0.425000	chr13	100484800	100485000	0.460000
chr5	131093691	131093891	0.360000	chr13	100491200	100491400	0.350000
chr3	149279228	149279428	0.420000	chr13	100493600	100493800	0.445000
chr4	172602620	172602820	0.315000	chr13	100506600	100506800	0.475000
chr5	31149687	31149887	0.420000	chr13	100515000	100515200	0.425000
chr7	12197404	12197604	0.375000	chr13	100522000	100522200	0.495000
chr20	41035880	41036080	0.365000	chr13	100542800	100543000	0.395000
chr2	84938184	84938384	0.455000	chr13	100566600	100566800	0.490000
chr11	109311058	109311258	0.395000	chr13	100573200	100573400	0.410000
chr6	18788078	18788278	0.420000	chr13	100581600	100581800	0.445000
chr22	34498983	34499183	0.365000	chr13	100585000	100585200	0.435000
chr20	18039369	18039569	0.505000	chr13	100588800	100589000	0.765000
chr3	33576226	33576826	0.381667	chr13	100594400	100595000	0.443333
chr14	20190393	20190793	0.455000	chr13	100601000	100601400	0.510000
chrX	147455593	147455793	0.430000	chr13	100601800	100602000	0.520000
chr11	128113117	128113317	0.430000	chr13	100605400	100605600	0.435000
chr5	102206310	102206510	0.515000	chr13	100609000	100609200	0.530000
chr3	147788445	147788645	0.260000	chr13	100610400	100610600	0.410000
chr3	144332837	144333437	0.455000	chr13	100611800	100612400	0.520000
chr7	6067416	6067616	0.460000	chr13	100618600	100618800	0.495000
chr8	111710112	111710312	0.380000	chr13	100629800	100630000	0.485000
chr3	183083978	183084178	0.415000	chr13	100658400	100658600	0.525000
chr11	21922118	21922318	0.435000	chr13	100662600	100662800	0.445000
chr4	143498754	143498954	0.430000	chr13	100673800	100674000	0.535000
chr1	220314066	220314466	0.457500	chr13	100674800	100675200	0.767500
chr13	98579119	98579319	0.415000	chr13	100680200	100680400	0.455000
chr5	89722702	89722902	0.470000	chr13	100695200	100695400	0.515000
chr7	50405392	50405592	0.505000	chr13	100708200	100708400	0.565000
chr3	3757636	3757836	0.465000	chr13	100722000	100722200	0.470000
chr2	220561315	220561515	0.480000	chr13	100761600	100761800	0.490000
chr12	90903477	90903677	0.385000	chr13	100876000	100876200	0.335000
chr2	17194605	17194805	0.455000	chr13	101101600	101101800	0.470000
chr2	44483196	44483396	0.305000	chr13	101127800	101128000	0.375000
chr18	11059266	11059466	0.370000	chr13	101151000	101151200	0.405000
chr11	95908490	95908890	0.380000	chr13	101152200	101152600	0.395000
chr20	9336122	9336322	0.400000	chr13	101153200	101153400	0.425000
chr20	35822800	35823000	0.425000	chr13	101258200	101258400	0.495000
chr11	118360006	118360606	0.388333	chr13	101294600	101295200	0.398333
chr3	145298758	145298958	0.290000	chr1	31013600	31013800	0.335000
chr12	50404862	50405062	0.540000	chr13	101416200	101416400	0.765000
chr13	33129413	33129613	0.530000	chr13	101416800	101417000	0.565000
chr3	65624226	65624426	0.360000	chr13	101453200	101453400	0.390000
chr10	20688104	20688304	0.390000	chr13	101499000	101499200	0.455000
chr12	17241972	17242172	0.315000	chr13	101514800	101515000	0.390000
chr2	143007715	143007915	0.410000	chr13	101520800	101521000	0.470000
chr2	100173456	100173856	0.350000	chr13	101529400	101529800	0.417500
chr21	34955057	34955457	0.397500	chr13	101554400	101554800	0.487500
chr3	102186083	102186283	0.315000	chr13	101555600	101555800	0.285000
chr2	191822015	191822415	0.332500	chr13	101575600	101576000	0.390000
chrX	85790162	85790362	0.410000	chr13	101584400	101584600	0.440000
chr11	49095714	49096114	0.417500	chr13	101612800	101613200	0.427500
chr1	242275492	242275692	0.390000	chr13	101618600	101618800	0.440000
chr2	187678588	187678788	0.280000	chr13	101623600	101623800	0.410000
chr20	15390289	15390689	0.375000	chr13	101624200	101624600	0.392500
chr10	80550850	80551050	0.330000	chr13	101625000	101625200	0.370000
chr5	51419027	51419227	0.315000	chr13	101627000	101627200	0.330000
chr8	54075905	54076105	0.440000	chr13	101704000	101704200	0.530000
chr5	111841529	111841929	0.405000	chr13	101706600	101707000	0.447500
chr4	180753877	180754077	0.395000	chr13	101751600	101751800	0.430000
chr3	132473841	132474041	0.375000	chr13	101755600	101755800	0.385000
chr1	82559288	82559488	0.305000	chr13	101757600	101757800	0.370000
chr6	131265923	131266123	0.480000	chr13	101786000	101786200	0.520000
chr8	35656084	35656284	0.455000	chr13	101916600	101916800	0.770000
chr14	96747524	96747724	0.495000	chr13	101919600	101919800	0.530000
chr5	7106504	7106704	0.390000	chr13	101942200	101942400	0.375000
chr18	53518723	53518923	0.390000	chr13	101949800	101950000	0.465000
chr18	41546456	41546656	0.305000	chr13	102091400	102091600	0.515000
chr4	41273569	41273969	0.390000	chr13	102192000	102192400	0.452500
chr2	121809799	121809999	0.430000	chr13	102392600	102392800	0.445000
chr2	31795406	31795606	0.560000	chr13	102394400	102394600	0.675000
chr19	7352454	7353454	0.494000	chr13	102399800	102400800	0.646000
chr1	237499223	237499423	0.385000	chr13	102401200	102401400	0.440000
chr15	66132471	66132671	0.520000	chr13	102402400	102402600	0.575000
chr10	122513118	122513318	0.440000	chr13	102405800	102406000	0.445000
chrX	11868177	11868377	0.485000	chr13	102457400	102457600	0.535000
chr15	85863378	85863578	0.410000	chr13	102470400	102470600	0.420000
chr6	44932899	44933099	0.370000	chr13	102556000	102556200	0.385000
chr10	44737378	44737578	0.370000	chr13	102580600	102580800	0.455000
chr8	56326734	56326934	0.340000	chr13	102582400	102582600	0.450000
chr15	20196182	20196382	0.410000	chr13	102584600	102584800	0.430000
chr13	95705476	95705676	0.445000	chr13	102592000	102592200	0.520000
chr15	7286731	7286931	0.000000	chr13	102593600	102593800	0.320000
chr7	100451196	100453396	0.502273	chr13	102596200	102598400	0.564545
chr9	69954157	69954357	0.425000	chr13	102599600	102599800	0.440000
chr16	54087279	54087879	0.436667	chr13	102605000	102605600	0.453333
chr17	66465060	66465260	0.330000	chr13	102606600	102606800	0.470000
chr12	30235243	30235443	0.460000	chr13	102642600	102642800	0.465000
chr1	198350353	198350553	0.360000	chr13	102670200	102670400	0.415000
chr6	83688819	83689019	0.425000	chr13	102681000	102681200	0.455000
chr9	84179031	84179231	0.405000	chr13	102721800	102722000	0.415000
chr11	105712173	105712373	0.360000	chr13	102725000	102725200	0.400000
chr16	36339617	36339817	0.380000	chr13	102726600	102726800	0.420000
chr11	71008370	71008570	0.000000	chr13	102729600	102729800	0.390000
chr2	165557646	165557846	0.415000	chr13	102752000	102752200	0.510000
chrX	68222767	68222967	0.400000	chr13	102769800	102770000	0.400000
chr14	75973809	75974009	0.530000	chr13	102772800	102773000	0.635000
chr2	114804974	114805374	0.442500	chr13	102773600	102774000	0.740000
chr10	67950019	67950819	0.406250	chr13	102779400	102780200	0.422500
chr8	67440017	67440217	0.420000	chr13	102786800	102787000	0.435000
chr1	32233947	32235747	0.544444	chr13	102799000	102800800	0.682222
chr3	147757456	147757656	0.340000	chr1	31028200	31028400	0.360000
chrX	48754347	48754747	0.527500	chr13	102845600	102846000	0.580000
chr1	175238351	175238951	0.355000	chr13	102846400	102847000	0.443333
chr6	139488555	139489155	0.346667	chr13	102847400	102848000	0.400000
chr14	92930574	92930774	0.460000	chr13	102854800	102855000	0.555000
chr12	49527694	49527894	0.520000	chr13	102856600	102856800	0.545000
chr11	56930926	56931126	0.400000	chr13	102870600	102870800	0.410000
chr19	21967532	21967732	0.470000	chr13	102898000	102898200	0.500000
chr2	23535732	23535932	0.400000	chr13	102914000	102914200	0.455000
chrY	885362	885562	0.450000	chr13	102916200	102916400	0.475000
chr2	67912955	67913155	0.415000	chr13	102929400	102929600	0.465000
chr2	17843887	17844087	0.390000	chr13	102931000	102931200	0.445000
chr20	39170523	39170923	0.477500	chr1	31029600	31030000	0.495000
chr20	49206905	49207105	0.475000	chr13	102999600	102999800	0.490000
chr3	156952844	156953044	0.325000	chr13	103007200	103007400	0.325000
chr4	151400503	151400703	0.345000	chr13	103031600	103031800	0.355000
chr5	129835267	129835467	0.330000	chr13	103059200	103059400	0.375000
chr9	73852653	73852853	0.370000	chr13	103078200	103078400	0.400000
chr10	79234411	79234611	0.340000	chr13	103083000	103083200	0.420000
chr11	11084579	11084979	0.365000	chr13	103100800	103101200	0.447500
chr2	208910747	208911147	0.427500	chr13	103101800	103102200	0.452500
chr1	33090878	33091078	0.380000	chr13	103140400	103140600	0.465000
chr10	17619845	17620045	0.315000	chr13	103188800	103189000	0.350000
chr5	31901498	31902098	0.358333	chr13	103287800	103288400	0.411667
chr7	86025159	86025359	0.290000	chr13	103392000	103392200	0.340000
chr7	89850535	89850735	0.390000	chr13	103432000	103432200	0.410000
chr20	55058896	55059096	0.405000	chr13	103546400	103546600	0.445000
chr1	59932865	59933065	0.370000	chr1	31036800	31037000	0.405000
chr2	193212163	193212363	0.370000	chr1	31038400	31038600	0.395000
chr11	94413951	94414151	0.360000	chr13	103844600	103844800	0.380000
chr4	48927557	48927757	0.380000	chr13	103860000	103860200	0.400000
chr7	94681704	94681904	0.300000	chr13	103873800	103874000	0.350000
chr15	72752638	72752838	0.535000	chr13	103883200	103883400	0.545000
chrX	53838367	53838567	0.295000	chr13	103884200	103884400	0.350000
chrX	145945734	145945934	0.405000	chr1	31041600	31041800	0.470000
chr7	94808457	94808657	0.340000	chr1	31043800	31044000	0.335000
chr8	68601443	68601643	0.270000	chr13	104691800	104692000	0.320000
chr7	105329469	105329669	0.510000	chr13	104701600	104701800	0.530000
chr4	165990739	165990939	0.325000	chr13	104769600	104769800	0.475000
chr1	167764540	167764740	0.310000	chr13	104805400	104805600	0.450000
chr10	6992361	6992561	0.415000	chr13	104837800	104838000	0.435000
chr11	134065258	134065458	0.355000	chr13	104869600	104869800	0.365000
chr5	173836638	173837038	0.432500	chr13	104875000	104875400	0.492500
chr5	145361099	145361299	0.325000	chr13	104879800	104880000	0.350000
chr7	55539447	55539647	0.430000	chr13	104920600	104920800	0.490000
chr13	39835808	39836008	0.405000	chr13	104962200	104962400	0.425000
chr20	52808752	52808952	0.310000	chr13	104980800	104981000	0.310000
chr16	55252045	55252245	0.380000	chr13	104984600	104984800	0.405000
chr8	66589751	66590151	0.402500	chr13	104993800	104994200	0.475000
chr2	204445416	204445616	0.350000	chr13	105090400	105090600	0.410000
chr1	39198768	39199168	0.445000	chr13	105107600	105108000	0.457500
chrX	72677160	72677560	0.360000	chr13	105112600	105113000	0.455000
chr16	45184826	45185026	0.000000	chr13	105136000	105136200	0.385000
chr6	74696853	74697053	0.425000	chr13	105139800	105140000	0.505000
chr1	197217723	197217923	0.290000	chr13	105165600	105165800	0.415000
chr10	69331220	69331420	0.395000	chr13	105177400	105177600	0.420000
chr17	21529935	21530135	0.355000	chr13	105202400	105202600	0.415000
chr6	22752427	22752627	0.370000	chr13	105259600	105259800	0.400000
chr9	116489722	116489922	0.435000	chr13	105272800	105273000	0.485000
chr7	108823603	108823803	0.320000	chr13	105292000	105292200	0.420000
chr6	21950657	21950857	0.400000	chr13	105327800	105328000	0.405000
chr4	10794059	10794259	0.320000	chr13	105329400	105329600	0.385000
chr5	62214617	62215017	0.412500	chr13	105363800	105364200	0.425000
chr17	59267172	59267572	0.290000	chr13	105366000	105366400	0.350000
chr21	5914290	5914690	0.425000	chr13	105424600	105425000	0.432500
chr1	174110262	174110462	0.395000	chr13	105437000	105437200	0.415000
chr9	57388752	57388952	0.000000	chr13	105441400	105441600	0.320000
chr18	33185831	33186231	0.337500	chr13	105443000	105443400	0.370000
chr12	33366968	33367368	0.327500	chr13	105448800	105449200	0.390000
chr5	113825394	113825594	0.400000	chr13	105475000	105475200	0.405000
chr2	13886617	13886817	0.305000	chr13	105498400	105498600	0.355000
chr2	4277093	4277293	0.395000	chr13	105552200	105552400	0.530000
chr4	63195900	63196100	0.405000	chr13	105740800	105741000	0.485000
chr10	42304528	42304728	0.370000	chr13	106038400	106038600	0.480000
chr6	10294865	10295665	0.471250	chr13	106100200	106101000	0.497500
chr4	10429083	10429683	0.448333	chr13	106167000	106167600	0.468333
chr12	102689311	102689711	0.452500	chr13	106168400	106168800	0.545000
chr2	108998298	108998498	0.485000	chr13	106169800	106170000	0.515000
chr14	87523256	87523456	0.365000	chr13	106185800	106186000	0.470000
chr4	15198979	15199579	0.355000	chr13	106242800	106243400	0.376667
chr1	198892985	198895585	0.347308	chr1	31062600	31065200	0.378846
chr22	9508477	9508677	0.000000	chr13	106319000	106319200	0.415000
chr10	67350425	67350825	0.312500	chr13	106372200	106372600	0.395000
chr1	222939752	222939952	0.550000	chr13	106373400	106373600	0.565000
chr6	44492153	44492753	0.451667	chr13	106374000	106374600	0.488333
chr12	75084106	75084306	0.300000	chr13	106464200	106464400	0.490000
chr9	28358425	28358625	0.455000	chr13	106475000	106475200	0.485000
chr8	62878316	62878516	0.405000	chr13	106484800	106485000	0.480000
chr20	37957225	37957425	0.415000	chr13	106491200	106491400	0.425000
chr10	114074472	114074672	0.515000	chr13	106493600	106493800	0.540000
chr8	18385053	18385453	0.380000	chr13	106496000	106496400	0.405000
chr14	93408021	93408621	0.401667	chr13	106498200	106498800	0.376667
chr2	177529488	177529688	0.330000	chr13	106500000	106500200	0.415000
chr6	106508866	106509066	0.360000	chr13	106508000	106508200	0.455000
chr1	59197127	59197327	0.400000	chr13	106517200	106517400	0.420000
chr8	60417438	60417838	0.420000	chr13	106533200	106533600	0.560000
chr5	179830582	179830982	0.517500	chr13	106534000	106534400	0.662500
chr7	157669385	157669585	0.635000	chr13	106535000	106535200	0.795000
chr11	119362926	119363326	0.645000	chr13	106535600	106536000	0.782500
chr3	167503268	167503468	0.565000	chr13	106536400	106536600	0.600000
chr22	48525343	48525743	0.645000	chr1	31065600	31066000	0.695000
chr1	74974232	74974432	0.410000	chr13	106561800	106562000	0.475000
chr15	58472650	58473250	0.461667	chr13	106566800	106567400	0.480000
chr8	65754906	65755306	0.485000	chr13	106568000	106568400	0.580000
chr5	115586844	115587044	0.475000	chr13	106570400	106570600	0.595000
chrX	21007228	21007428	0.240000	chr13	106595000	106595200	0.360000
chr5	104234216	104234416	0.310000	chr13	106600600	106600800	0.360000
chr8	99840880	99841080	0.450000	chr13	106612800	106613000	0.510000
chr5	151584056	151584256	0.435000	chr13	106620000	106620200	0.520000
chr3	37670709	37670909	0.385000	chr13	106630200	106630400	0.540000
chr4	54198470	54198670	0.465000	chr13	106696200	106696400	0.490000
chr6	18994566	18994766	0.350000	chr13	106752600	106752800	0.385000
chr8	37107116	37107316	0.400000	chr13	106753400	106753600	0.440000
chr5	17523754	17523954	0.475000	chr13	106786200	106786400	0.500000
chr2	90966325	90966525	0.000000	chr13	106790000	106790200	0.400000
chrX	101923276	101923876	0.325000	chr13	106865800	106866400	0.363333
chr9	80397657	80397857	0.435000	chr13	106867400	106867600	0.465000
chr11	28713226	28713426	0.330000	chr13	106874400	106874600	0.320000
chr8	72165839	72166239	0.425000	chr13	106879800	106880200	0.450000
chrX	146993292	146993492	0.355000	chr13	106884000	106884200	0.410000
chr4	146986447	146987047	0.436667	chr13	106917600	106918200	0.703333
chr13	58371473	58371673	0.430000	chr13	106919200	106919400	0.455000
chr5	36709217	36709617	0.447500	chr13	106987400	106987800	0.460000
chr9	121936418	121936618	0.465000	chr13	107023600	107023800	0.480000
chr8	74306832	74307032	0.440000	chr1	31071200	31071400	0.490000
chr13	102194418	102194618	0.410000	chr13	107205400	107205600	0.545000
chr1	164607657	164608057	0.422500	chr13	107211000	107211400	0.430000
chr12	22215792	22215992	0.440000	chr1	31072400	31072600	0.455000
chr5	155223342	155223542	0.390000	chr13	107451200	107451400	0.450000
chr2	49022543	49022743	0.465000	chr13	107650200	107650400	0.560000
chr2	31268624	31268824	0.485000	chr13	107783600	107783800	0.500000
chr10	126912081	126912281	0.510000	chr13	107849400	107849600	0.515000
chr13	58982219	58982419	0.390000	chr13	107851800	107852000	0.455000
chr16	69299317	69299517	0.470000	chr13	107855000	107855200	0.510000
chr9	87490018	87490218	0.375000	chr13	107864600	107864800	0.400000
chr8	67822491	67822691	0.385000	chr13	107865200	107865400	0.410000
chr13	71363796	71366996	0.410937	chr13	107865800	107869000	0.629062
chr20	20308732	20309332	0.373333	chr13	107870200	107870800	0.398333
chr5	80714789	80714989	0.370000	chr13	107871400	107871600	0.465000
chr19	31408120	31408320	0.465000	chr13	107874000	107874200	0.485000
chr7	55388211	55388411	0.495000	chr13	107875200	107875400	0.560000
chrX	110621601	110623201	0.415000	chr13	107882600	107884200	0.435000
chr11	59228736	59229936	0.400833	chr13	107884600	107885800	0.407500
chr15	66341677	66341877	0.395000	chr13	107886200	107886400	0.450000
chr2	8836693	8836893	0.430000	chr13	107887200	107887400	0.465000
chr15	63384650	63385250	0.541667	chr13	107887800	107888400	0.543333
chr8	5411407	5412407	0.365000	chr13	107889200	107890200	0.440000
chr2	175487902	175488702	0.366250	chr13	107890800	107891600	0.381250
chr5	171561431	171561631	0.380000	chr13	107901400	107901600	0.440000
chrX	26701838	26702038	0.395000	chr13	107902200	107902400	0.430000
chr2	40061710	40061910	0.390000	chr13	107903600	107903800	0.460000
chr11	58557626	58557826	0.300000	chr13	107905000	107905200	0.345000
chr11	112454580	112455380	0.415000	chr13	107905800	107906600	0.456250
chr8	1706348	1706748	0.457500	chr13	107908600	107909000	0.480000
chr12	100066176	100067976	0.376667	chr13	107909400	107911200	0.399444
chr4	14545332	14545532	0.415000	chr13	107912800	107913000	0.485000
chr11	11311568	11311768	0.490000	chr13	107913600	107913800	0.530000
chr9	115769946	115770346	0.377500	chr13	107914600	107915000	0.375000
chr3	794308	795108	0.353750	chr13	107915400	107916200	0.378750
chr10	98865749	98865949	0.380000	chr13	107918800	107919000	0.390000
chr13	26039683	26039883	0.450000	chr13	107926600	107926800	0.455000
chr8	10087341	10087941	0.401667	chr13	107928800	107929400	0.438333
chr4	111058967	111060367	0.378571	chr13	107929800	107931200	0.397143
chr7	21362932	21364332	0.405000	chr13	107932400	107933800	0.412143
chr11	10152158	10152358	0.445000	chr13	107940200	107940400	0.475000
chr7	55189301	55190901	0.493750	chr13	107941000	107942600	0.527500
chr4	60707402	60707602	0.330000	chr13	107943200	107943400	0.355000
chr7	106403561	106403761	0.370000	chr13	107950000	107950200	0.415000
chr2	213922327	213923127	0.428750	chr13	107950600	107951400	0.431250
chr10	120343098	120343298	0.425000	chr13	107955600	107955800	0.520000
chr16	88038469	88038669	0.475000	chr13	107957000	107957200	0.480000
chr10	115466920	115467120	0.265000	chr13	107958000	107958200	0.335000
chr2	120099163	120099363	0.235000	chr13	107974000	107974200	0.365000
chr12	60468071	60468271	0.390000	chr13	107977200	107977400	0.435000
chr1	149997384	149997784	0.392500	chr13	107993200	107993600	0.412500
chr7	60999312	60999512	0.365000	chr13	107994400	107994600	0.380000
chr4	178335919	178336119	0.270000	chr13	107995800	107996000	0.365000
chr12	70457304	70458104	0.416250	chr13	108001000	108001800	0.517500
chr12	15307004	15308004	0.491000	chr13	108003000	108004000	0.517000
chr4	51564807	51565007	0.390000	chr13	108005400	108005600	0.400000
chr21	18789923	18790723	0.321250	chr13	108006200	108007000	0.363750
chr12	74068583	74068983	0.342500	chr13	108185200	108185600	0.372500
chr11	118247742	118247942	0.390000	chr13	108213000	108213200	0.405000
chr8	138914223	138914423	0.615000	chr13	108215600	108215800	0.640000
chr5	75909633	75910433	0.418750	chr13	108217800	108218600	0.587500
chr6	133126715	133126915	0.330000	chr13	108225600	108225800	0.340000
chr7	22103420	22103620	0.375000	chr13	108226200	108226400	0.465000
chr5	25814575	25814775	0.265000	chr13	108227800	108228000	0.295000
chr8	44048148	44048348	0.410000	chr13	108259400	108259600	0.460000
chr3	118269190	118269390	0.380000	chr13	108264000	108264200	0.430000
chr6	139663411	139663811	0.402500	chr13	108266400	108266800	0.430000
chr4	65314106	65314306	0.330000	chr13	108267400	108267600	0.370000
chr20	9020710	9021910	0.450833	chr13	108269600	108270800	0.487500
chr1	128450845	128451045	0.000000	chr13	108272400	108272600	0.315000
chr4	178260524	178260724	0.300000	chr13	108282000	108282200	0.380000
chr17	8518779	8518979	0.325000	chr13	108322400	108322600	0.340000
chr7	100438570	100438770	0.325000	chr13	108323200	108323400	0.370000
chr15	92758253	92758453	0.410000	chr13	108324400	108324600	0.430000
chr6	147587388	147587588	0.440000	chr13	108326400	108326600	0.510000
chr14	58321566	58321766	0.375000	chr13	108342400	108342600	0.370000
chr5	127274023	127274223	0.360000	chr13	108343000	108343200	0.390000
chr6	38620677	38620877	0.495000	chr13	108346400	108346600	0.525000
chr4	11687966	11688166	0.320000	chr13	108352600	108352800	0.370000
chr6	167060816	167061216	0.305000	chr13	108368400	108368800	0.352500
chr15	59850830	59851030	0.450000	chr13	108408800	108409000	0.540000
chr1	245011078	245011278	0.345000	chr13	108409800	108410000	0.255000
chr18	49601621	49601821	0.425000	chr13	108415000	108415200	0.445000
chr14	80608475	80608675	0.360000	chr13	108463400	108463600	0.375000
chr4	13744309	13744909	0.486667	chr13	108495400	108496000	0.773333
chr16	11536902	11537102	0.425000	chr13	108496600	108496800	0.475000
chr7	126884100	126884300	0.330000	chr13	108508400	108508600	0.430000
chr13	57048885	57049085	0.425000	chr1	31085200	31085400	0.515000
chr16	49777636	49777836	0.480000	chr13	108573000	108573200	0.490000
chr1	15599519	15599719	0.440000	chr1	31086800	31087000	0.475000
chr2	127268503	127268903	0.415000	chr13	108682600	108683000	0.462500
chr2	105543276	105543476	0.460000	chr13	108734800	108735000	0.500000
chr5	152728004	152728204	0.360000	chr13	108755200	108755400	0.410000
chr3	109133035	109133235	0.300000	chr13	108760200	108760400	0.410000
chr13	73141817	73142017	0.350000	chr13	108769600	108769800	0.430000
chr9	136149302	136149502	0.510000	chr13	108779400	108779600	0.575000
chr21	21635578	21635778	0.370000	chr13	108816400	108816600	0.430000
chr2	28750553	28750753	0.420000	chr13	108898000	108898200	0.485000
chr7	140834613	140834813	0.450000	chr13	108915800	108916000	0.515000
chr19	56684984	56685184	0.320000	chr13	108944800	108945000	0.300000
chr7	41009978	41010178	0.430000	chr13	108961600	108961800	0.465000
chr8	93769389	93769589	0.465000	chr13	109094000	109094200	0.505000
chr1	191743744	191744144	0.400000	chr13	109131600	109132000	0.455000
chr14	73431818	73432018	0.330000	chr13	109145600	109145800	0.380000
chr17	2111237	2111437	0.425000	chr13	109162200	109162400	0.490000
chr5	10686186	10686386	0.435000	chr13	109189200	109189400	0.450000
chr19	35960616	35960816	0.510000	chr13	109224200	109224400	0.515000
chr7	111964267	111964467	0.405000	chr13	109361600	109361800	0.460000
chr8	35530712	35530912	0.345000	chr13	109381800	109382000	0.355000
chr12	123637491	123637691	0.470000	chr13	109385400	109385600	0.525000
chr1	66331672	66331872	0.445000	chr13	109387600	109387800	0.545000
chrX	132986566	132986966	0.332500	chr13	109389800	109390200	0.365000
chr18	42436315	42436515	0.400000	chr13	109398200	109398400	0.395000
chr11	101631236	101631436	0.450000	chr13	109400200	109400400	0.465000
chr2	199984716	199984916	0.405000	chr13	109403000	109403200	0.545000
chrX	128306634	128306834	0.290000	chr13	109418200	109418400	0.350000
chr2	101655477	101655877	0.340000	chr13	109422200	109422600	0.452500
chr6	97134750	97134950	0.305000	chr13	109480400	109480600	0.460000
chr7	46029666	46029866	0.470000	chr13	109481200	109481400	0.520000
chr10	9760661	9760861	0.465000	chr13	109483400	109483600	0.495000
chr16	59011202	59011402	0.330000	chr13	109512200	109512400	0.450000
chr12	72795834	72796034	0.375000	chr13	109548400	109548600	0.460000
chr11	116529620	116529820	0.405000	chr13	109570400	109570600	0.475000
chr17	73293739	73293939	0.490000	chr13	109610600	109610800	0.615000
chr10	111728952	111729152	0.445000	chr13	109652000	109652200	0.455000
chr16	57194645	57194845	0.385000	chr13	109652600	109652800	0.410000
chr11	1798265	1798665	0.387500	chr13	109654400	109654800	0.405000
chr2	192438761	192439161	0.230000	chr13	109655200	109655600	0.395000
chr8	125833265	125833465	0.375000	chr13	109667800	109668000	0.455000
chr1	172769938	172770138	0.370000	chr13	109695000	109695200	0.460000
chr4	36958604	36958804	0.280000	chr13	109698800	109699000	0.350000
chr7	112046909	112047109	0.420000	chr13	109699600	109699800	0.480000
chrX	152270206	152270406	0.445000	chr13	109700200	109700400	0.585000
chr1	52711106	52711706	0.440000	chr13	109704800	109705400	0.486667
chr17	44171803	44172003	0.475000	chr13	109707200	109707400	0.505000
chr14	65014024	65014224	0.385000	chr13	109708400	109708600	0.450000
chr1	209794496	209794696	0.400000	chr13	109712200	109712400	0.430000
chr1	244141083	244141283	0.345000	chr13	109716000	109716200	0.470000
chr20	3057589	3057789	0.455000	chr13	109720400	109720600	0.490000
chr19	13678425	13678625	0.460000	chr13	109725400	109725600	0.485000
chr1	71706316	71706516	0.470000	chr13	109732000	109732200	0.500000
chr1	92091208	92091408	0.480000	chr13	109734400	109734600	0.540000
chr1	59662315	59662515	0.375000	chr13	109735600	109735800	0.415000
chr11	63686111	63686311	0.470000	chr13	109743800	109744000	0.520000
chr3	138132390	138132790	0.422500	chr13	109744400	109744800	0.530000
chr6	36499859	36500059	0.535000	chr13	109745800	109746000	0.560000
chr15	25086799	25086999	0.515000	chr13	109765000	109765200	0.545000
chr21	31331016	31331216	0.395000	chr13	109773400	109773600	0.450000
chr1	61734247	61734647	0.405000	chr13	109779000	109779400	0.442500
chr3	23826259	23826459	0.410000	chr13	109784600	109784800	0.795000
chrX	95521466	95522066	0.435000	chr13	109785400	109786000	0.701667
chr1	114078560	114079760	0.515000	chr13	109786400	109787600	0.752500
chr1	62482163	62482363	0.330000	chr13	109788800	109789000	0.375000
chr7	86255653	86255853	0.400000	chr13	109791400	109791600	0.445000
chr1	199924642	199924842	0.505000	chr13	109804800	109805000	0.565000
chr4	142376382	142376582	0.390000	chr13	109840400	109840600	0.495000
chr16	27217196	27217396	0.500000	chr13	109869800	109870000	0.630000
chr5	145470307	145470507	0.365000	chr13	109904200	109904400	0.470000
chr18	8220109	8220309	0.320000	chr13	109949800	109950000	0.525000
chr14	2760444	2760844	0.000000	chr13	109964200	109964600	0.382500
chr17	41843324	41843524	0.470000	chr13	110044600	110044800	0.515000
chr3	110375709	110375909	0.365000	chr13	110047600	110047800	0.515000
chr5	138551282	138551482	0.445000	chr1	31100600	31100800	0.495000
chr17	28791613	28791813	0.475000	chr13	110103200	110103400	0.510000
chr13	44269273	44269473	0.525000	chr13	110109000	110109200	0.585000
chr11	8733085	8733485	0.470000	chr13	110113400	110113800	0.510000
chr1	29330626	29330826	0.555000	chr13	110116200	110116400	0.590000
chr2	174429132	174429332	0.445000	chr1	31101200	31101400	0.555000
chr19	24794347	24794547	0.400000	chr13	110137200	110137400	0.525000
chr9	11161671	11162671	0.443000	chr13	110137800	110138800	0.592000
chr6	107276259	107276659	0.472500	chr13	110154400	110154800	0.505000
chr10	32859787	32859987	0.400000	chr13	110160400	110160600	0.450000
chr7	30972745	30973345	0.390000	chr13	110161200	110161800	0.401667
chr16	81764331	81764531	0.465000	chr13	110220600	110220800	0.515000
chr8	118092423	118092823	0.460000	chr13	110222200	110222600	0.580000
chr6	52111992	52112192	0.440000	chr13	110341000	110341200	0.590000
chr2	137540607	137540807	0.395000	chr13	110341800	110342000	0.410000
chr11	82819891	82820091	0.395000	chr13	110355000	110355200	0.425000
chr12	111432339	111432539	0.415000	chr13	110363200	110363400	0.515000
chr17	56598679	56599079	0.417500	chr13	110412200	110412600	0.460000
chr18	9616968	9617368	0.367500	chr13	110415000	110415400	0.387500
chr22	42835127	42835327	0.315000	chr13	110415800	110416000	0.505000
chr3	74576316	74576516	0.325000	chr13	110421800	110422000	0.400000
chr6	43608021	43608221	0.435000	chr13	110445400	110445600	0.455000
chr1	175645294	175645494	0.400000	chr13	110447000	110447200	0.435000
chrX	96733867	96734067	0.375000	chr13	110451400	110451600	0.445000
chr6	5471115	5471315	0.450000	chr13	110456000	110456200	0.595000
chr22	40209421	40210021	0.491667	chr13	110464000	110464600	0.556667
chr6	59464611	59464811	0.395000	chr13	110470400	110470600	0.530000
chr4	151369975	151370975	0.483000	chr13	110471200	110472200	0.505000
chrX	110444807	110445007	0.445000	chr13	110478800	110479000	0.455000
chr2	62676890	62677490	0.430000	chr13	110481400	110482000	0.565000
chr4	186564893	186565093	0.535000	chr13	110503600	110503800	0.545000
chr3	47388702	47388902	0.530000	chr13	110504200	110504400	0.605000
chr8	48284961	48285161	0.385000	chr13	110506600	110506800	0.575000
chr20	14976331	14976531	0.515000	chr13	110507400	110507600	0.530000
chr5	121247829	121248029	0.330000	chr13	110509600	110509800	0.450000
chr7	100937724	100937924	0.550000	chr13	110510200	110510400	0.570000
chrX	105260825	105261625	0.473750	chr13	110520400	110521200	0.571250
chr16	81281347	81281547	0.470000	chr13	110522000	110522200	0.475000
chr19	7460367	7460567	0.515000	chr13	110525800	110526000	0.595000
chr10	874447	874847	0.325000	chr13	110528400	110528800	0.370000
chr3	21821684	21821884	0.510000	chr13	110531800	110532000	0.540000
chr6	73370976	73371176	0.485000	chr13	110536400	110536600	0.520000
chr10	42534881	42535081	0.390000	chr13	110538800	110539000	0.515000
chr19	46674972	46675372	0.545000	chr13	110555800	110556200	0.552500
chr9	104822607	104822807	0.535000	chr13	110561000	110561200	0.575000
chr2	62142303	62142503	0.495000	chr13	110561800	110562000	0.710000
chr1	19081208	19081608	0.545000	chr13	110575600	110576000	0.572500
chr7	18220390	18220590	0.410000	chr13	110590000	110590200	0.420000
chr14	48156556	48156756	0.345000	chr13	110593600	110593800	0.390000
chr13	60276941	60277341	0.400000	chr13	110602200	110602600	0.480000
chr6	40174516	40174716	0.445000	chr13	110605800	110606000	0.505000
chr1	19261102	19262702	0.528125	chr13	110615400	110617000	0.623750
chr5	49734510	49734710	0.400000	chr13	110617800	110618000	0.495000
chr17	5186405	5186605	0.495000	chr13	110626000	110626200	0.690000
chr1	155616853	155617053	0.505000	chr13	110629800	110630000	0.510000
chr4	173715950	173716150	0.570000	chr13	110645000	110645200	0.725000
chr11	93035233	93035433	0.515000	chr13	110646400	110646600	0.660000
chrX	63450128	63450328	0.440000	chr13	110648200	110648400	0.445000
chrX	144822049	144822249	0.340000	chr13	110658400	110658600	0.295000
chr5	170279777	170280177	0.477500	chr13	110664000	110664400	0.485000
chr2	236806456	236806856	0.332500	chr13	110665600	110666000	0.452500
chr1	229436095	229436895	0.458750	chr13	110676000	110676800	0.593750
chr18	10627176	10627376	0.505000	chr13	110681000	110681200	0.525000
chr19	7041780	7041980	0.395000	chr13	110698000	110698200	0.435000
chr5	151863492	151863692	0.420000	chr13	110699600	110699800	0.460000
chr1	82137255	82137455	0.480000	chr13	110700800	110701000	0.505000
chr2	238275579	238275779	0.495000	chr13	110703200	110703400	0.525000
chrX	63461770	63462170	0.245000	chr13	110704800	110705200	0.377500
chr22	45613933	45614333	0.522500	chr13	110706000	110706400	0.742500
chr1	26885065	26885465	0.450000	chr13	110707400	110707800	0.477500
chr11	46694648	46695648	0.559000	chr13	110712400	110713400	0.671000
chr12	107787771	107790171	0.453333	chr13	110714000	110716400	0.645833
chr17	29275158	29275358	0.475000	chr13	110717400	110717600	0.480000
chr6	169045336	169045536	0.525000	chr13	110726800	110727000	0.545000
chr3	129865362	129865562	0.430000	chr13	110783000	110783200	0.460000
chr5	149368563	149368763	0.525000	chr13	110812800	110813000	0.690000
chr8	90878384	90878584	0.435000	chr13	110819600	110819800	0.535000
chr4	49269198	49269598	0.302500	chr13	110857400	110857800	0.432500
chr3	111100988	111101188	0.385000	chr13	110869400	110869600	0.520000
chr2	216597906	216598506	0.498333	chr13	110870000	110870600	0.555000
chr1	181354440	181354840	0.510000	chr13	110874600	110875000	0.652500
chr1	149265759	149265959	0.350000	chr13	110876800	110877000	0.480000
chr8	20591900	20592300	0.415000	chr13	110897000	110897400	0.425000
chr1	115536145	115536345	0.410000	chr13	110912800	110913000	0.470000
chr5	531549	533149	0.600625	chr13	110914000	110915600	0.725000
chr16	44160968	44161568	0.000000	chr13	110916200	110916800	0.323333
chrX	63759710	63759910	0.375000	chr13	110925400	110925600	0.450000
chr11	37568858	37569058	0.465000	chr13	110938000	110938200	0.540000
chr12	96960904	96961104	0.435000	chr13	110944400	110944600	0.500000
chr13	102835727	102835927	0.465000	chr13	110949600	110949800	0.485000
chr2	217433987	217434187	0.375000	chr13	110952200	110952400	0.495000
chr7	643987	644187	0.585000	chr13	110955200	110955400	0.610000
chr15	38290467	38290667	0.420000	chr13	110957600	110957800	0.470000
chr11	99352550	99352750	0.375000	chr13	110960400	110960600	0.400000
chrX	32776552	32776752	0.490000	chr13	110964400	110964600	0.515000
chr20	40313450	40313850	0.355000	chr13	110965400	110965800	0.437500
chr11	58056112	58056312	0.415000	chr13	110978400	110978600	0.425000
chr7	148771126	148771926	0.423750	chr13	110981000	110981800	0.430000
chr6	3479198	3479398	0.410000	chr13	111006800	111007000	0.535000
chr1	19803407	19803607	0.460000	chr13	111007400	111007600	0.500000
chr1	228983774	228983974	0.500000	chr13	111012000	111012200	0.520000
chr10	21832149	21832349	0.355000	chr13	111039800	111040000	0.415000
chr12	95445680	95446080	0.405000	chr13	111042800	111043200	0.537500
chr12	117199281	117199681	0.467500	chr13	111043600	111044000	0.542500
chr14	16601233	16601433	0.405000	chr13	111047000	111047200	0.410000
chr19	12927808	12928408	0.503333	chr13	111067400	111068000	0.571667
chr22	42131278	42131678	0.537500	chr13	111076200	111076600	0.630000
chr2	66662475	66662675	0.420000	chr13	111114000	111114200	0.460000
chr9	114201158	114201358	0.605000	chr13	111114600	111114800	0.735000
chr20	47775349	47775549	0.445000	chr13	111115200	111115400	0.815000
chr8	57350460	57350660	0.440000	chr1	31111400	31111600	0.455000
chr7	65167457	65167657	0.390000	chr13	111152800	111153000	0.460000
chr12	131666911	131667111	0.580000	chr13	111153600	111153800	0.720000
chr11	104128309	104128509	0.410000	chr13	111165400	111165600	0.465000
chr15	46561132	46561732	0.418333	chr13	111167000	111167600	0.421667
chr15	35552819	35553019	0.515000	chr13	111176000	111176200	0.530000
chr14	92428570	92428770	0.490000	chr13	111177200	111177400	0.525000
chr3	74427893	74428093	0.350000	chr13	111180400	111180600	0.415000
chr17	69218541	69219141	0.370000	chr13	111183000	111183600	0.388333
chr7	123951606	123951806	0.460000	chr13	111184800	111185000	0.600000
chr20	11249249	11249449	0.425000	chr13	111188200	111188400	0.530000
chr3	79735109	79735309	0.355000	chr13	111189200	111189400	0.470000
chr15	17291425	17291625	0.370000	chr13	111193400	111193600	0.440000
chr16	78972789	78972989	0.420000	chr13	111199000	111199200	0.520000
chr2	111398900	111399100	0.410000	chr13	111202800	111203000	0.425000
chr1	105098160	105098360	0.430000	chr13	111204200	111204400	0.455000
chr2	111394485	111394885	0.527500	chr13	111204800	111205200	0.555000
chr6	74167413	74167613	0.360000	chr13	111214600	111214800	0.460000
chr1	70426310	70426510	0.455000	chr13	111216400	111216600	0.605000
chr2	221200421	221200621	0.395000	chr13	111223400	111223600	0.385000
chr10	36137113	36137313	0.405000	chr13	111252200	111252400	0.435000
chr3	128794799	128795199	0.427500	chr13	111258000	111258400	0.612500
chr7	131676042	131676242	0.480000	chr13	111262400	111262600	0.520000
chr11	2234187	2234387	0.510000	chr13	111296000	111296200	0.570000
chr5	59376540	59376740	0.315000	chr13	111296600	111296800	0.345000
chr1	222318559	222318759	0.440000	chr13	111344800	111345000	0.570000
chr19	20180898	20181298	0.430000	chr13	111384800	111385200	0.497500
chr15	72979624	72979824	0.505000	chr13	111388200	111388400	0.565000
chr8	120117451	120117651	0.470000	chr13	111389200	111389400	0.665000
chr7	86972320	86972520	0.430000	chr13	111397000	111397200	0.375000
chr20	49061581	49061781	0.550000	chr13	111398800	111399000	0.555000
chr16	4519750	4520150	0.457500	chr13	111405600	111406000	0.497500
chrX	49009638	49009838	0.390000	chr13	111429200	111429400	0.505000
chr10	87090320	87090520	0.385000	chr13	111461800	111462000	0.565000
chr14	21997425	21997625	0.505000	chr13	111474600	111474800	0.535000
chr1	200644686	200644886	0.505000	chr13	111505200	111505400	0.550000
chr10	111339696	111339896	0.515000	chr13	111519000	111519200	0.530000
chr22	32822181	32822381	0.570000	chr13	111559800	111560000	0.610000
chr1	230127996	230128196	0.520000	chr13	111584200	111584400	0.655000
chr4	73934945	73935145	0.345000	chr13	111610200	111610400	0.460000
chr15	35349771	35349971	0.335000	chr13	111651400	111651600	0.355000
chrX	88886163	88886363	0.375000	chr13	111762400	111762600	0.520000
chrX	53535172	53535372	0.450000	chr13	111789000	111789200	0.600000
chr2	153127897	153128097	0.370000	chr13	111905400	111905600	0.735000
chr3	129557091	129557291	0.555000	chr13	111908400	111908600	0.600000
chr1	20081733	20081933	0.500000	chr13	112058000	112058200	0.575000
chr15	89067586	89067786	0.500000	chr13	112066800	112067000	0.790000
chr18	3106997	3107197	0.355000	chr13	112101600	112101800	0.400000
chr5	89215043	89215243	0.415000	chr13	112334200	112334400	0.535000
chr4	2915095	2915295	0.505000	chr13	112395000	112395200	0.615000
chr4	911514	912314	0.573750	chr13	112443600	112444400	0.602500
chr9	122319800	122320000	0.435000	chr13	112506200	112506400	0.535000
chr14	87274227	87274427	0.395000	chr13	112510200	112510400	0.400000
chr11	114584769	114584969	0.430000	chr13	112533400	112533600	0.450000
chr1	200753840	200754040	0.515000	chr13	112575000	112575200	0.540000
chr18	49656133	49656333	0.435000	chr13	112575800	112576000	0.585000
chr2	234470116	234470316	0.500000	chr13	112582400	112582600	0.605000
chr13	57476027	57476227	0.365000	chr13	112583600	112583800	0.425000
chr15	78945945	78946145	0.635000	chr13	112587400	112587600	0.655000
chr19	31350966	31351166	0.675000	chr13	112588000	112588200	0.760000
chr8	19866845	19867045	0.490000	chr13	112606400	112606600	0.740000
chr2	19064910	19065110	0.385000	chr13	112617000	112617200	0.460000
chr7	122822518	122822718	0.440000	chr13	112619800	112620000	0.535000
chrX	87216057	87216257	0.375000	chr13	112626200	112626400	0.575000
chr14	32073628	32073828	0.410000	chr13	112640800	112641000	0.670000
chr13	41263543	41263743	0.500000	chr13	112649000	112649200	0.570000
chr18	68206467	68206667	0.390000	chr13	112651400	112651600	0.425000
chrX	37028434	37028634	0.410000	chr13	112656000	112656200	0.505000
chr2	84273705	84273905	0.470000	chr13	112678000	112678200	0.490000
chr20	30322980	30323180	0.560000	chr13	112688600	112688800	0.595000
chr9	75969793	75970793	0.439000	chr13	112689200	112690200	0.708000
chr9	93929761	93929961	0.505000	chr13	112690800	112691000	0.525000
chr2	69735872	69736072	0.465000	chr13	112691400	112691600	0.490000
chr2	169371056	169371256	0.435000	chr13	112694200	112694400	0.525000
chr15	67572373	67572573	0.425000	chr13	112701200	112701400	0.455000
chr17	4713005	4713205	0.545000	chr13	112703200	112703400	0.550000
chr3	38070619	38071019	0.457500	chr13	112704400	112704800	0.542500
chr7	156749823	156750023	0.490000	chr13	112708600	112708800	0.545000
chr21	32948274	32948474	0.305000	chr13	112709400	112709600	0.415000
chr6	107715297	107715697	0.442500	chr13	112711800	112712200	0.535000
chr5	127964665	127964865	0.375000	chr13	112713600	112713800	0.425000
chr20	36892363	36892563	0.410000	chr13	112715000	112715200	0.485000
chr18	27931712	27931912	0.395000	chr13	112723000	112723200	0.480000
chr17	29191613	29191813	0.505000	chr13	112725600	112725800	0.525000
chr7	100597996	100598196	0.515000	chr13	112753400	112753600	0.525000
chr10	89363425	89363625	0.480000	chr13	112762400	112762600	0.555000
chr3	184183584	184184184	0.578333	chr13	112767800	112768400	0.615000
chr18	75847752	75847952	0.450000	chr13	112769200	112769400	0.685000
chrX	50799705	50799905	0.480000	chr13	112773200	112773400	0.530000
chr20	48687505	48688105	0.508333	chr13	112783600	112784200	0.541667
chr1	87578335	87578535	0.415000	chr13	112815000	112815200	0.565000
chr12	34287870	34288070	0.565000	chr13	112859800	112860000	0.600000
chr10	29510880	29511080	0.530000	chr13	112870000	112870200	0.570000
chr2	111045554	111046154	0.498333	chr13	112873000	112873600	0.525000
chr3	101991213	101991413	0.390000	chr13	112874600	112874800	0.615000
chr2	58922217	58922417	0.390000	chr13	112886000	112886200	0.685000
chr3	162455605	162455805	0.455000	chr13	112893600	112893800	0.610000
chr11	90104412	90104612	0.575000	chr13	112894200	112894400	0.830000
chr19	25675590	25675790	0.400000	chr13	112908400	112908600	0.515000
chr1	148035901	148036101	0.470000	chr13	112929600	112929800	0.630000
chr4	131101805	131102205	0.455000	chr13	112931400	112931800	0.512500
chr9	14857463	14857663	0.505000	chr13	112942800	112943000	0.515000
chr16	31552594	31552994	0.480000	chr13	112943400	112943800	0.747500
chr1	59190712	59191112	0.412500	chr13	112968400	112968800	0.725000
chr12	69099057	69099257	0.450000	chr13	112969400	112969600	0.520000
chr11	44552891	44553091	0.400000	chr13	112990800	112991000	0.550000
chr5	142246695	142247095	0.552500	chr13	113001200	113001600	0.642500
chr6	78555797	78555997	0.415000	chr13	113005800	113006000	0.445000
chr2	158489778	158489978	0.425000	chr13	113029600	113029800	0.675000
chr9	17980248	17980448	0.345000	chr13	113047200	113047400	0.445000
chr3	186474150	186474350	0.540000	chr13	113083800	113084000	0.560000
chrX	5421227	5421427	0.505000	chr13	113122600	113122800	0.650000
chr3	101441565	101441765	0.550000	chr13	113152400	113152600	0.590000
chr11	134143526	134143726	0.390000	chr13	113153800	113154000	0.455000
chr14	95694148	95694748	0.488333	chr13	113154400	113155000	0.506667
chr2	8259161	8259561	0.400000	chr13	113157600	113158000	0.472500
chr8	1844447	1844847	0.600000	chr13	113162200	113162600	0.697500
chr12	123898837	123899037	0.580000	chr13	113164600	113164800	0.600000
chr4	31125672	31125872	0.395000	chr13	113170600	113170800	0.410000
chr13	56497810	56498010	0.510000	chr13	113176400	113176600	0.545000
chr10	121532750	121533150	0.510000	chr13	113179600	113180000	0.547500
chr15	55705791	55705991	0.465000	chr13	113185200	113185400	0.485000
chr18	30749271	30749671	0.400000	chr13	113186200	113186600	0.495000
chr7	72782042	72782242	0.520000	chr13	113187400	113187600	0.525000
chr4	121744731	121744931	0.420000	chr13	113206800	113207000	0.470000
chr5	43665739	43667339	0.608750	chr13	113208000	113209600	0.726250
chr16	7737214	7737414	0.530000	chr13	113210000	113210200	0.745000
chr14	89702164	89702364	0.475000	chr13	113211800	113212000	0.525000
chr1	45177676	45177876	0.380000	chr13	113216200	113216400	0.450000
chr1	101658210	101658410	0.435000	chr13	113216800	113217000	0.440000
chr5	59671191	59671391	0.385000	chr13	113219600	113219800	0.525000
chr2	70106549	70106949	0.447500	chr13	113220200	113220600	0.542500
chr14	64133433	64133633	0.520000	chr13	113221000	113221200	0.625000
chr9	126085510	126085710	0.430000	chr13	113246000	113246200	0.465000
chr5	39981145	39981345	0.525000	chr13	113263000	113263200	0.560000
chr13	103154936	103155136	0.415000	chr13	113272800	113273000	0.520000
chr3	154100305	154100505	0.515000	chr13	113273800	113274000	0.550000
chr8	50303830	50304030	0.305000	chr13	113274400	113274600	0.430000
chrX	107189440	107189640	0.425000	chr13	113275400	113275600	0.490000
chr1	171092357	171092557	0.460000	chr13	113292200	113292400	0.510000
chr9	89284340	89284740	0.315000	chr13	113295800	113296200	0.452500
chr17	8147214	8147414	0.665000	chr13	113297000	113297200	0.755000
chr5	103181391	103181591	0.500000	chr13	113297600	113297800	0.625000
chr2	127848339	127848539	0.395000	chr13	113298400	113298600	0.455000
chr7	116607237	116607437	0.375000	chr13	113300000	113300200	0.380000
chr12	105594746	105594946	0.515000	chr13	113314000	113314200	0.680000
chr14	56168063	56168463	0.550000	chr13	113314600	113315000	0.662500
chr19	8372580	8372780	0.525000	chr13	113325400	113325600	0.655000
chr2	85076557	85076757	0.520000	chr13	113328200	113328400	0.635000
chr3	77836621	77836821	0.455000	chr13	113329800	113330000	0.490000
chr3	127136937	127137137	0.565000	chr13	113337600	113337800	0.615000
chr8	117768425	117768625	0.485000	chr13	113350200	113350400	0.590000
chr11	28397639	28397839	0.395000	chr13	113354200	113354400	0.660000
chr1	237288236	237288436	0.525000	chr13	113359600	113359800	0.550000
chr1	50694666	50695666	0.427000	chr13	113363200	113364200	0.696000
chr5	173718440	173718640	0.455000	chr13	113366000	113366200	0.630000
chr14	102459545	102459945	0.487500	chr13	113373000	113373400	0.550000
chrX	9976256	9976456	0.340000	chr13	113380200	113380400	0.570000
chr7	6522571	6523171	0.506667	chr13	113393600	113394200	0.700000
chr6	3609604	3609804	0.510000	chr13	113405600	113405800	0.705000
chr19	32916784	32916984	0.550000	chr13	113411400	113411600	0.555000
chr11	123037896	123038296	0.450000	chr13	113419800	113420200	0.525000
chr14	103518505	103518705	0.615000	chr13	113421200	113421400	0.765000
chr19	12769325	12769525	0.565000	chr13	113431400	113431600	0.630000
chr3	22089923	22090123	0.530000	chr13	113436000	113436200	0.615000
chr16	66637996	66638196	0.540000	chr13	113437600	113437800	0.545000
chr5	21103673	21104073	0.437500	chr13	113446000	113446400	0.657500
chr4	40195333	40195533	0.510000	chr13	113448600	113448800	0.635000
chr15	68980593	68980993	0.425000	chr13	113449200	113449600	0.642500
chrX	50376252	50376852	0.470000	chr13	113451000	113451600	0.486667
chr11	80109692	80109892	0.560000	chr13	113474200	113474400	0.580000
chr16	65998777	65999177	0.405000	chr13	113479200	113479600	0.410000
chrX	48729750	48732350	0.453462	chr13	113489400	113492000	0.663846
chr10	107538580	107539180	0.326667	chr13	113493400	113494000	0.406667
chr6	137766828	137767028	0.395000	chr13	113499000	113499200	0.420000
chr14	52207317	52207517	0.495000	chr13	113506200	113506400	0.655000
chr2	217475670	217475870	0.415000	chr13	113508600	113508800	0.590000
chr1	43872422	43872622	0.500000	chr13	113545600	113545800	0.660000
chr6	151742061	151742261	0.420000	chr13	113553200	113553400	0.480000
chr11	91748409	91748609	0.470000	chr13	113562600	113562800	0.510000
chr6	5003644	5004644	0.614000	chr13	113584600	113585600	0.823000
chr13	110017837	110018037	0.440000	chr13	113586000	113586200	0.470000
chr7	10223825	10224025	0.440000	chr13	113588000	113588200	0.540000
chrY	552269	552669	0.525000	chr13	113588600	113589000	0.530000
chr2	99838995	99839195	0.470000	chr13	113603200	113603400	0.655000
chr9	93261406	93261606	0.615000	chr13	113607600	113607800	0.650000
chr4	189869511	189869711	0.470000	chr13	113616600	113616800	0.490000
chr19	8647232	8647432	0.480000	chr13	113617200	113617400	0.540000
chr20	13054117	13054517	0.417500	chr13	113618000	113618400	0.432500
chr20	49721315	49721515	0.515000	chr13	113621600	113621800	0.580000
chr2	29480498	29480698	0.485000	chr13	113624000	113624200	0.640000
chr4	71648086	71648286	0.335000	chr13	113634400	113634600	0.385000
chr4	123885486	123885886	0.407500	chr13	113647600	113648000	0.597500
chr14	47253117	47253917	0.476250	chr13	113723000	113723800	0.502500
chr16	10784230	10785830	0.456250	chr13	113725000	113726600	0.702500
chr15	28102448	28102648	0.510000	chr13	113727600	113727800	0.595000
chr10	11440825	11441025	0.440000	chr13	113741400	113741600	0.475000
chr2	42804054	42804254	0.535000	chr13	113742000	113742200	0.625000
chr11	7190355	7190555	0.480000	chr13	113748200	113748400	0.595000
chrY	19084354	19085154	0.473750	chr13	113758600	113759400	0.691250
chr6	18540950	18541350	0.470000	chr13	113765600	113766000	0.515000
chr1	182722245	182722445	0.345000	chr13	113772000	113772200	0.410000
chr6	152349521	152349921	0.412500	chr13	113777400	113777800	0.672500
chr2	204716603	204717003	0.520000	chr13	113815600	113816000	0.535000
chr22	24500341	24501141	0.513750	chr13	113817000	113817800	0.627500
chr17	40101722	40102322	0.523333	chr13	113820800	113821400	0.636667
chr12	117894398	117894798	0.530000	chr13	113837600	113838000	0.627500
chr5	6603302	6603502	0.490000	chr13	113846600	113846800	0.500000
chr3	10709535	10710135	0.486667	chr13	113854400	113855000	0.625000
chr12	2276428	2276628	0.455000	chr13	113860600	113860800	0.600000
chr7	80190832	80191832	0.398000	chr13	113863200	113864200	0.773000
chr3	49504764	49504964	0.460000	chr13	113867400	113867600	0.500000
chrX	55623417	55623617	0.415000	chr13	113876200	113876400	0.645000
chr8	65613210	65613410	0.395000	chr13	113881800	113882000	0.525000
chr2	225561670	225562470	0.362500	chr13	113890800	113891600	0.401250
chr4	168552403	168552803	0.425000	chr13	113904400	113904800	0.462500
chr13	90447581	90447781	0.335000	chr13	113916400	113916600	0.445000
chr15	58869538	58869738	0.460000	chr13	113921000	113921200	0.530000
chr6	96717048	96717248	0.450000	chr13	113947400	113947600	0.560000
chr10	60032852	60033052	0.390000	chr13	113951200	113951400	0.670000
chr10	61458347	61458747	0.442500	chr13	113981200	113981600	0.652500
chr8	86154006	86154206	0.395000	chr13	114005000	114005200	0.565000
chr2	84970257	84970457	0.585000	chr13	114005600	114005800	0.650000
chrX	74547119	74547519	0.505000	chr13	114019400	114019800	0.630000
chr8	62916309	62916509	0.325000	chr13	114020200	114020400	0.640000
chr11	9076325	9076525	0.440000	chr13	114036400	114036600	0.505000
chr20	24446049	24446249	0.530000	chr13	114043400	114043600	0.600000
chrX	60039634	60039834	0.435000	chr13	114044600	114044800	0.475000
chr22	16986512	16986712	0.470000	chr13	114047400	114047600	0.515000
chr12	108753709	108753909	0.540000	chr13	114049000	114049200	0.615000
chr15	32936358	32936558	0.435000	chr13	114053200	114053400	0.575000
chr3	193812307	193812507	0.470000	chr13	114054400	114054600	0.605000
chrX	139879843	139880043	0.380000	chr13	114057200	114057400	0.520000
chr3	195847843	195848043	0.535000	chr13	114058400	114058600	0.560000
chr3	178169302	178169502	0.335000	chr13	114063000	114063200	0.380000
chr13	49643100	49643500	0.487500	chr13	114064000	114064400	0.532500
chr6	163143580	163144180	0.470000	chr13	114065400	114066000	0.623333
chr7	55399817	55400617	0.406250	chr13	114067400	114068200	0.472500
chr19	6244064	6244264	0.540000	chr13	114069000	114069200	0.625000
chr1	16211523	16211923	0.532500	chr13	114078800	114079200	0.667500
chr15	23301318	23301518	0.520000	chr13	114083400	114083600	0.615000
chr20	45258015	45258215	0.445000	chr13	114084200	114084400	0.610000
chr8	42471286	42471486	0.475000	chr13	114087200	114087400	0.520000
chr9	68538324	68538524	0.475000	chr13	114090600	114090800	0.550000
chrY	23779009	23779209	0.405000	chr13	114099400	114099600	0.615000
chr2	73004512	73004712	0.615000	chr13	114100200	114100400	0.690000
chr3	74879243	74879443	0.380000	chr13	114101400	114101600	0.670000
chr14	64377050	64377250	0.425000	chr13	114104400	114104600	0.640000
chr1	4304065	4304265	0.580000	chr13	114110600	114110800	0.650000
chr1	49005641	49005841	0.445000	chr13	114111600	114111800	0.490000
chr22	25870623	25871023	0.427500	chr13	114115400	114115800	0.547500
chr1	95051127	95051327	0.460000	chr13	114120000	114120200	0.720000
chr1	143999236	143999436	0.355000	chr13	114125000	114125200	0.485000
chr3	30196582	30196782	0.385000	chr13	114129000	114129200	0.585000
chr6	33866616	33866816	0.590000	chr13	114130400	114130600	0.610000
chr6	150982626	150982826	0.465000	chr13	114131000	114131200	0.485000
chr10	71527546	71528546	0.533000	chr13	114132000	114133000	0.753000
chr9	87883599	87883999	0.557500	chr13	114134400	114134800	0.595000
chr3	184514442	184515642	0.467500	chr13	114140200	114141400	0.552500
chr8	102861394	102861994	0.458333	chr13	114142800	114143400	0.571667
chr16	30255259	30255459	0.545000	chr13	114143800	114144000	0.605000
chr1	176865770	176866170	0.425000	chr13	114146600	114147000	0.562500
chr1	242176114	242176314	0.395000	chr13	114148600	114148800	0.495000
chr5	36683077	36684077	0.444000	chr13	114151000	114152000	0.502000
chr7	55318457	55318657	0.430000	chr13	114153200	114153400	0.480000
chr1	179093722	179093922	0.485000	chr13	114154600	114154800	0.625000
chr11	70671511	70671711	0.470000	chr13	114162000	114162200	0.620000
chr2	225339161	225339361	0.340000	chr13	114167600	114167800	0.465000
chr5	155303943	155304143	0.440000	chr13	114174800	114175000	0.470000
chr6	134215688	134215888	0.500000	chr13	114199600	114199800	0.770000
chr14	83237331	83237531	0.525000	chr13	114210600	114210800	0.585000
chr2	140151488	140151688	0.220000	chr13	114219400	114219600	0.370000
chr11	69323685	69323885	0.500000	chr13	114222600	114222800	0.625000
chr21	41123828	41124028	0.450000	chr13	114226200	114226400	0.510000
chr3	41260193	41260393	0.520000	chr13	114226800	114227000	0.575000
chr6	75360793	75360993	0.440000	chr13	114230200	114230400	0.460000
chr13	44577875	44578675	0.528750	chr13	114231000	114231800	0.580000
chr2	238930940	238931140	0.425000	chr13	114232600	114232800	0.470000
chr19	3814791	3814991	0.605000	chr13	114234800	114235000	0.720000
chr13	61784162	61784362	0.415000	chr13	114237800	114238000	0.435000
chr7	49471659	49471859	0.480000	chr13	114252000	114252200	0.500000
chr11	48448387	48448587	0.370000	chr13	114263800	114264000	0.445000
chr1	142652399	142652599	0.000000	chr13	114268800	114269000	0.375000
chr7	60319547	60320547	0.391000	chr13	114279200	114280200	0.403000
chr1	46803161	46803361	0.550000	chr13	114280600	114280800	0.570000
chr19	16604714	16605914	0.516667	chr13	114281400	114282600	0.683333
chr1	243275730	243275930	0.350000	chr13	114283600	114283800	0.435000
chr20	9033782	9033982	0.400000	chr13	114310800	114311000	0.485000
chr19	111504	111704	0.335000	chr13	114313200	114313400	0.395000
chr18	56458461	56459261	0.432500	chr13	114314200	114315000	0.718750
chr8	119996892	119997092	0.355000	chr13	114320200	114320400	0.495000
chr1	21720291	21720491	0.330000	chr13	114325800	114326000	0.370000
chr9	129661563	129662163	0.456667	chr13	114339800	114340400	0.475000
chr19	40153383	40153583	0.475000	chr13	114346400	114346600	0.485000
chr7	76029080	76029480	0.505000	chr13	114352600	114353000	0.637500
chr3	63704896	63705096	0.395000	chr1	31152600	31152800	0.425000
chr9	132138120	132138320	0.565000	chr1	31154800	31155000	0.735000
chr1	36327083	36327283	0.500000	chr1	31155600	31155800	0.565000
chr6	39779158	39779558	0.487500	chr1	31159800	31160200	0.540000
chr16	89662370	89662570	0.470000	chr1	31161600	31161800	0.600000
chr14	17746875	17747075	0.400000	chr1	31162800	31163000	0.475000
chr6	106639969	106640169	0.510000	chr1	31170800	31171000	0.545000
chr15	53985222	53985622	0.357500	chr1	31172200	31172600	0.492500
chr2	118149817	118150017	0.450000	chr1	31177400	31177600	0.460000
chr9	3851865	3852865	0.428000	chr1	31181600	31182600	0.679000
chr17	13666883	13667083	0.510000	chr1	31184000	31184200	0.560000
chr4	52773310	52773510	0.500000	chr1	31185800	31186000	0.515000
chr11	69797960	69798160	0.555000	chr1	31214800	31215000	0.640000
chr6	57282501	57282701	0.400000	chr1	31239200	31239400	0.715000
chr5	150168234	150168434	0.575000	chr1	31239800	31240000	0.785000
chr15	25217047	25217647	0.591667	chr1	31296600	31297200	0.611667
chrX	53056717	53057117	0.425000	chr1	31300200	31300600	0.442500
chr21	30258204	30258404	0.410000	chr1	31335000	31335200	0.440000
chr8	94037510	94037710	0.360000	chr1	31345800	31346000	0.405000
chr3	114013690	114014090	0.377500	chr1	31346800	31347200	0.407500
chr1	193749235	193749435	0.355000	chr1	31354400	31354600	0.390000
chr12	79674845	79675045	0.410000	chr1	31368600	31368800	0.535000
chr7	107745394	107745594	0.430000	chr1	31371600	31371800	0.530000
chr18	35747864	35748064	0.610000	chr1	31373600	31373800	0.625000
chr3	40550102	40550302	0.440000	chr1	31394800	31395000	0.640000
chr8	88451042	88451242	0.365000	chr1	31400400	31400600	0.430000
chr14	16152145	16152545	0.362500	chr1	31410200	31410600	0.512500
chr8	142343777	142344577	0.670000	chr1	31413200	31414000	0.711250
chr5	58372293	58372493	0.365000	chr1	31421600	31421800	0.560000
chr18	77498878	77499078	0.520000	chr1	31422800	31423000	0.535000
chr9	98290292	98290492	0.535000	chr1	31423600	31423800	0.675000
chrX	140651944	140652344	0.450000	chr1	31431800	31432200	0.592500
chrX	69532256	69532456	0.490000	chr1	31471600	31471800	0.540000
chr6	152929655	152929855	0.280000	chr1	31481000	31481200	0.340000
chr13	66890635	66891235	0.383333	chr1	31483000	31483600	0.441667
chr3	156877373	156877573	0.345000	chr1	31506000	31506200	0.485000
chr21	5041155	5041955	0.508750	chr1	31523800	31524600	0.510000
chr13	111371109	111371309	0.365000	chr1	31536200	31536400	0.440000
chr17	70631316	70631516	0.440000	chr1	31549000	31549200	0.535000
chr10	111399340	111399540	0.450000	chr1	31549600	31549800	0.560000
chr6	129518287	129518487	0.400000	chr1	31564200	31564400	0.460000
chr16	57921434	57921634	0.590000	chr1	31574000	31574200	0.625000
chr17	46372202	46372402	0.435000	chr1	31574800	31575000	0.490000
chr20	52296563	52296763	0.430000	chr1	31576400	31576600	0.700000
chr5	56243455	56243655	0.515000	chr1	31584200	31584400	0.570000
chr19	41272026	41272226	0.510000	chr1	31587800	31588000	0.585000
chr2	10199975	10200175	0.485000	chr1	31594000	31594200	0.565000
chr3	182780415	182780615	0.335000	chr1	31596800	31597000	0.365000
chr2	176415091	176415291	0.420000	chr1	31606000	31606200	0.435000
chr12	24930518	24930718	0.410000	chr1	31610800	31611000	0.420000
chr11	30530639	30530839	0.385000	chr13	16176800	16177000	0.350000
chr15	39389346	39389546	0.485000	chr1	31618000	31618200	0.740000
chr11	116965189	116965389	0.335000	chr13	16185200	16185400	0.385000
chr15	78897170	78897370	0.330000	chr13	16197400	16197600	0.355000
chr19	39577094	39577294	0.500000	chr1	31627400	31627600	0.560000
chr3	35746223	35746623	0.442500	chr1	31629200	31629600	0.447500
chr17	75719959	75720159	0.505000	chr1	31633200	31633400	0.560000
chr10	683503	683703	0.485000	chr1	31639600	31639800	0.500000
chr13	99230594	99231394	0.476250	chr1	31644400	31645200	0.625000
chr19	35494985	35495185	0.570000	chr1	31664000	31664200	0.625000
chr2	112203612	112203812	0.440000	chr1	31670200	31670400	0.570000
chrX	29381405	29381805	0.485000	chr1	31684000	31684400	0.657500
chr9	15079160	15079360	0.495000	chr1	31701200	31701400	0.555000
chr16	30816999	30817199	0.475000	chr1	31704000	31704200	0.740000
chr12	5974591	5975191	0.460000	chr1	31704800	31705400	0.581667
chr17	56916446	56917246	0.501250	chr1	3170600	3171400	0.627500
chr1	39995953	39996153	0.525000	chr1	31714400	31714600	0.585000
chr3	10503811	10504611	0.571250	chr1	31715200	31716000	0.655000
chr16	49887925	49888125	0.440000	chr1	31717400	31717600	0.485000
chr21	8171199	8171399	0.480000	chr1	31723800	31724000	0.560000
chr21	40173068	40173268	0.510000	chr1	31733000	31733200	0.630000
chr20	24799939	24800539	0.561667	chr1	31736600	31737200	0.666667
chr3	147880951	147881151	0.420000	chr1	31739400	31739600	0.695000
chr15	78633089	78633289	0.420000	chr1	31743000	31743200	0.685000
chr11	103242741	103242941	0.555000	chr1	31744600	31744800	0.620000
chrX	38363754	38364554	0.378750	chr1	31745200	31746000	0.603750
chr11	66997546	66997746	0.465000	chr1	3175000	3175200	0.555000
chr13	22881557	22881957	0.437500	chr1	31751000	31751400	0.562500
chrX	132625557	132625757	0.365000	chr1	31761000	31761200	0.735000
chr19	4926882	4927082	0.535000	chr1	31762800	31763000	0.780000
chr2	113769946	113770746	0.460000	chr1	31764000	31764800	0.762500
chr3	189758577	189758777	0.440000	chr1	31765200	31765400	0.570000
chr1	186753481	186754081	0.425000	chr1	31769000	31769600	0.481667
chr17	49700681	49701081	0.462500	chr1	31770000	31770400	0.597500
chr19	48234280	48234480	0.440000	chr1	31776600	31776800	0.540000
chr11	30512479	30512679	0.460000	chr1	31778800	31779000	0.535000
chr20	40765735	40765935	0.535000	chr1	31781400	31781600	0.615000
chr18	5322162	5322362	0.535000	chr1	31785000	31785200	0.645000
chrX	13262503	13263103	0.421667	chr1	31788200	31788800	0.596667
chr6	69368697	69368897	0.365000	chr1	31789400	31789600	0.660000
chr1	100328235	100328435	0.430000	chr1	31801600	31801800	0.460000
chr9	33427739	33427939	0.490000	chr1	31816000	31816200	0.640000
chr5	165376667	165376867	0.310000	chr1	31817000	31817200	0.375000
chrX	117606771	117606971	0.415000	chr1	31818400	31818600	0.430000
chr2	179889672	179890672	0.422000	chr13	18194800	18195800	0.653000
chr5	151266741	151266941	0.515000	chr1	3182000	3182200	0.560000
chr12	54640515	54640715	0.430000	chr13	18206600	18206800	0.470000
chr9	39626634	39626834	0.490000	chr13	18224600	18224800	0.535000
chr7	100813181	100813381	0.525000	chr13	18253000	18253200	0.645000
chr1	133129534	133129734	0.000000	chr1	31826800	31827000	0.390000
chr10	105510523	105510723	0.365000	chr1	31827400	31827600	0.450000
chr3	50323182	50323382	0.550000	chr1	31828400	31828600	0.555000
chr13	46362326	46362526	0.430000	chr13	18287000	18287200	0.450000
chr14	76339779	76339979	0.515000	chr1	31830200	31830400	0.560000
chr17	80771907	80772107	0.510000	chr1	31848600	31848800	0.550000
chr1	152879668	152879868	0.535000	chr13	18600000	18600200	0.650000
chr10	97937907	97938507	0.536667	chr13	18609000	18609600	0.755000
chr14	62122690	62122890	0.425000	chr1	31861400	31861600	0.510000
chr8	80591421	80591821	0.430000	chr1	31866400	31866800	0.440000
chr18	38541630	38541830	0.435000	chr13	18674400	18674600	0.515000
chr1	176856416	176856616	0.415000	chr13	18680600	18680800	0.640000
chr19	14653905	14654105	0.455000	chr13	18706600	18706800	0.505000
chr2	184125636	184125836	0.440000	chr13	18720200	18720400	0.525000
chr5	122733526	122733926	0.457500	chr13	18725400	18725800	0.585000
chr12	33835197	33835397	0.345000	chr1	31873000	31873200	0.415000
chr19	41001060	41001260	0.440000	chr1	31880400	31880600	0.480000
chr22	32586360	32586560	0.315000	chr13	18823000	18823200	0.400000
chr1	146620154	146620354	0.500000	chr13	18824800	18825000	0.560000
chr9	126666965	126667365	0.430000	chr13	18835800	18836200	0.442500
chr2	43036538	43036738	0.515000	chr1	31883600	31883800	0.540000
chr6	10698387	10698787	0.475000	chr13	18838000	18838400	0.500000
chrX	105922899	105923099	0.345000	chr1	31887000	31887200	0.425000
chr12	122184221	122184621	0.530000	chr13	18874800	18875200	0.682500
chr9	76782854	76783054	0.430000	chr1	31889400	31889600	0.455000
chr12	119770349	119770549	0.350000	chr13	18909800	18910000	0.375000
chr9	81176854	81177054	0.460000	chr13	18921200	18921400	0.485000
chr8	140441122	140441322	0.465000	chr13	18998400	18998600	0.540000
chr10	88099430	88100030	0.443333	chr1	31904400	31905000	0.460000
chr9	122045618	122046018	0.382500	chr1	31905400	31905800	0.407500
chr12	120125776	120125976	0.550000	chr13	19089400	19089600	0.555000
chr5	22946756	22946956	0.340000	chr1	31911000	31911200	0.390000
chr2	59030445	59030845	0.467500	chr13	19118200	19118600	0.475000
chr14	49785982	49786182	0.465000	chr13	19154200	19154400	0.640000
chr3	130212829	130213029	0.475000	chr13	19155400	19155600	0.615000
chr3	110175719	110175919	0.370000	chr1	31921000	31921200	0.355000
chr3	29214041	29214241	0.390000	chr1	31924000	31924200	0.430000
chr1	153668149	153668349	0.370000	chr1	31925000	31925200	0.420000
chr1	166196359	166196759	0.347500	chr1	31927200	31927600	0.427500
chr17	34948127	34948327	0.385000	chr1	31928800	31929000	0.400000
chr8	60058947	60059147	0.340000	chr1	31929800	31930000	0.385000
chr3	138907786	138907986	0.310000	chr1	31931000	31931200	0.400000
chr8	19426767	19426967	0.305000	chr1	31931800	31932000	0.345000
chr1	56062866	56063466	0.403333	chr1	31932600	31933200	0.443333
chr1	213101385	213101585	0.300000	chr1	31933800	31934000	0.420000
chr1	70753928	70754128	0.555000	chr13	19344600	19344800	0.720000
chr4	160323972	160324572	0.256667	chr1	31934800	31935400	0.403333
chr14	70958518	70958718	0.435000	chr1	31935800	31936000	0.440000
chrX	113674903	113675103	0.365000	chr1	31936800	31937000	0.420000
chr7	65189776	65189976	0.495000	chr1	31937800	31938000	0.795000
chr7	134268744	134269344	0.436667	chr1	31938400	31939000	0.658333
chr3	3956146	3956546	0.350000	chr1	31939800	31940200	0.547500
chr9	25197663	25197863	0.400000	chr1	31940600	31940800	0.560000
chr4	92370243	92370443	0.465000	chr13	19439200	19439400	0.530000
chr14	100813456	100814456	0.515000	chr1	31944000	31945000	0.581000
chrX	76114877	76115077	0.345000	chr13	19451000	19451200	0.355000
chr13	102751907	102752307	0.477500	chr1	31953400	31953800	0.495000
chr3	119227808	119228008	0.520000	chr1	31954800	31955000	0.525000
chr16	10644103	10644503	0.450000	chr1	31956000	31956400	0.505000
chr2	155630832	155631032	0.435000	chr13	19565000	19565200	0.690000
chrX	69808845	69809445	0.420000	chr1	31957600	31958200	0.515000
chr3	62342241	62343241	0.448000	chr13	19587000	19588000	0.468000
chr8	80045433	80045633	0.410000	chr13	19592000	19592200	0.430000
chr11	113069159	113069359	0.480000	chr13	19600400	19600600	0.505000
chr9	126081806	126082006	0.545000	chr13	19602000	19602200	0.760000
chr12	109383599	109383999	0.447500	chr13	19603400	19603800	0.452500
chr13	28000492	28000692	0.455000	chr13	19606200	19606400	0.475000
chr17	32073877	32074077	0.435000	chr1	31961600	31961800	0.450000
chr8	24294817	24295017	0.370000	chr13	19619000	19619200	0.445000
chr21	6022496	6023496	0.545000	chr13	19633400	19634400	0.601000
chr1	248257852	248258052	0.365000	chr13	19634800	19635000	0.380000
chr7	3352271	3352471	0.420000	chr13	19639200	19639400	0.500000
chr16	28400061	28400261	0.500000	chr1	31964200	31964400	0.525000
chr4	50695868	50696068	0.365000	chr13	19670200	19670400	0.390000
chr6	139312943	139313143	0.390000	chr13	19677400	19677600	0.440000
chr20	56558807	56559007	0.430000	chr13	19681600	19681800	0.435000
chr22	21245815	21246015	0.365000	chr13	19749400	19749600	0.465000
chr14	63412149	63412349	0.440000	chr13	19759000	19759200	0.470000
chr17	37989568	37990168	0.470000	chr13	19766400	19767000	0.505000
chr13	79658336	79658536	0.410000	chr13	19768000	19768200	0.490000
chr8	84900549	84900749	0.425000	chr1	31977800	31978000	0.555000
chr3	43048679	43049079	0.470000	chr13	19780400	19780800	0.477500
chr21	33915586	33915786	0.640000	chr13	19782000	19782200	0.690000
chr10	3924888	3925088	0.470000	chr13	19783000	19783200	0.555000
chrX	46709228	46709428	0.485000	chr13	19790800	19791000	0.515000
chr1	43648808	43649008	0.360000	chr13	19794200	19794400	0.405000
chr2	84501994	84502194	0.310000	chr1	31981000	31981200	0.395000
chr14	19017304	19017504	0.340000	chr1	31981600	31981800	0.370000
chr5	29960055	29960255	0.470000	chr13	19817200	19817400	0.500000
chr15	101736235	101736435	0.530000	chr13	19818400	19818600	0.680000
chr7	4002096	4002296	0.495000	chr1	31982200	31982400	0.535000
chr6	34807033	34807233	0.355000	chr13	19830000	19830200	0.460000
chr1	83440641	83440841	0.385000	chr13	19836600	19836800	0.390000
chr10	32680586	32680786	0.435000	chr13	19845800	19846000	0.460000
chr9	3812084	3812284	0.420000	chr1	31984800	31985000	0.510000
chr11	113763311	113763511	0.385000	chr1	31985600	31985800	0.400000
chr1	153570305	153570705	0.495000	chr13	19861000	19861400	0.510000
chr2	144185115	144185915	0.360000	chr13	19862200	19863000	0.520000
chr1	123376129	123376729	0.396667	chr13	19863400	19864000	0.725000
chr4	54203302	54203902	0.418333	chr13	19864400	19865000	0.646667
chr7	67091614	67093214	0.455000	chr13	19957400	19959000	0.713750
chr1	229362439	229364039	0.445000	chr13	19959400	19961000	0.481250
chr3	95053988	95054188	0.285000	chr13	19961600	19961800	0.330000
chr8	59830190	59830390	0.315000	chr13	19967800	19968000	0.385000
chr8	54052296	54052496	0.450000	chr13	19974600	19974800	0.505000
chr8	24621887	24622087	0.340000	chr13	19984800	19985000	0.385000
chrX	60603161	60603361	0.420000	chr13	20001600	20001800	0.455000
chr15	39544620	39544820	0.405000	chr13	20002800	20003000	0.410000
chr1	115779251	115779451	0.390000	chr13	20024800	20025000	0.335000
chr6	125964509	125964709	0.330000	chr1	32003600	32003800	0.500000
chr5	102556102	102556302	0.345000	chr13	20049800	20050000	0.350000
chr5	128340990	128341190	0.525000	chr1	32005600	32005800	0.535000
chr1	120645528	120645728	0.325000	chr13	20073800	20074000	0.325000
chr5	147530515	147530715	0.405000	chr1	32009000	32009200	0.495000
chr12	71487341	71487541	0.445000	chr1	32010400	32010600	0.480000
chr7	69519393	69519593	0.460000	chr13	20105200	20105400	0.540000
chr1	14805823	14806423	0.493333	chr13	20118200	20118800	0.638333
chr5	171425475	171425675	0.555000	chr13	20119200	20119400	0.590000
chr18	61600177	61600377	0.390000	chr13	20120600	20120800	0.425000
chr7	79507621	79507821	0.410000	chr13	20121200	20121400	0.480000
chr8	50623242	50623442	0.315000	chr13	20125200	20125400	0.330000
chrX	131644731	131644931	0.420000	chr13	20126600	20126800	0.495000
chr4	83580491	83581091	0.431667	chr13	20127800	20128400	0.723333
chr2	170111258	170111458	0.450000	chr13	20128800	20129000	0.625000
chr2	68662252	68664052	0.418889	chr1	32013400	32015200	0.643889
chr1	143976257	143976457	0.510000	chr13	20136800	20137000	0.625000
chr12	117230988	117231188	0.465000	chr1	32015800	32016000	0.535000
chr17	39735361	39735561	0.485000	chr13	20161000	20161200	0.765000
chr8	123606073	123606273	0.525000	chr13	20161600	20161800	0.595000
chr18	11791086	11791286	0.410000	chr13	20163400	20163600	0.495000
chr14	87364646	87365046	0.397500	chr1	32016400	32016800	0.412500
chr4	104287198	104287598	0.327500	chr13	20170800	20171200	0.372500
chr22	46901960	46902160	0.520000	chr13	20175000	20175200	0.585000
chr10	30071153	30071353	0.405000	chr13	20182400	20182600	0.430000
chr14	36557934	36558534	0.480000	chr13	20188800	20189400	0.508333
chr10	125852063	125852463	0.467500	chr13	20194000	20194400	0.525000
chr9	32591891	32592091	0.380000	chr13	20197400	20197600	0.395000
chr16	69414726	69415326	0.451667	chr13	20206600	20207200	0.488333
chr13	42521464	42521664	0.355000	chr1	32020800	32021000	0.365000
chr18	77918748	77918948	0.420000	chr1	32021800	32022000	0.475000
chr12	126790721	126790921	0.440000	chr13	20219600	20219800	0.445000
chr15	46636448	46636648	0.445000	chr13	20221800	20222000	0.545000
chr7	15726784	15726984	0.395000	chr1	32022400	32022600	0.420000
chr10	704859	705059	0.415000	chr13	20231200	20231400	0.605000
chr16	89295635	89295835	0.695000	chr13	20232200	20232400	0.800000
chrX	2436257	2436457	0.445000	chr13	20238600	20238800	0.530000
chr14	30906400	30906600	0.425000	chr1	32025600	32025800	0.580000
chr5	119022194	119022394	0.390000	chr13	20338000	20338200	0.405000
chr8	104393419	104393619	0.345000	chr13	20351400	20351600	0.355000
chr7	121613632	121613832	0.360000	chr13	20354000	20354200	0.365000
chr6	92051082	92051282	0.380000	chr13	20359400	20359600	0.485000
chr6	83642193	83642393	0.430000	chr13	20363200	20363400	0.515000
chr1	123074832	123075032	0.410000	chr13	20387800	20388000	0.420000
chr7	63838805	63839005	0.445000	chr13	20401000	20401200	0.450000
chr16	15646383	15646583	0.525000	chr13	20402400	20402600	0.570000
chr12	123047922	123048122	0.475000	chr13	20412000	20412200	0.490000
chr3	63842221	63842621	0.375000	chr13	20419600	20420000	0.455000
chr15	98340509	98340909	0.505000	chr13	20425000	20425400	0.542500
chr17	2917547	2917747	0.505000	chr13	20426000	20426200	0.540000
chr4	117841575	117841975	0.365000	chr1	32045800	32046200	0.410000
chr10	14100162	14100362	0.375000	chr13	20461000	20461200	0.425000
chr6	57662171	57662371	0.365000	chr13	20471000	20471200	0.375000
chr12	12525115	12525715	0.448333	chr13	20476000	20476600	0.516667
chr1	50925793	50925993	0.415000	chr13	20492000	20492200	0.440000
chr1	50616981	50617581	0.366667	chr13	20495200	20495800	0.403333
chr12	95499872	95500072	0.460000	chr13	20501200	20501400	0.470000
chr21	30589219	30589419	0.340000	chr13	20513600	20513800	0.395000
chr8	74655799	74655999	0.510000	chr13	20525200	20525400	0.550000
chr17	18984178	18984978	0.585000	chr13	20525800	20526600	0.620000
chr9	72054115	72054315	0.510000	chr13	20528600	20528800	0.530000
chr9	16131500	16131900	0.482500	chr13	20538600	20539000	0.557500
chr15	89306992	89307192	0.435000	chr13	20544600	20544800	0.470000
chr20	31381999	31382199	0.395000	chr13	20546600	20546800	0.435000
chr1	11632597	11632997	0.502500	chr13	20567000	20567400	0.747500
chr6	15228812	15229012	0.470000	chr13	20588800	20589000	0.475000
chr11	7870195	7870395	0.320000	chr13	20610000	20610200	0.395000
chr9	17043461	17043661	0.490000	chr1	32062400	32062600	0.530000
chr17	59004837	59005237	0.360000	chr1	32063400	32063800	0.440000
chr10	52199217	52199417	0.375000	chr13	20654600	20654800	0.360000
chr7	32213220	32213420	0.455000	chr1	32066600	32066800	0.470000
chr6	12989558	12989958	0.432500	chr13	20668000	20668400	0.482500
chr4	166626461	166626661	0.350000	chr13	20669200	20669400	0.395000
chrX	23533852	23534052	0.290000	chr13	20696200	20696400	0.335000
chr1	144939825	144940025	0.400000	chr13	20702600	20702800	0.445000
chr20	61673053	61673253	0.570000	chr13	20703200	20703400	0.605000
chr20	47750076	47750276	0.555000	chr13	20704000	20704200	0.790000
chr3	127453870	127454070	0.455000	chr13	20711800	20712000	0.485000
chr18	53277864	53278264	0.325000	chr13	20712600	20713000	0.550000
chr4	36823549	36823749	0.585000	chr13	20721800	20722000	0.710000
chrY	17160997	17161197	0.425000	chr13	20723400	20723600	0.430000
chr6	33983932	33984732	0.576250	chr1	32072800	32073600	0.667500
chrY	25515544	25515744	0.305000	chr1	32075800	32076000	0.490000
chr10	104982828	104983028	0.380000	chr13	20769000	20769200	0.420000
chr13	19800694	19800894	0.440000	chr13	20772600	20772800	0.535000
chr16	58036693	58037493	0.545000	chr13	20773200	20774000	0.628750
chr3	153389164	153389364	0.290000	chr13	20778400	20778600	0.340000
chr12	42486262	42486862	0.383333	chr13	20783800	20784400	0.406667
chr21	38173904	38174104	0.400000	chr13	20798200	20798400	0.475000
chr15	83549785	83549985	0.440000	chr13	20801800	20802000	0.500000
chr4	172380289	172380489	0.500000	chr13	20803600	20803800	0.505000
chr22	10929613	10929813	0.470000	chr13	20814600	20814800	0.555000
chr8	7433627	7433827	0.405000	chr13	20828600	20828800	0.410000
chr18	1598163	1598363	0.290000	chr13	20847600	20847800	0.390000
chr14	38922912	38923112	0.385000	chr13	20875600	20875800	0.425000
chr19	47953563	47953763	0.340000	chr13	20891200	20891400	0.385000
chr2	235859531	235859731	0.360000	chr13	20891800	20892000	0.490000
chr12	34338033	34339033	0.644000	chr13	20902000	20903000	0.656000
chr1	92812780	92812980	0.470000	chr13	20923400	20923600	0.530000
chr2	74987242	74987442	0.385000	chr13	20924800	20925000	0.400000
chr4	119039377	119039577	0.355000	chr13	20943600	20943800	0.465000
chr9	135513765	135513965	0.605000	chr13	20946000	20946200	0.625000
chr2	4286486	4286686	0.365000	chr13	20964400	20964600	0.410000
chrX	86448171	86448371	0.445000	chr13	20991000	20991200	0.615000
chrX	88600017	88600217	0.390000	chr13	20993200	20993400	0.475000
chr11	66751655	66751855	0.295000	chr13	20993800	20994000	0.485000
chr2	127451990	127452190	0.450000	chr13	20995600	20995800	0.475000
chr11	10246756	10247156	0.430000	chr13	20997400	20997800	0.567500
chr10	61304841	61305041	0.360000	chr13	21010800	21011000	0.400000
chr11	132241114	132241314	0.285000	chr1	32101200	32101400	0.385000
chr20	45956812	45957012	0.305000	chr13	21017200	21017400	0.340000
chr7	75103131	75103331	0.490000	chr13	21023000	21023200	0.680000
chr16	58530243	58530443	0.395000	chr13	21032000	21032200	0.400000
chr16	85024725	85024925	0.470000	chr13	21034600	21034800	0.570000
chr18	61088365	61088565	0.450000	chr13	21038400	21038600	0.465000
chr11	129132610	129132810	0.325000	chr13	21039200	21039400	0.345000
chr3	12057601	12058201	0.325000	chr1	32104200	32104800	0.466667
chr10	61300611	61300811	0.355000	chr13	21045200	21045400	0.400000
chr9	1864225	1864425	0.340000	chr13	21050400	21050600	0.355000
chr6	135180236	135180436	0.395000	chr13	21053400	21053600	0.550000
chr11	7508876	7509076	0.380000	chr1	32106000	32106200	0.485000
chr10	133072106	133073506	0.624286	chr13	21060400	21061800	0.765000
chr17	12615733	12615933	0.430000	chr13	21065800	21066000	0.465000
chr5	13173937	13174337	0.327500	chr13	21069600	21070000	0.412500
chr9	40122217	40123217	0.481000	chr13	21075000	21076000	0.571000
chr17	7063524	7063724	0.450000	chr13	21079800	21080000	0.465000
chr5	70413479	70414079	0.448333	chr1	32108000	32108600	0.625000
chr6	50487647	50488247	0.361667	chr1	32109000	32109600	0.480000
chr16	58686364	58686564	0.520000	chr13	21110800	21111000	0.525000
chr15	41699581	41699781	0.530000	chr13	21140400	21140600	0.675000
chr7	131139737	131140737	0.485000	chr13	21176200	21177200	0.690000
chr15	67663991	67664191	0.355000	chr13	21180800	21181000	0.440000
chr6	92332095	92332295	0.455000	chr13	21185800	21186000	0.485000
chr6	136521046	136521246	0.425000	chr1	32120800	32121000	0.525000
chr16	73740357	73740557	0.390000	chr13	21218800	21219000	0.400000
chr17	35920628	35920828	0.430000	chr1	32123600	32123800	0.510000
chr4	117349470	117349670	0.395000	chr13	21242800	21243000	0.400000
chr4	72648881	72649081	0.365000	chr13	21243400	21243600	0.555000
chr12	91376994	91377194	0.425000	chr1	32125400	32125600	0.440000
chr1	155628964	155629164	0.375000	chr13	21266800	21267000	0.390000
chr14	7780914	7781114	0.000000	chr1	32127800	32128000	0.375000
chr18	32636399	32636599	0.390000	chr1	32129000	32129200	0.440000
chr10	89329502	89329902	0.465000	chr13	21297000	21297400	0.485000
chr7	44003514	44004114	0.546667	chr13	21298000	21298600	0.673333
chr18	34039332	34039532	0.375000	chr1	32132200	32132400	0.520000
chr9	92839651	92840051	0.467500	chr13	21326200	21326600	0.627500
chr3	2750779	2751179	0.455000	chr1	32133400	32133800	0.465000
chrX	30215833	30216233	0.532500	chr13	21344800	21345200	0.560000
chr9	92421666	92421866	0.415000	chr13	21362800	21363000	0.430000
chr16	57312888	57313088	0.530000	chr13	21365000	21365200	0.535000
chr13	31125309	31125509	0.520000	chr13	21365600	21365800	0.545000
chr19	28566907	28567307	0.407500	chr13	21377400	21377800	0.622500
chr17	67932356	67932556	0.400000	chr13	21383200	21383400	0.445000
chr5	166637228	166637428	0.375000	chr13	21389200	21389400	0.425000
chr16	7130133	7130333	0.505000	chr13	21396000	21396200	0.560000
chr1	10141886	10142086	0.345000	chr13	21399800	21400000	0.345000
chr4	17286929	17287129	0.395000	chr1	32142800	32143000	0.495000
chr3	132453604	132453804	0.315000	chr13	21434600	21434800	0.345000
chr13	16237109	16237309	0.400000	chr13	21436000	21436200	0.430000
chrX	41637319	41637519	0.425000	chr13	21449000	21449200	0.500000
chr18	5819241	5819441	0.310000	chr13	21451000	21451200	0.340000
chr9	115840975	115841575	0.466667	chr13	21458400	21459000	0.571667
chr17	77493008	77493208	0.625000	chr13	21459400	21459600	0.800000
chr12	114916752	114917152	0.452500	chr13	21461200	21461600	0.505000
chr1	14168461	14168661	0.455000	chr13	21477200	21477400	0.470000
chr13	84611550	84611750	0.395000	chr13	21479000	21479200	0.380000
chr20	55078293	55078493	0.355000	chr13	21501800	21502000	0.485000
chr2	115909877	115910277	0.325000	chr13	21516800	21517200	0.345000
chr15	26924693	26926093	0.365714	chr13	21522400	21523800	0.386429
chr22	14319587	14319787	0.375000	chr13	21529600	21529800	0.385000
chr8	9331019	9331219	0.430000	chr13	21530800	21531000	0.530000
chr12	17793973	17794173	0.375000	chr13	21537200	21537400	0.405000
chr13	72490141	72490541	0.382500	chr13	21538800	21539200	0.387500
chr6	19384682	19385082	0.312500	chr13	21542000	21542400	0.390000
chr1	96661768	96661968	0.385000	chr13	21546400	21546600	0.415000
chrY	50547201	50547601	0.000000	chr13	21558000	21558400	0.400000
chr10	95730215	95730615	0.380000	chr13	21567800	21568200	0.410000
chr13	28183830	28184030	0.405000	chr13	21576600	21576800	0.470000
chr4	112640259	112640459	0.360000	chr13	21580000	21580200	0.370000
chrY	22017160	22017360	0.435000	chr13	21595600	21595800	0.520000
chr7	9428919	9429319	0.385000	chr13	21602800	21603200	0.422500
chr16	2774138	2775138	0.522000	chr13	21603800	21604800	0.569000
chr3	197921406	197921606	0.455000	chr13	21615600	21615800	0.470000
chr1	80523976	80524176	0.355000	chr13	21625400	21625600	0.355000
chr10	133450334	133450534	0.500000	chr13	21637400	21637600	0.610000
chr4	57449479	57449679	0.305000	chr13	21639000	21639200	0.420000
chr13	102925563	102925763	0.435000	chr13	21657600	21657800	0.505000
chrX	12943000	12945000	0.452500	chr13	21669200	21671200	0.635500
chr4	32384761	32384961	0.410000	chr13	21671800	21672000	0.515000
chr10	73764668	73764868	0.475000	chr13	21673000	21673200	0.510000
chr10	29512558	29512958	0.515000	chr13	21673600	21674000	0.740000
chr17	73454810	73456410	0.582500	chr13	21674400	21676000	0.628750
chr10	76324027	76324227	0.435000	chr13	21676800	21677000	0.575000
chr19	20799377	20799577	0.275000	chr13	21709800	21710000	0.355000
chr1	214071780	214071980	0.400000	chr13	21745400	21745600	0.430000
chr5	139219261	139219461	0.415000	chr13	21750400	21750600	0.445000
chr7	23172453	23172653	0.310000	chr13	21777400	21777600	0.320000
chr11	41531741	41532741	0.411000	chr1	32179600	32180600	0.677000
chr4	16113705	16113905	0.490000	chr1	32181200	32181400	0.595000
chr11	95613793	95613993	0.435000	chr13	21849400	21849600	0.465000
chr18	1044797	1044997	0.400000	chr1	32186200	32186400	0.525000
chr11	127075870	127076470	0.435000	chr13	21948800	21949400	0.500000
chr11	30403562	30404562	0.419000	chr1	32197200	32198200	0.549000
chr3	5711213	5711613	0.415000	chr13	21987800	21988200	0.425000
chr4	4105489	4105689	0.520000	chr1	32199800	32200000	0.570000
chr18	61954360	61954760	0.552500	chr1	32200400	32200800	0.572500
chr3	111487556	111487756	0.495000	chr13	22009600	22009800	0.510000
chr3	65870130	65870730	0.448333	chr1	32201200	32201800	0.570000
chr1	231551368	231551568	0.305000	chr13	22017400	22017600	0.370000
chr1	56902729	56903129	0.360000	chr1	32203600	32204000	0.552500
chr14	65672570	65672770	0.500000	chr13	22041200	22041400	0.545000
chr20	1880265	1880465	0.495000	chr13	22051000	22051200	0.500000
chr16	27326869	27327469	0.596667	chr1	32205400	32206000	0.666667
chr11	17844589	17845389	0.462500	chr13	22061600	22062400	0.470000
chr22	16942789	16942989	0.340000	chr13	22076800	22077000	0.510000
chr14	18660391	18660591	0.450000	chr13	22082600	22082800	0.455000
chr10	71160181	71160381	0.430000	chr1	32209000	32209200	0.580000
chr4	130331630	130332230	0.368333	chr13	22114600	22115200	0.431667
chr7	155623884	155624084	0.525000	chr1	32212400	32212600	0.550000
chr8	65966640	65966840	0.335000	chr13	22126600	22126800	0.390000
chr3	165252499	165252699	0.350000	chr13	22137400	22137600	0.300000
chr6	10081123	10081323	0.505000	chr1	32215800	32216000	0.615000
chr13	109943136	109943336	0.330000	chr13	22162000	22162200	0.350000
chr12	58774524	58774724	0.315000	chr13	22163000	22163200	0.335000
chr20	24436122	24436322	0.375000	chr13	22214200	22214400	0.395000
chr15	70460692	70460892	0.390000	chr1	3222200	3222400	0.620000
chr12	6219261	6219461	0.455000	chr1	32222200	32222400	0.605000
chr10	118726498	118726698	0.425000	chr13	22278400	22278600	0.445000
chr5	24862816	24863016	0.520000	chr1	32232000	32232200	0.585000
chr13	74699862	74700062	0.375000	chr1	32236200	32236400	0.500000
chr16	86809386	86810586	0.466667	chr1	32240400	32241600	0.655833
chr5	15499552	15499752	0.510000	chr1	32242600	32242800	0.575000
chr4	93612921	93613121	0.400000	chr13	22428200	22428400	0.455000
chr10	46456770	46456970	0.570000	chr1	32248200	32248400	0.645000
chr1	111417908	111418108	0.445000	chr1	32250000	32250200	0.530000
chr1	243843526	243843926	0.462500	chr1	32251200	32251600	0.675000
chr2	48279438	48279638	0.395000	chr1	32255400	32255600	0.415000
chr2	207198940	207199140	0.465000	chr13	22589400	22589600	0.480000
chr3	90217709	90217909	0.410000	chr13	22590000	22590200	0.465000
chr5	83880026	83880226	0.415000	chr1	32263800	32264000	0.470000
chr10	83670897	83671097	0.550000	chr13	22696600	22696800	0.700000
chr12	117081457	117081657	0.435000	chr1	32273800	32274000	0.560000
chr10	36049719	36050119	0.397500	chr13	22801000	22801400	0.442500
chr6	137077039	137077239	0.385000	chr13	22813000	22813200	0.445000
chr1	48889773	48890173	0.497500	chr13	22814000	22814400	0.510000
chr2	46844932	46845132	0.530000	chr13	22848800	22849000	0.570000
chr18	5405742	5405942	0.300000	chr1	32291200	32291400	0.425000
chr19	46725804	46726204	0.600000	chr13	22915400	22915800	0.632500
chr1	180907265	180907665	0.520000	chr1	32291800	32292200	0.710000
chr15	58986549	58986749	0.565000	chr1	32292600	32292800	0.590000
chr18	31766898	31767498	0.438333	chr13	22926200	22926800	0.711667
chr10	87434706	87434906	0.445000	chr13	22927200	22927400	0.610000
chr4	173242431	173242831	0.477500	chr13	22927800	22928200	0.505000
chr2	116384372	116384572	0.485000	chr13	22944600	22944800	0.530000
chr3	87630689	87630889	0.395000	chr13	22955200	22955400	0.405000
chr16	22509398	22509598	0.420000	chr1	32299400	32299600	0.440000
chr1	226054786	226054986	0.445000	chr13	23020400	23020600	0.470000
chr5	58623355	58623555	0.415000	chr13	23039400	23039600	0.395000
chrX	14393682	14393882	0.365000	chr1	32307400	32307600	0.420000
chr1	189194337	189194537	0.400000	chr13	23087000	23087200	0.410000
chr1	203950928	203951128	0.460000	chr13	23088000	23088200	0.485000
chr10	77204481	77204681	0.375000	chr1	32308800	32309000	0.485000
chr7	7309165	7309365	0.320000	chr13	23090000	23090200	0.370000
chr16	25420046	25420246	0.445000	chr1	32311200	32311400	0.540000
chr2	68213023	68213423	0.380000	chr13	23146800	23147200	0.382500
chr2	117233461	117233661	0.415000	chr13	23159400	23159600	0.525000
chrX	24981120	24981320	0.450000	chr1	32316600	32316800	0.485000
chr15	22492715	22492915	0.395000	chr1	32322000	32322200	0.475000
chr12	34056376	34056576	0.380000	chr13	23279400	23279600	0.385000
chr4	81356037	81356237	0.435000	chr13	23315400	23315600	0.530000
chr12	13660234	13660434	0.435000	chr13	23319200	23319400	0.495000
chr11	37849540	37849740	0.350000	chr13	23319800	23320000	0.400000
chr3	167606198	167606398	0.380000	chr13	23321000	23321200	0.405000
chr7	112875760	112875960	0.380000	chr13	23321800	23322000	0.415000
chr22	44705891	44706091	0.540000	chr1	32332800	32333000	0.575000
chr5	164843039	164843239	0.425000	chr1	32333400	32333600	0.430000
chr13	45988064	45988464	0.422500	chr1	32334400	32334800	0.622500
chr2	137964503	137965103	0.451667	chr1	32335200	32335800	0.748333
chr12	80999988	81000188	0.380000	chr1	32336200	32336400	0.740000
chr6	79971759	79972359	0.466667	chr1	32337000	32337600	0.616667
chr11	35637252	35637452	0.360000	chr13	23372600	23372800	0.445000
chrX	130399146	130399746	0.438333	chr13	23375400	23376000	0.680000
chr13	101328388	101328588	0.445000	chr13	23378200	23378400	0.460000
chr7	38473436	38473636	0.590000	chr1	32338000	32338200	0.610000
chr11	125642553	125642753	0.415000	chr13	23384200	23384400	0.445000
chr8	129879456	129879656	0.375000	chr1	32339600	32339800	0.530000
chr17	5446255	5446455	0.460000	chr13	23407000	23407200	0.465000
chr2	149810059	149810259	0.450000	chr13	23450400	23450600	0.470000
chr19	18455016	18455216	0.465000	chr1	32345600	32345800	0.575000
chr2	175902420	175902620	0.385000	chr13	23460400	23460600	0.390000
chr17	75559809	75560409	0.601667	chr13	23466400	23467000	0.615000
chr11	31668042	31668242	0.210000	chr13	23472400	23472600	0.335000
chr7	146357003	146357203	0.420000	chr13	23488600	23488800	0.445000
chr14	77636599	77636799	0.440000	chr1	32349200	32349400	0.595000
chrX	142129016	142129216	0.450000	chr13	23504200	23504400	0.530000
chr11	45746230	45746630	0.422500	chr13	23511000	23511400	0.442500
chr22	43399867	43400467	0.625000	chr1	32351400	32352000	0.741667
chr6	38309263	38309463	0.420000	chr13	23559000	23559200	0.455000
chr4	99348710	99349310	0.375000	chr13	23570000	23570600	0.465000
chr10	78444482	78445082	0.430000	chr13	23578800	23579400	0.710000
chr16	31726566	31726766	0.500000	chr13	23579800	23580000	0.695000
chr3	191500577	191500777	0.440000	chr1	32360000	32360200	0.475000
chr6	72826072	72826272	0.385000	chr13	23606000	23606200	0.430000
chr2	80492104	80492304	0.475000	chr13	23608800	23609000	0.560000
chr11	52538652	52539452	0.406250	chr13	23609800	23610600	0.437500
chrX	112999068	112999268	0.530000	chr1	32361600	32361800	0.775000
chr7	74522054	74522454	0.442500	chr13	23617800	23618200	0.445000
chr2	84691788	84691988	0.440000	chr13	23621400	23621600	0.480000
chrX	48401197	48401797	0.538333	chr1	32362200	32362800	0.621667
chr12	9852570	9852770	0.435000	chr13	23630400	23630600	0.525000
chr19	15590759	15590959	0.500000	chr1	32363200	32363400	0.505000
chr14	102645986	102646186	0.415000	chr13	23652000	23652200	0.435000
chr3	16910004	16910204	0.440000	chr13	23654600	23654800	0.455000
chr5	177040138	177040338	0.390000	chr13	23656800	23657000	0.415000
chr11	23143214	23143414	0.355000	chr13	23671000	23671200	0.410000
chr1	27577652	27577852	0.620000	chr13	23696000	23696200	0.625000
chr2	17581888	17582088	0.455000	chr13	23707800	23708000	0.460000
chrX	137041502	137041902	0.400000	chr13	23709600	23710000	0.472500
chr8	22201900	22202100	0.575000	chr13	23716000	23716200	0.630000
chr8	8799104	8799304	0.345000	chr13	23719200	23719400	0.395000
chr9	15965304	15965504	0.420000	chr1	32372200	32372400	0.555000
chrY	22165332	22165532	0.425000	chr13	23728200	23728400	0.450000
chr2	229054554	229054754	0.430000	chr13	23742000	23742200	0.480000
chr17	24037318	24037518	0.385000	chr13	23743400	23743600	0.425000
chrY	2833201	2833601	0.405000	chr13	23754600	23755000	0.480000
chr11	80416979	80417179	0.430000	chr13	23763200	23763400	0.435000
chr17	2512627	2512827	0.405000	chr13	23766400	23766600	0.410000
chr5	106097811	106098011	0.345000	chr13	23777400	23777600	0.375000
chrX	112301230	112301430	0.350000	chr13	23788600	23788800	0.385000
chr10	99192583	99192783	0.400000	chr13	23800000	23800200	0.405000
chr2	162674295	162674495	0.305000	chr13	23807600	23807800	0.305000
chr4	123129119	123129319	0.335000	chr13	23811000	23811200	0.365000
chr4	22878726	22878926	0.385000	chr13	23818000	23818200	0.425000
chr7	36818225	36818425	0.315000	chr13	23845400	23845600	0.405000
chr6	52619646	52620246	0.343333	chr13	23847400	23848000	0.385000
chr9	85537328	85537528	0.485000	chr13	23848800	23849000	0.560000
chr13	57318530	57318730	0.325000	chr13	23860000	23860200	0.420000
chr15	72068631	72068831	0.430000	chr13	23863200	23863400	0.500000
chr5	86248878	86249278	0.332500	chr13	23865000	23865400	0.297500
chr1	6743994	6744794	0.478750	chr13	23866400	23867200	0.503750
chr7	152154502	152154702	0.400000	chr13	23870800	23871000	0.470000
chr13	105706961	105707161	0.370000	chr13	23876400	23876600	0.450000
chr1	212334357	212334557	0.510000	chr13	23888800	23889000	0.595000
chr17	81033614	81033814	0.595000	chr13	23889400	23889600	0.675000
chrY	7928361	7928761	0.435000	chr13	23890200	23890600	0.470000
chr1	130906109	130906309	0.000000	chr13	23899600	23899800	0.370000
chr18	35412806	35413006	0.485000	chr13	23906800	23907000	0.525000
chrX	47164886	47165686	0.456250	chr1	32391000	32391800	0.460000
chr16	86758606	86758806	0.440000	chr1	32393200	32393400	0.450000
chr16	8942195	8942995	0.536250	chr1	32394000	32394800	0.623750
chr3	156251201	156251401	0.350000	chr13	23960600	23960800	0.430000
chr6	54685284	54685884	0.338333	chr13	23966600	23967200	0.393333
chr22	22977627	22977827	0.455000	chr13	23972000	23972200	0.500000
chr3	86399512	86399712	0.380000	chr13	23979600	23979800	0.680000
chr13	76314711	76314911	0.455000	chr13	23980200	23980400	0.700000
chr12	129131833	129132033	0.330000	chr13	23995800	23996000	0.450000
chr16	9478076	9478276	0.345000	chr1	32400000	32400200	0.485000
chr7	140040748	140040948	0.495000	chr1	32401000	32401200	0.620000
chr4	111562873	111563073	0.415000	chr13	24038600	24038800	0.500000
chr22	32799870	32800070	0.430000	chr13	24053600	24053800	0.505000
chr2	28106857	28107257	0.392500	chr13	24056600	24057000	0.447500
chr13	39882179	39882379	0.405000	chr13	24059800	24060000	0.410000
chr13	109323937	109324137	0.410000	chr13	24074800	24075000	0.465000
chr15	64110684	64110884	0.425000	chr13	24076200	24076400	0.445000
chr2	19158913	19159113	0.425000	chr13	24097800	24098000	0.475000
chr1	45523174	45523374	0.480000	chr1	3241000	3241200	0.690000
chr9	111637915	111638115	0.410000	chr13	24124800	24125000	0.420000
chr12	116676671	116676871	0.465000	chr1	32414000	32414200	0.525000
chr12	89566046	89566246	0.510000	chr13	24152400	24152600	0.535000
chr17	10529049	10529249	0.420000	chr13	24160600	24160800	0.735000
chrX	869946	870546	0.476667	chr13	24161200	24161800	0.590000
chrY	13485954	13486154	0.405000	chr13	24182400	24182600	0.545000
chr3	50766385	50766585	0.385000	chr13	24187200	24187400	0.440000
chr3	117168827	117169027	0.425000	chr13	24192200	24192400	0.485000
chr2	170352371	170352571	0.345000	chr13	24196800	24197000	0.360000
chr18	56565613	56565813	0.405000	chr13	24204000	24204200	0.455000
chr3	127224024	127224224	0.430000	chr13	24214600	24214800	0.530000
chr8	4083071	4083271	0.420000	chr13	24217600	24217800	0.495000
chr8	61037297	61037497	0.425000	chr13	24220200	24220400	0.455000
chr18	72725606	72725806	0.365000	chr13	24221200	24221400	0.380000
chr17	17306670	17306870	0.515000	chr13	24224000	24224200	0.635000
chr5	46724701	46724901	0.410000	chr13	24229000	24229200	0.470000
chrY	14595473	14595873	0.475000	chr13	24230400	24230800	0.525000
chr5	70660503	70660703	0.395000	chr13	24243400	24243600	0.420000
chrX	126361959	126362359	0.432500	chr13	24251400	24251800	0.532500
chr13	23666289	23666489	0.380000	chr13	24252200	24252400	0.510000
chr12	26072561	26072761	0.320000	chr13	24253200	24253400	0.410000
chrX	142381352	142382152	0.423750	chr13	24253800	24254600	0.503750
chr2	17611041	17611241	0.390000	chr13	24261600	24261800	0.460000
chr2	143182738	143182938	0.465000	chr13	24265000	24265200	0.525000
chr7	34243289	34243489	0.420000	chr13	24267400	24267600	0.440000
chrX	92078473	92078673	0.380000	chr13	24270000	24270200	0.390000
chr18	48147203	48147403	0.485000	chr13	24270600	24270800	0.545000
chr20	54966313	54966913	0.400000	chr13	24271400	24272000	0.408333
chr1	158050905	158051105	0.450000	chr13	24274600	24274800	0.490000
chr17	42559828	42560028	0.365000	chr13	24276400	24276600	0.390000
chr18	62592760	62592960	0.400000	chr13	24277000	24277200	0.405000
chr5	3580859	3581059	0.505000	chr13	24279800	24280000	0.530000
chr2	88176686	88176886	0.450000	chr13	24280800	24281000	0.530000
chr16	47610704	47610904	0.355000	chr13	24289000	24289200	0.395000
chr17	74649290	74649490	0.455000	chr13	24322600	24322800	0.490000
chr14	85883162	85883362	0.400000	chr13	24338400	24338600	0.485000
chr8	24630676	24630876	0.390000	chr13	24350200	24350400	0.395000
chr11	9966902	9967102	0.315000	chr13	24380200	24380400	0.330000
chr7	4660647	4660847	0.410000	chr13	24419800	24420000	0.435000
chr10	119242584	119242984	0.482500	chr13	24457200	24457600	0.510000
chr1	28804364	28804764	0.470000	chr1	32448400	32448800	0.562500
chr16	49238395	49238595	0.380000	chr13	24491800	24492000	0.495000
chr11	63514349	63514549	0.550000	chr1	32449200	32449400	0.555000
chr17	3347811	3348011	0.410000	chr1	3245000	3245200	0.540000
chr16	35941949	35942349	0.355000	chr13	24501000	24501400	0.395000
chr6	112909309	112909909	0.411667	chr13	24502800	24503400	0.443333
chr2	132890091	132890291	0.395000	chr13	24505400	24505600	0.475000
chr14	61177958	61178158	0.460000	chr13	24506400	24506600	0.510000
chr4	49531275	49532875	0.464375	chr13	24511200	24512800	0.506875
chr18	31923906	31924106	0.520000	chr13	24541000	24541200	0.690000
chr8	141858816	141859616	0.520000	chr13	24541600	24542400	0.631250
chr9	107279033	107279433	0.400000	chr13	24542800	24543200	0.460000
chr21	19606433	19606633	0.355000	chr13	24555200	24555400	0.500000
chr3	23494915	23495115	0.440000	chr13	24560000	24560200	0.515000
chr18	2570190	2570390	0.455000	chr13	24580400	24580600	0.520000
chr4	153290185	153290585	0.367500	chr13	24583800	24584200	0.377500
chr18	56119626	56119826	0.415000	chr13	24592000	24592200	0.470000
chr18	63343579	63343779	0.405000	chr13	24598000	24598200	0.410000
chr6	160768131	160768531	0.492500	chr13	24606000	24606400	0.560000
chr11	12237072	12237472	0.465000	chr13	24618600	24619000	0.542500
chr3	13334298	13334498	0.480000	chr13	24622400	24622600	0.485000
chr22	10746815	10747015	0.445000	chr13	24626600	24626800	0.460000
chr18	73035004	73035204	0.500000	chr13	24627200	24627400	0.690000
chr7	59090066	59090866	0.390000	chr13	24630800	24631600	0.463750
chr18	17609673	17609873	0.405000	chr13	24644200	24644400	0.435000
chr17	15693409	15693609	0.320000	chr13	24660200	24660400	0.370000
chr11	114871913	114872513	0.471667	chr13	24671000	24671600	0.481667
chr5	2391149	2391349	0.635000	chr13	24680400	24680600	0.755000
chr21	35847594	35847794	0.465000	chr13	24684000	24684200	0.580000
chr2	67139691	67139891	0.435000	chr13	24684600	24684800	0.475000
chr11	120077742	120078142	0.502500	chr13	24694000	24694400	0.525000
chr2	16325463	16325863	0.525000	chr13	24709400	24709800	0.552500
chr12	104676264	104676664	0.522500	chr1	32471000	32471400	0.625000
chr5	122182960	122183160	0.415000	chr13	24728200	24728400	0.455000
chr3	52910518	52910718	0.540000	chr13	24741400	24741600	0.650000
chr5	87268864	87269264	0.457500	chr13	24746800	24747200	0.665000
chr5	68555	68755	0.535000	chr13	24747600	24747800	0.715000
chr12	117890824	117891024	0.450000	chr13	24862200	24862400	0.470000
chr12	28327340	28327540	0.450000	chr13	24864200	24864400	0.500000
chr5	30936037	30936237	0.385000	chr13	24865400	24865600	0.335000
chr15	94748780	94748980	0.400000	chr13	24869600	24869800	0.495000
chr7	94130684	94130884	0.450000	chr1	32487400	32487600	0.470000
chr11	20683479	20683679	0.355000	chr13	24911200	24911400	0.395000
chr3	24759549	24759749	0.455000	chr13	24921200	24921400	0.460000
chr4	46415414	46416214	0.446250	chr13	24922800	24923600	0.518750
chr4	102676825	102677025	0.365000	chr13	24933400	24933600	0.430000
chr3	22591773	22592373	0.351667	chr13	24934000	24934600	0.480000
chr5	161933776	161934176	0.392500	chr1	32494200	32494600	0.417500
chr13	83850912	83851112	0.270000	chr13	24950600	24950800	0.330000
chr18	62171928	62172128	0.330000	chr13	24954800	24955000	0.360000
chr5	150692447	150692647	0.420000	chr13	24957000	24957200	0.515000
chr1	106455025	106455225	0.370000	chr1	32496200	32496400	0.405000
chr1	3225490	3225690	0.485000	chr13	24968400	24968600	0.535000
chr12	77247366	77247566	0.440000	chr13	24969800	24970000	0.475000
chr7	48321129	48321329	0.480000	chr13	24985200	24985400	0.505000
chr1	171206082	171206282	0.430000	chr13	24995400	24995600	0.435000
chr2	87466680	87466880	0.460000	chr13	25001600	25001800	0.475000
chr1	22040274	22040474	0.465000	chr13	25003800	25004000	0.475000
chr2	241821202	241821802	0.603333	chr1	32500400	32501000	0.788333
chr2	108624056	108624256	0.425000	chr13	25005000	25005200	0.470000
chr10	93400890	93401090	0.485000	chr13	25014400	25014600	0.510000
chrY	4098617	4099817	0.548333	chr13	25018000	25019200	0.700000
chr15	73085115	73085315	0.420000	chr13	25037400	25037600	0.500000
chr19	26929266	26929466	0.400000	chr13	25042600	25042800	0.510000
chr1	1567133	1567733	0.505000	chr13	25046800	25047400	0.631667
chr4	117716416	117716816	0.302500	chr13	25080800	25081200	0.372500
chr5	70642813	70643013	0.370000	chr13	25087200	25087400	0.385000
chr5	133769570	133769770	0.345000	chr13	25114200	25114400	0.455000
chr8	34500783	34500983	0.395000	chr13	25180000	25180200	0.510000
chrY	25782937	25783137	0.340000	chr13	25201000	25201200	0.350000
chr17	1879012	1879212	0.535000	chr1	32520600	32520800	0.545000
chr18	51839512	51839712	0.395000	chr13	25218200	25218400	0.460000
chr1	116927401	116927601	0.410000	chr13	25233000	25233200	0.415000
chr22	6455879	6456079	0.000000	chr13	25248200	25248400	0.300000
chr10	112663177	112663377	0.390000	chr13	25249200	25249400	0.425000
chr4	93214522	93214722	0.325000	chr13	25267800	25268000	0.390000
chr1	242780962	242781362	0.390000	chr13	25281600	25282000	0.417500
chr2	148488428	148488628	0.415000	chr13	25286600	25286800	0.480000
chr12	721218	721618	0.512500	chr13	25287200	25287600	0.682500
chr8	131170402	131170802	0.390000	chr13	25292400	25292800	0.417500
chrX	115204600	115205400	0.420000	chr13	25301400	25302200	0.625000
chr7	69963489	69963689	0.390000	chr13	25310200	25310400	0.430000
chr4	138320189	138320389	0.360000	chr1	32534000	32534200	0.405000
chr10	120163775	120163975	0.365000	chr13	25352400	25352600	0.470000
chr2	233716121	233716321	0.415000	chr1	32536200	32536400	0.425000
chr15	86449887	86450087	0.435000	chr1	32536800	32537000	0.485000
chr20	27480070	27480270	0.385000	chr13	25371200	25371400	0.405000
chr15	71647741	71648141	0.500000	chr13	25372000	25372400	0.782500
chr6	52830861	52831061	0.505000	chr13	25375800	25376000	0.510000
chr8	61264798	61264998	0.395000	chr13	25379200	25379400	0.405000
chr10	102844802	102845002	0.400000	chr13	25380200	25380400	0.450000
chr11	21276930	21277330	0.380000	chr13	25380800	25381200	0.387500
chr8	58710505	58710705	0.460000	chr13	25392000	25392200	0.520000
chrX	75109495	75109895	0.327500	chr13	25394600	25395000	0.417500
chr21	43292943	43293143	0.590000	chr1	32539800	32540000	0.835000
chr4	9506000	9506200	0.450000	chr13	25406400	25406600	0.475000
chr18	66232254	66232454	0.330000	chr13	25421800	25422000	0.410000
chr21	27798114	27798514	0.540000	chr13	25468600	25469000	0.767500
chr9	92093562	92093962	0.335000	chr13	25478200	25478600	0.392500
chr8	68774961	68775161	0.490000	chr13	25479600	25479800	0.495000
chr2	37923701	37923901	0.465000	chr13	25512000	25512200	0.505000
chr3	60966617	60966817	0.355000	chr13	25541800	25542000	0.410000
chr9	20929202	20929402	0.405000	chr13	25574600	25574800	0.430000
chr9	43869606	43869806	0.360000	chr13	25673600	25673800	0.390000
chr12	20790594	20790994	0.472500	chr13	25678400	25678800	0.537500
chr4	44206047	44206247	0.350000	chr13	25679200	25679400	0.400000
chr16	37471492	37471692	0.380000	chr13	25717800	25718000	0.390000
chr16	15304111	15304711	0.441667	chr13	25738000	25738600	0.475000
chr7	98770231	98770631	0.475000	chr13	25753200	25753600	0.492500
chr17	14641179	14641379	0.430000	chr13	25754000	25754200	0.445000
chr2	122016345	122016545	0.380000	chr13	25776800	25777000	0.410000
chr14	97652319	97652519	0.405000	chr13	25847200	25847400	0.335000
chr7	41502021	41502221	0.385000	chr13	25848400	25848600	0.420000
chr2	197116576	197116776	0.430000	chr13	25875000	25875200	0.470000
chr14	29687351	29687551	0.400000	chr13	25881200	25881400	0.450000
chr14	45275184	45275384	0.455000	chr13	25883000	25883200	0.490000
chrX	150734797	150734997	0.375000	chr13	25888400	25888600	0.410000
chr20	45611287	45611687	0.370000	chr13	25901600	25902000	0.377500
chr5	78309272	78309472	0.530000	chr13	25971600	25971800	0.545000
chr3	89679232	89679432	0.340000	chr13	25973600	25973800	0.445000
chr3	143176732	143176932	0.580000	chr13	26012400	26012600	0.635000
chr14	77167938	77168138	0.475000	chr13	26017600	26017800	0.505000
chr6	122802760	122802960	0.425000	chr13	26020000	26020200	0.480000
chr2	74952885	74953085	0.495000	chr13	26037400	26037600	0.555000
chrX	223700	224300	0.426667	chr13	26051600	26052200	0.755000
chr14	43719559	43719759	0.285000	chr13	26063000	26063200	0.375000
chr1	43041965	43042165	0.540000	chr13	26066600	26066800	0.590000
chr13	105989226	105989426	0.405000	chr13	26073800	26074000	0.445000
chr13	68695991	68696191	0.490000	chr1	32612200	32612400	0.700000
chr3	170842937	170843137	0.380000	chr13	26168200	26168400	0.405000
chr13	18942852	18943052	0.375000	chr13	26184800	26185000	0.460000
chr14	51869168	51870168	0.453000	chr13	26186200	26187200	0.615000
chr4	75360604	75360804	0.380000	chr1	32618800	32619000	0.435000
chr19	33407560	33408560	0.592000	chr13	26221800	26222800	0.600000
chr3	14671062	14671262	0.495000	chr13	26226400	26226600	0.500000
chr6	64264408	64264808	0.457500	chr13	26227200	26227600	0.490000
chr1	243438564	243438764	0.450000	chr13	26230800	26231000	0.470000
chr9	45232191	45232791	0.365000	chr13	26247600	26248200	0.433333
chr20	55605793	55606993	0.407500	chr13	26253800	26255000	0.686667
chr6	110045020	110045220	0.285000	chr13	26255800	26256000	0.345000
chr20	12716810	12717010	0.415000	chr13	26266400	26266600	0.455000
chr16	80277083	80277283	0.410000	chr1	32627600	32627800	0.460000
chr9	12745120	12745320	0.390000	chr13	26299600	26299800	0.405000
chr1	147008219	147008419	0.425000	chr13	26300200	26300400	0.440000
chr6	149332487	149332687	0.330000	chr13	26340800	26341000	0.380000
chr7	29965684	29966284	0.401667	chr13	26342800	26343400	0.408333
chr2	12767831	12768031	0.400000	chr13	26344000	26344200	0.420000
chr9	4293134	4293334	0.320000	chr13	26347000	26347200	0.355000
chr8	140347907	140348107	0.450000	chr1	32636000	32636200	0.460000
chr8	55658217	55658417	0.395000	chr13	26372800	26373000	0.420000
chr12	94680363	94680563	0.470000	chr1	32637400	32637600	0.505000
chr9	11983007	11983207	0.385000	chr13	26377200	26377400	0.515000
chr1	114564130	114564330	0.395000	chr13	26383200	26383400	0.400000
chrX	27838346	27838546	0.400000	chr13	26394600	26394800	0.440000
chrY	56996032	56996232	0.510000	chr13	26406800	26407000	0.585000
chr14	73359820	73360220	0.387500	chr13	26411200	26411600	0.400000
chr16	68914115	68914915	0.418750	chr13	26413000	26413800	0.423750
chr2	87402885	87403885	0.490000	chr13	26435200	26436200	0.534000
chr13	30481835	30482035	0.480000	chr13	26448200	26448400	0.540000
chr7	147068160	147068560	0.427500	chr13	26457400	26457800	0.467500
chr13	49513267	49513867	0.456667	chr13	26459200	26459800	0.518333
chr1	65170546	65170746	0.450000	chr13	26476400	26476600	0.545000
chr10	5481334	5481534	0.490000	chr13	26482600	26482800	0.500000
chr5	100914155	100914555	0.415000	chr13	26496600	26497000	0.480000
chr8	145026694	145026894	0.485000	chr13	26499400	26499600	0.490000
chr19	7574845	7575045	0.490000	chr13	26503000	26503200	0.520000
chr22	43004516	43005916	0.459286	chr1	32650400	32651800	0.608571
chr8	3078685	3078885	0.460000	chr13	26529600	26529800	0.470000
chr11	130027184	130027584	0.435000	chr13	26557400	26557800	0.755000
chr20	45777402	45777602	0.475000	chr13	26558400	26558600	0.680000
chr5	11096359	11096559	0.375000	chr13	26564200	26564400	0.410000
chr1	146073335	146073535	0.415000	chr13	26601800	26602000	0.455000
chr4	47664697	47664897	0.295000	chr13	26606800	26607000	0.390000
chr9	10111807	10112007	0.375000	chr13	26618800	26619000	0.395000
chr5	155497814	155498014	0.355000	chr13	26619400	26619600	0.415000
chr17	15123589	15123789	0.510000	chr13	26628800	26629000	0.520000
chr7	30560284	30560684	0.467500	chr13	26629400	26629800	0.500000
chr18	73031819	73032019	0.315000	chr1	32667200	32667400	0.450000
chr4	141389907	141390307	0.312500	chr13	26677200	26677600	0.325000
chr1	200755928	200756128	0.480000	chr13	26698800	26699000	0.505000
chr1	147295521	147295721	0.410000	chr13	26707800	26708000	0.505000
chr13	96417830	96418230	0.370000	chr13	26719600	26720000	0.390000
chr1	121117057	121117857	0.437500	chr13	26721200	26722000	0.551250
chr20	21188969	21189169	0.500000	chr13	26724600	26724800	0.510000
chr12	108262995	108263195	0.545000	chr13	26761000	26761200	0.625000
chr14	85557458	85557658	0.470000	chr13	26785400	26785600	0.620000
chr1	108107722	108107922	0.530000	chr13	26786000	26786200	0.595000
chr12	10294353	10294553	0.480000	chr13	26821000	26821200	0.540000
chr17	40377846	40378446	0.458333	chr13	26821800	26822400	0.501667
chr10	19548610	19548810	0.410000	chr13	26824400	26824600	0.520000
chr10	74412810	74413010	0.530000	chr13	26838200	26838400	0.570000
chr14	78460366	78460566	0.465000	chr1	32685600	32685800	0.480000
chr13	58509388	58509588	0.375000	chr13	26873000	26873200	0.545000
chr4	11342971	11343171	0.460000	chr13	26903600	26903800	0.500000
chr2	146538281	146538481	0.495000	chr13	26914800	26915000	0.545000
chr5	10737126	10737326	0.525000	chr13	26930400	26930600	0.555000
chrX	149336453	149336653	0.395000	chr13	26947000	26947200	0.405000
chr18	23281544	23281744	0.470000	chr1	32695200	32695400	0.560000
chr9	82717013	82717213	0.395000	chr13	26957200	26957400	0.475000
chr1	207776586	207776786	0.510000	chr13	26962400	26962600	0.640000
chr12	108225304	108225704	0.482500	chr13	26972200	26972600	0.525000
chr7	59857405	59857605	0.400000	chr13	26976400	26976600	0.430000
chr4	186264275	186264475	0.375000	chr13	26977600	26977800	0.480000
chr7	11857817	11858017	0.450000	chr13	26980600	26980800	0.470000
chr3	1438872	1439272	0.402500	chr13	26983000	26983400	0.465000
chr4	92488406	92488606	0.420000	chr13	26985400	26985600	0.475000
chr22	50322713	50322913	0.485000	chr13	26988400	26988600	0.515000
chr3	62917021	62917221	0.465000	chr13	26997600	26997800	0.490000
chr2	171430925	171431525	0.483333	chr13	27006600	27007200	0.605000
chrX	42384589	42385189	0.430000	chr13	27011400	27012000	0.478333
chr2	197135023	197136423	0.475000	chr1	32701400	32702800	0.627143
chr2	114720812	114721812	0.402000	chr13	27022400	27023400	0.486000
chr7	68889729	68889929	0.525000	chr1	32703200	32703400	0.645000
chrX	29530593	29530793	0.465000	chr13	27043200	27043400	0.470000
chr13	17127798	17127998	0.375000	chr13	27045000	27045200	0.465000
chrX	45345538	45345738	0.405000	chr13	27047200	27047400	0.575000
chr12	35067585	35067785	0.390000	chr13	27053600	27053800	0.470000
chr12	33533894	33534094	0.490000	chr13	27055000	27055200	0.495000
chr9	116983754	116984354	0.433333	chr13	27055600	27056200	0.450000
chr4	121281958	121282158	0.420000	chr13	27082200	27082400	0.425000
chr12	58252761	58252961	0.475000	chr1	32711400	32711600	0.490000
chr9	14492109	14492309	0.555000	chr1	32712400	32712600	0.595000
chr8	74509469	74509869	0.420000	chr13	27125800	27126200	0.585000
chr5	2315835	2316635	0.295000	chr13	27130600	27131400	0.400000
chr2	218712897	218713497	0.426667	chr13	27138000	27138600	0.431667
chr16	16737703	16738303	0.430000	chr13	27147600	27148200	0.436667
chr19	23205250	23205450	0.325000	chr13	27164200	27164400	0.355000
chr16	21461118	21461518	0.417500	chr13	27168000	27168400	0.505000
chr16	52938622	52938822	0.455000	chr1	32716800	32717000	0.605000
chr5	98407776	98409376	0.416875	chr13	27169800	27171400	0.513750
chr15	60970973	60971973	0.468000	chr13	27171800	27172800	0.613000
chr14	53988512	53988912	0.407500	chr13	27174800	27175200	0.410000
chrX	15898774	15898974	0.365000	chr13	27176600	27176800	0.410000
chr9	17491984	17492184	0.355000	chr13	27177200	27177400	0.320000
chr1	242470217	242470417	0.485000	chr13	27183200	27183400	0.520000
chr14	67270566	67270766	0.320000	chr13	27192600	27192800	0.455000
chrX	146661907	146662107	0.480000	chr13	27195400	27195600	0.500000
chr8	951185	951385	0.430000	chr13	27203200	27203400	0.500000
chr13	46621570	46621770	0.345000	chr13	27204000	27204200	0.450000
chr16	9456658	9456858	0.480000	chr13	27212600	27212800	0.485000
chr11	15742022	15742222	0.415000	chr1	32721600	32721800	0.440000
chr8	25693637	25693837	0.470000	chr13	27218000	27218200	0.475000
chr15	10127905	10128305	0.000000	chr13	27218800	27219200	0.387500
chr5	89902189	89902389	0.450000	chr1	32722200	32722400	0.510000
chr2	137961851	137962051	0.405000	chr13	27242800	27243000	0.410000
chr2	205841370	205842570	0.404167	chr13	27250800	27252000	0.518333
chr9	120062261	120062461	0.450000	chr1	32725200	32725400	0.620000
chr18	49267487	49267887	0.475000	chr13	27257600	27258000	0.480000
chr4	143043047	143043247	0.410000	chr13	27260000	27260200	0.400000
chr2	185814584	185814784	0.330000	chr13	27261400	27261600	0.410000
chr14	47301826	47302026	0.330000	chr13	27263600	27263800	0.415000
chr9	81901190	81901390	0.340000	chr13	27267000	27267200	0.360000
chr1	37661965	37662165	0.505000	chr13	27269200	27269400	0.540000
chr6	167038983	167039583	0.455000	chr13	27270600	27271200	0.736667
chr15	91005881	91006081	0.525000	chr13	27279400	27279600	0.560000
chr3	63380108	63380308	0.405000	chr13	27281600	27281800	0.445000
chr12	34857499	34857899	0.400000	chr13	27284200	27284600	0.457500
chr5	103686961	103687161	0.410000	chr13	27293400	27293600	0.510000
chr4	113124495	113124895	0.377500	chr13	27294000	27294400	0.457500
chr6	114353	114553	0.495000	chr1	32729400	32729600	0.585000
chr5	80171830	80172030	0.350000	chr13	27303000	27303200	0.315000
chr7	60352078	60352278	0.385000	chr1	32731400	32731600	0.485000
chr6	36315229	36315429	0.450000	chr13	27322000	27322200	0.460000
chr14	76611877	76612077	0.500000	chr1	32733600	32733800	0.515000
chr20	32344263	32344463	0.430000	chr13	27339400	27339600	0.515000
chr12	6065222	6065422	0.525000	chr13	27341800	27342000	0.605000
chr6	128411094	128411494	0.402500	chr13	27359200	27359600	0.452500
chr8	6988339	6988939	0.451667	chr13	27362000	27362600	0.610000
chr3	160566740	160566940	0.380000	chr13	27366000	27366200	0.435000
chr9	7579497	7579697	0.470000	chr13	27374800	27375000	0.485000
chr2	208219323	208219523	0.485000	chr13	27375800	27376000	0.535000
chr6	146155892	146156092	0.450000	chr13	27380000	27380200	0.605000
chr1	24700432	24700632	0.470000	chr13	27383800	27384000	0.575000
chr5	137051364	137051564	0.340000	chr13	27391600	27391800	0.470000
chrX	24008166	24008566	0.470000	chr13	27401200	27401600	0.495000
chrY	19123926	19124126	0.420000	chr13	27406400	27406600	0.440000
chr2	230885567	230886167	0.513333	chr1	32741400	32742000	0.780000
chr8	7252882	7253082	0.490000	chr13	27421600	27421800	0.545000
chr2	235334090	235334290	0.530000	chr1	32742400	32742600	0.675000
chr3	153188592	153188792	0.455000	chr13	27424400	27424600	0.685000
chr12	50308295	50308495	0.510000	chr13	27426000	27426200	0.515000
chr18	43578618	43578818	0.410000	chr13	27427000	27427200	0.430000
chr3	95950058	95950258	0.505000	chr13	27427800	27428000	0.540000
chr3	75740606	75740806	0.475000	chr13	27432600	27432800	0.480000
chr16	14963345	14963745	0.495000	chr13	27442200	27442600	0.505000
chr8	90289035	90289235	0.430000	chr13	27447000	27447200	0.435000
chr19	45185444	45186044	0.526667	chr13	27450000	27450600	0.660000
chr2	149009012	149009412	0.510000	chr13	27451000	27451400	0.527500
chr1	125966116	125966316	0.000000	chr13	27455400	27455600	0.345000
chr12	108771757	108771957	0.500000	chr13	27463600	27463800	0.545000
chr2	205120439	205120639	0.470000	chr1	32746400	32746600	0.500000
chr10	18496058	18496258	0.460000	chr13	27466600	27466800	0.550000
chr2	50165157	50165557	0.460000	chr13	27477200	27477600	0.505000
chr1	202323814	202324014	0.420000	chr13	27481800	27482000	0.555000
chrX	101693080	101693480	0.380000	chr13	27483000	27483400	0.472500
chr6	136640062	136640262	0.415000	chr13	27497000	27497200	0.570000
chr15	31810807	31811007	0.555000	chr1	32749800	32750000	0.560000
chr4	24032369	24032569	0.515000	chr13	27523000	27523200	0.535000
chr10	123790252	123790652	0.497500	chr13	27533200	27533600	0.620000
chr2	214577666	214577866	0.415000	chr13	27534200	27534400	0.450000
chr16	83439961	83441161	0.466667	chr1	32753600	32754800	0.647500
chr18	75622550	75622750	0.465000	chr13	27556200	27556400	0.475000
chrX	6897427	6897827	0.467500	chr1	32755800	32756200	0.490000
chr21	38810103	38810303	0.400000	chr13	27559800	27560000	0.450000
chr9	54545531	54545731	0.000000	chr13	27561600	27561800	0.330000
chr1	221654948	221655148	0.485000	chr1	32757400	32757600	0.570000
chr19	17383030	17383230	0.490000	chr1	32758200	32758400	0.525000
chr14	83309441	83309641	0.415000	chr13	27584000	27584200	0.425000
chr16	82423084	82423284	0.410000	chr13	27586400	27586600	0.495000
chr8	75138326	75138526	0.505000	chr1	32759000	32759200	0.515000
chr4	175601980	175602180	0.415000	chr13	27595200	27595400	0.460000
chr12	8015233	8015433	0.425000	chr13	27600000	27600200	0.435000
chr20	43417466	43417666	0.440000	chr13	27600800	27601000	0.455000
chr10	129725663	129725863	0.575000	chr1	32760200	32760400	0.665000
chr11	120582099	120582299	0.330000	chr13	27604400	27604600	0.370000
chrY	52113504	52114104	0.000000	chr13	27605200	27605800	0.348333
chr15	56349560	56349760	0.370000	chr13	27607200	27607400	0.400000
chr22	16374610	16374810	0.375000	chr1	32761600	32761800	0.485000
chr7	1673724	1674524	0.633750	chr13	27620000	27620800	0.732500
chr4	101202921	101203721	0.381250	chr13	27621200	27622000	0.652500
chr8	3639539	3639739	0.335000	chr13	27631800	27632000	0.415000
chr9	111937022	111937222	0.335000	chr13	27635400	27635600	0.405000
chr12	15003056	15003256	0.485000	chr13	27641800	27642000	0.540000
chr17	27175465	27175665	0.355000	chr13	27643800	27644000	0.365000
chr2	190908520	190908720	0.350000	chr13	27644400	27644600	0.420000
chr14	36479364	36479564	0.440000	chr13	27667000	27667200	0.515000
chr3	70445648	70446048	0.387500	chr13	27668000	27668400	0.410000
chr19	31641175	31641575	0.502500	chr13	27678400	27678800	0.515000
chr11	10767867	10768067	0.400000	chr13	27680000	27680200	0.440000
chr15	51489405	51489605	0.550000	chr1	32770200	32770400	0.680000
chr4	182431383	182431583	0.480000	chr1	32771600	32771800	0.660000
chr18	57607157	57607357	0.460000	chr13	27728400	27728600	0.500000
chr3	196561644	196563044	0.444286	chr1	32773000	32774400	0.564286
chr1	87441864	87442264	0.432500	chr1	32775200	32775600	0.495000
chr6	137712820	137713020	0.515000	chr13	27771000	27771200	0.530000
chr9	70146639	70146839	0.525000	chr13	27783200	27783400	0.530000
chr4	110217544	110217744	0.460000	chr13	27792400	27792600	0.660000
chr5	15408872	15409272	0.495000	chr13	27826400	27826800	0.575000
chr2	235816167	235816367	0.565000	chr13	27830000	27830200	0.735000
chr4	154475657	154475857	0.350000	chr1	32789400	32789600	0.355000
chr17	28881516	28881716	0.565000	chr13	27919800	27920000	0.670000
chr12	16507656	16507856	0.490000	chr13	27954000	27954200	0.705000
chr3	64243255	64243855	0.393333	chr13	27960400	27961000	0.640000
chr5	169628301	169628501	0.485000	chr13	27967400	27967600	0.570000
chr9	24970466	24970666	0.335000	chr13	27984400	27984600	0.415000
chr18	56946956	56947156	0.290000	chr1	32799000	32799200	0.380000
chr19	48584572	48584772	0.495000	chr13	27998000	27998200	0.510000
chr9	107993618	107993818	0.380000	chr1	32801200	32801400	0.385000
chr8	243925	244125	0.515000	chr13	28031600	28031800	0.560000
chr12	76802111	76802311	0.395000	chr13	28035200	28035400	0.490000
chrX	43253058	43253258	0.345000	chr13	28037400	28037600	0.440000
chr4	106057493	106057893	0.390000	chr1	32803800	32804200	0.470000
chr4	33135200	33135800	0.356667	chr13	28041200	28041800	0.440000
chr6	130062838	130063038	0.345000	chr13	28043400	28043600	0.370000
chr5	18075068	18075268	0.315000	chr13	28047800	28048000	0.350000
chr2	198477294	198477494	0.325000	chr13	28055400	28055600	0.360000
chrX	51010971	51011171	0.345000	chr13	28059400	28059600	0.405000
chr9	95674451	95674651	0.400000	chr1	32807000	32807200	0.495000
chr20	40051863	40052463	0.390000	chr13	28094000	28094600	0.348333
chr3	119187106	119187306	0.465000	chr13	28096400	28096600	0.505000
chr16	58177514	58177714	0.505000	chr13	28100600	28100800	0.725000
chrX	121102060	121102260	0.320000	chr13	28107000	28107200	0.340000
chr11	107717305	107717505	0.460000	chr13	28108600	28108800	0.470000
chr3	40486535	40486735	0.475000	chr13	28118200	28118400	0.480000
chr4	112085672	112086072	0.415000	chr13	28120200	28120600	0.435000
chr12	100816509	100816709	0.340000	chr13	28122400	28122600	0.375000
chr10	3170985	3171185	0.400000	chr13	28137000	28137200	0.420000
chr3	155448734	155448934	0.460000	chr13	28138000	28138200	0.650000
chr18	36202920	36203720	0.467500	chr13	28138600	28139400	0.736250
chr1	100790790	100791190	0.465000	chr13	28139800	28140200	0.495000
chr22	31985736	31985936	0.455000	chr1	32814800	32815000	0.465000
chr16	16553143	16553743	0.476667	chr1	32815600	32816200	0.483333
chr1	50096343	50096743	0.357500	chr13	28161400	28161800	0.385000
chr3	9529174	9529374	0.500000	chr13	28166400	28166600	0.560000
chr2	216462540	216464140	0.458125	chr1	32816800	32818400	0.654375
chr2	190811576	190811776	0.475000	chr1	32819000	32819200	0.480000
chr7	38523341	38523541	0.395000	chr13	28251600	28251800	0.430000
chr14	59247648	59247848	0.315000	chr13	28268800	28269000	0.335000
chr8	57017959	57018159	0.405000	chr13	28274000	28274200	0.475000
chr6	39378573	39378973	0.480000	chr13	28324200	28324600	0.512500
chr6	110286358	110286558	0.475000	chr13	28329800	28330000	0.495000
chr4	87889321	87889721	0.430000	chr13	28347800	28348200	0.435000
chr17	32124606	32124806	0.545000	chr13	28356000	28356200	0.560000
chr11	24933257	24933457	0.360000	chr13	28358200	28358400	0.385000
chr2	28169896	28170296	0.212500	chr13	28373800	28374200	0.392500
chr1	120411981	120412181	0.440000	chr13	28394600	28394800	0.500000
chr10	78974313	78974513	0.485000	chr1	3284000	3284200	0.730000
chrY	26355333	26356133	0.366250	chr13	28401400	28402200	0.372500
chr6	61129880	61130080	0.400000	chr13	28408600	28408800	0.530000
chr3	61260125	61260325	0.405000	chr13	28410200	28410400	0.450000
chr15	55556591	55556791	0.330000	chr13	28416200	28416400	0.440000
chr21	12039064	12039264	0.405000	chr13	28421800	28422000	0.415000
chr2	158592153	158592553	0.385000	chr13	28423000	28423400	0.487500
chr1	13326853	13327053	0.405000	chr13	28426400	28426600	0.460000
chr6	170073375	170073775	0.387500	chr13	28430000	28430400	0.395000
chr22	15393886	15394086	0.450000	chr13	28451600	28451800	0.635000
chr9	115954664	115954864	0.330000	chr13	28457600	28457800	0.345000
chr6	22705905	22706105	0.435000	chr13	28467200	28467400	0.445000
chr8	125498802	125499002	0.335000	chr13	28468200	28468400	0.385000
chrX	11956968	11957368	0.377500	chr13	28471400	28471800	0.365000
chr6	125165367	125165567	0.375000	chr13	28474800	28475000	0.350000
chr12	77573494	77573694	0.345000	chr13	28476200	28476400	0.405000
chr16	36781724	36782124	0.400000	chr13	28486000	28486400	0.477500
chr1	50665466	50666066	0.391667	chr13	28489600	28490200	0.435000
chrX	8884658	8884858	0.420000	chr13	28492600	28492800	0.460000
chr9	135345416	135346016	0.570000	chr13	28494600	28495200	0.740000
chr4	11008576	11008776	0.430000	chr13	28496000	28496200	0.455000
chr4	17358254	17358454	0.400000	chr13	28497600	28497800	0.405000
chr6	150328883	150329083	0.430000	chr13	28505600	28505800	0.520000
chr12	91845328	91845528	0.360000	chr13	28507200	28507400	0.430000
chr1	102879088	102879288	0.290000	chr13	28524000	28524200	0.335000
chr3	181895256	181895456	0.520000	chr13	28527800	28528000	0.545000
chr6	29695735	29696535	0.553750	chr13	28532200	28533000	0.738750
chr5	53150222	53150422	0.355000	chr13	28537400	28537600	0.385000
chr4	77881031	77881231	0.395000	chr13	28539000	28539200	0.435000
chr11	123964835	123965035	0.330000	chr13	28558200	28558400	0.345000
chr16	83106367	83106567	0.490000	chr13	28568400	28568600	0.515000
chrX	129659238	129659438	0.445000	chr13	28570400	28570600	0.495000
chr12	45467778	45468978	0.431667	chr13	28574000	28575200	0.470000
chr12	42979329	42979529	0.390000	chr13	28582600	28582800	0.445000
chr10	110897222	110897822	0.355000	chr13	28585200	28585800	0.390000
chr6	150411758	150411958	0.300000	chr13	28588400	28588600	0.325000
chr11	4270879	4271279	0.447500	chr13	28590400	28590800	0.520000
chr16	87434774	87435174	0.435000	chr13	28611800	28612200	0.442500
chr6	59492931	59493131	0.385000	chr13	28617800	28618000	0.400000
chr9	131151692	131151892	0.395000	chr13	28621600	28621800	0.415000
chr17	46901752	46901952	0.495000	chr13	28622400	28622600	0.575000
chr3	63988477	63988677	0.445000	chr13	28623800	28624000	0.480000
chr8	57978933	57979133	0.375000	chr13	28628400	28628600	0.405000
chr16	72040292	72040492	0.490000	chr13	28636800	28637000	0.510000
chr4	178514321	178514521	0.410000	chr13	28641600	28641800	0.445000
chr14	94806299	94806499	0.340000	chr13	28658000	28658200	0.405000
chr20	4371070	4371670	0.470000	chr13	28658600	28659200	0.553333
chr2	137002047	137002447	0.412500	chr13	28659600	28660000	0.415000
chr15	88915869	88916069	0.245000	chr13	28671200	28671400	0.315000
chr2	158184755	158184955	0.460000	chr13	28684400	28684600	0.585000
chr9	25346826	25347026	0.350000	chr13	28686000	28686200	0.410000
chrX	82727562	82727762	0.545000	chr1	32870600	32870800	0.830000
chr12	17481788	17481988	0.270000	chr13	28708000	28708200	0.355000
chr13	18301576	18301776	0.550000	chr1	32871600	32871800	0.575000
chr10	70097772	70098572	0.485000	chr13	28718400	28719200	0.658750
chr7	39976218	39976418	0.505000	chr1	32872800	32873000	0.555000
chr21	41690258	41690458	0.455000	chr13	28741200	28741400	0.525000
chr8	87906882	87907082	0.405000	chr13	28744200	28744400	0.425000
chr12	32913336	32913536	0.510000	chr13	28744800	28745000	0.545000
chr2	147931584	147931984	0.400000	chr13	28750400	28750800	0.415000
chr17	31631505	31631705	0.460000	chr13	28751600	28751800	0.485000
chr3	100216879	100217079	0.420000	chr13	28753600	28753800	0.490000
chr19	55020129	55020329	0.390000	chr13	28755400	28755600	0.400000
chr16	57563587	57563787	0.585000	chr1	32876800	32877000	0.665000
chr8	62160425	62160825	0.362500	chr13	28796600	28797000	0.515000
chr5	56814115	56814315	0.455000	chr13	28805400	28805600	0.460000
chr15	81158172	81158772	0.570000	chr13	28819800	28820400	0.828333
chr6	30783199	30783599	0.517500	chr1	32886400	32886800	0.772500
chr7	28467047	28467247	0.585000	chr1	32893000	32893200	0.815000
chr2	219252968	219253168	0.610000	chr1	32901400	32901600	0.825000
chr13	83449852	83450252	0.380000	chr13	29081000	29081400	0.435000
chr5	137395193	137395393	0.375000	chr13	29125200	29125400	0.410000
chr9	110784700	110784900	0.335000	chr13	29166000	29166200	0.415000
chr20	56399033	56399233	0.390000	chr13	29186000	29186200	0.480000
chr18	6989026	6989226	0.510000	chr1	32920800	32921000	0.545000
chr10	2522767	2523367	0.625000	chr1	32924800	32925400	0.636667
chr13	42788735	42789535	0.408750	chr1	32927000	32927800	0.412500
chr19	25201662	25202662	0.395000	chr1	32928600	32929600	0.443000
chr18	31776927	31777127	0.490000	chr1	32930200	32930400	0.525000
chr2	171322631	171322831	0.490000	chr1	32930800	32931000	0.550000
chr4	22375869	22376269	0.385000	chr1	32931400	32931800	0.420000
chrX	36654839	36655039	0.340000	chr1	32932200	32932400	0.445000
chr12	67680995	67681195	0.370000	chr1	32933000	32933200	0.410000
chr3	85874488	85874688	0.330000	chr1	32933600	32933800	0.365000
chr5	142919431	142919631	0.475000	chr1	32934800	32935000	0.515000
chr6	140825133	140825333	0.330000	chr1	32936200	32936400	0.410000
chr1	235008967	235009167	0.460000	chr13	29363000	29363200	0.550000
chr1	42291335	42291535	0.350000	chr13	29369200	29369400	0.425000
chr3	108233141	108233341	0.315000	chr1	32937200	32937400	0.390000
chr8	47362454	47363254	0.428750	chr1	32938200	32939000	0.440000
chr5	57314433	57314833	0.490000	chr13	29384400	29384800	0.502500
chr18	61534204	61534404	0.390000	chr1	32939800	32940000	0.485000
chr11	10045575	10045975	0.345000	chr1	32941600	32942000	0.450000
chr8	108083941	108084141	0.405000	chr13	29428600	29428800	0.605000
chr2	221976090	221976290	0.415000	chr13	29434600	29434800	0.480000
chr15	76301479	76301679	0.520000	chr13	29455200	29455400	0.570000
chr7	34166178	34166378	0.340000	chr13	29456600	29456800	0.350000
chr9	73616398	73616598	0.355000	chr13	29457400	29457600	0.400000
chr9	110399644	110400044	0.422500	chr13	29460000	29460400	0.425000
chr4	142230409	142230609	0.515000	chr13	29464400	29464600	0.525000
chr3	180083846	180084046	0.535000	chr13	29471600	29471800	0.570000
chr13	51097496	51097696	0.440000	chr13	29472400	29472600	0.540000
chr7	59840489	59840689	0.415000	chr1	32948200	32948400	0.435000
chr17	27031404	27031604	0.375000	chr13	29495400	29495600	0.440000
chr2	176789175	176789375	0.505000	chr13	29496600	29496800	0.540000
chr10	16948274	16948474	0.450000	chr13	29501600	29501800	0.560000
chr1	34889784	34889984	0.525000	chr13	29508200	29508400	0.565000
chr10	17465203	17465403	0.465000	chr13	29529800	29530000	0.485000
chr10	20444961	20445161	0.360000	chr1	32953600	32953800	0.375000
chr18	44208780	44208980	0.395000	chr13	29536800	29537000	0.470000
chrX	34162315	34162515	0.370000	chr1	32954200	32954400	0.390000
chr14	51509564	51509764	0.465000	chr13	29543400	29543600	0.530000
chr8	31083822	31084022	0.250000	chr13	29547400	29547600	0.345000
chr19	9497664	9497864	0.375000	chr13	29565200	29565400	0.460000
chr2	238643626	238643826	0.435000	chr13	29569800	29570000	0.525000
chr2	31329648	31329848	0.445000	chr13	29573400	29573600	0.510000
chr10	186945	187345	0.450000	chr13	29577200	29577600	0.557500
chr7	18775840	18776040	0.450000	chr13	29578400	29578600	0.530000
chr12	56208521	56208721	0.445000	chr13	29582200	29582400	0.545000
chr14	73941860	73942060	0.505000	chr13	29583400	29583600	0.535000
chr16	24193659	24193859	0.535000	chr13	29587800	29588000	0.580000
chr5	174277457	174277657	0.460000	chr13	29592600	29592800	0.495000
chr9	32307067	32307267	0.500000	chr13	29594400	29594600	0.515000
chr8	136233941	136234141	0.490000	chr13	29595000	29595200	0.730000
chr8	2196417	2196817	0.532500	chr13	29595600	29596000	0.775000
chrX	14965007	14965207	0.345000	chr1	32962400	32962600	0.370000
chr2	205564985	205565185	0.465000	chr1	32963200	32963400	0.560000
chr17	28572639	28573239	0.531667	chr1	32963800	32964400	0.713333
chr10	110558581	110558781	0.450000	chr1	32964800	32965000	0.705000
chr1	124211658	124211858	0.390000	chr1	32967000	32967200	0.440000
chr2	160978718	160978918	0.405000	chr1	32969800	32970000	0.450000
chr11	116727860	116728060	0.465000	chr13	29704800	29705000	0.555000
chr3	32492204	32492604	0.440000	chr13	29708000	29708400	0.525000
chrX	111645028	111645428	0.455000	chr13	29733000	29733400	0.480000
chr11	65233733	65233933	0.490000	chr1	32973600	32973800	0.505000
chr8	7230372	7230572	0.425000	chr13	29759000	29759200	0.475000
chr3	2459982	2460382	0.425000	chr13	29763800	29764200	0.450000
chr3	68203261	68203661	0.375000	chr1	32981200	32981600	0.492500
chr5	127111899	127112299	0.365000	chr13	29818000	29818400	0.340000
chr1	16240319	16240919	0.501667	chr1	32984600	32985200	0.503333
chrX	71809132	71809332	0.380000	chr13	29848600	29848800	0.385000
chr18	44433149	44433349	0.420000	chr13	29849200	29849400	0.430000
chrX	18384299	18385299	0.481000	chr13	29849800	29850800	0.684000
chr11	21853866	21854066	0.395000	chr13	29860000	29860200	0.465000
chr4	96862435	96862635	0.420000	chr1	32989200	32989400	0.500000
chr4	158355098	158355698	0.343333	chr13	29902000	29902600	0.401667
chr3	35393738	35393938	0.415000	chr13	29905800	29906000	0.460000
chr7	138906031	138906431	0.425000	chr13	29922200	29922600	0.440000
chr12	119922496	119922896	0.480000	chr1	32992400	32992800	0.522500
chr8	124839402	124839602	0.525000	chr13	29924200	29924400	0.615000
chr12	5863073	5863273	0.490000	chr13	29925600	29925800	0.500000
chr10	8786706	8786906	0.420000	chr1	32993200	32993400	0.480000
chr9	77449430	77450230	0.470000	chr13	29935600	29936400	0.535000
chr7	137989533	137989733	0.455000	chr13	29938000	29938200	0.495000
chr10	74530888	74531288	0.402500	chr13	29954400	29954800	0.495000
chr20	55117616	55117816	0.425000	chr13	29956800	29957000	0.515000
chr16	37056771	37056971	0.395000	chr13	29958600	29958800	0.555000
chr4	25175180	25175780	0.440000	chr1	32997600	32998200	0.508333
chr1	183242437	183242637	0.380000	chr13	29994200	29994400	0.535000
chr14	40328551	40328751	0.440000	chr1	33002600	33002800	0.480000
chrX	96362126	96362326	0.420000	chr1	33003800	33004000	0.445000
chr1	145863378	145863578	0.500000	chr13	30047600	30047800	0.505000
chr2	166320833	166321033	0.350000	chr13	30049800	30050000	0.490000
chr5	97914442	97914642	0.420000	chr13	30052200	30052400	0.500000
chr3	835624	835824	0.400000	chr13	30072400	30072600	0.465000
chr12	59703629	59704229	0.440000	chr1	33007400	33008000	0.466667
chr1	226553168	226553368	0.385000	chr13	30077400	30077600	0.430000
chr1	196209294	196209694	0.435000	chr1	33009600	33010000	0.442500
chr7	89528994	89529194	0.280000	chr13	30103400	30103600	0.390000
chr2	3668372	3669172	0.492500	chr13	30107200	30108000	0.511250
chr1	223614256	223614456	0.535000	chr13	30112000	30112200	0.565000
chr19	26381371	26381571	0.370000	chr13	30113000	30113200	0.485000
chr7	6783076	6783476	0.435000	chr13	30113600	30114000	0.460000
chr16	47222360	47222560	0.535000	chr13	30115000	30115200	0.760000
chr8	128422912	128423112	0.410000	chr13	30119600	30119800	0.480000
chr15	65309503	65309703	0.440000	chr13	30121800	30122000	0.505000
chr2	16198813	16199013	0.415000	chr13	30128200	30128400	0.465000
chr10	96209807	96210007	0.570000	chr13	30132600	30132800	0.575000
chr18	46326224	46326424	0.565000	chr13	30133600	30133800	0.640000
chr9	4561762	4562762	0.419000	chr13	30147600	30148600	0.472000
chr13	42232985	42233385	0.450000	chr13	30153800	30154200	0.610000
chr1	143393786	143393986	0.495000	chr13	30157400	30157600	0.535000
chr11	97010945	97011145	0.475000	chr13	30158800	30159000	0.480000
chr3	125967133	125967533	0.462500	chr13	30164200	30164600	0.492500
chrX	77376290	77376490	0.365000	chr1	33022800	33023000	0.365000
chr21	39747142	39747742	0.436667	chr13	30229000	30229600	0.455000
chr9	131769500	131769700	0.440000	chr1	33025000	33025200	0.485000
chr12	6504313	6504513	0.455000	chr13	30259800	30260000	0.550000
chr13	76693720	76693920	0.435000	chr13	30270600	30270800	0.515000
chr2	104888732	104888932	0.440000	chr13	30271600	30271800	0.465000
chr17	7974512	7974712	0.320000	chr13	30305600	30305800	0.395000
chr13	49858673	49858873	0.340000	chr1	33030600	33030800	0.375000
chr1	156645184	156645984	0.510000	chr13	30306800	30307600	0.701250
chr5	43969082	43969282	0.380000	chr13	30308600	30308800	0.435000
chr10	107213564	107213764	0.425000	chr1	33031600	33031800	0.430000
chrX	90648728	90648928	0.440000	chr1	33032200	33032400	0.480000
chr17	57164456	57164656	0.455000	chr13	30335200	30335400	0.500000
chr2	159017645	159017845	0.410000	chr13	30340600	30340800	0.500000
chr8	127237739	127237939	0.515000	chr13	30346400	30346600	0.545000
chr20	30040596	30040796	0.000000	chr13	30354800	30355000	0.475000
chr19	24755406	24755606	0.425000	chr13	30355400	30355600	0.640000
chr4	19721918	19722118	0.350000	chr13	30363800	30364000	0.470000
chr7	8010877	8011077	0.425000	chr13	30366200	30366400	0.440000
chr3	37809723	37810123	0.440000	chr1	33036800	33037200	0.602500
chr5	112495553	112495953	0.380000	chr13	30371600	30372000	0.500000
chr15	87941377	87941777	0.460000	chr13	30373800	30374200	0.462500
chr11	119603632	119603832	0.495000	chr13	30374600	30374800	0.505000
chrX	146345504	146345704	0.425000	chr13	30375400	30375600	0.445000
chr13	98381916	98382116	0.485000	chr13	30377000	30377200	0.535000
chr3	74330689	74330889	0.410000	chr13	30383000	30383200	0.560000
chr16	66658312	66658512	0.430000	chr13	30389200	30389400	0.435000
chrY	13596768	13596968	0.430000	chr13	30395000	30395200	0.450000
chr6	1964005	1964205	0.430000	chr13	30395600	30395800	0.475000
chr2	188508350	188508550	0.360000	chr13	30396600	30396800	0.415000
chr11	44515701	44515901	0.455000	chr1	33040000	33040200	0.475000
chr8	62143416	62143616	0.605000	chr13	30408400	30408600	0.720000
chrY	39848602	39849002	0.000000	chr13	30413800	30414200	0.380000
chr4	49885657	49885857	0.385000	chr13	30415800	30416000	0.345000
chr17	73598572	73598972	0.532500	chr13	30421400	30421800	0.627500
chr19	43377559	43377759	0.535000	chr13	30422400	30422600	0.595000
chrX	106837904	106838304	0.307500	chr13	30430200	30430600	0.400000
chr3	144821124	144821324	0.350000	chr13	30441000	30441200	0.365000
chr2	184330362	184330762	0.430000	chr13	30443800	30444200	0.452500
chr1	35403284	35403684	0.487500	chr13	30445600	30446000	0.630000
chr4	46697606	46698006	0.357500	chr13	30453800	30454200	0.420000
chrX	104386143	104386743	0.476667	chr1	33045400	33046000	0.506667
chr7	130981396	130981996	0.356667	chr13	30457600	30458200	0.385000
chr8	115911441	115911641	0.350000	chr13	30461800	30462000	0.330000
chr1	236862724	236863724	0.451000	chr13	30464200	30465200	0.722000
chr9	65826654	65827254	0.521667	chr13	30465800	30466400	0.586667
chr20	17419508	17419908	0.420000	chr13	30466800	30467200	0.422500
chr2	157482071	157482271	0.375000	chr13	30467800	30468000	0.460000
chr15	93698873	93699073	0.315000	chr13	30476800	30477000	0.410000
chr1	205732188	205732388	0.325000	chr13	30478000	30478200	0.375000
chr5	3989842	3990042	0.435000	chr13	30496400	30496600	0.440000
chr16	10757698	10758698	0.501000	chr1	33050200	33051200	0.514000
chrX	56020945	56021145	0.320000	chr13	30504200	30504400	0.380000
chr5	2029081	2029281	0.380000	chr13	30509800	30510000	0.385000
chr3	191195478	191195678	0.315000	chr13	30525400	30525600	0.350000
chrX	48647683	48647883	0.410000	chr1	33053200	33053400	0.480000
chr6	150493798	150493998	0.455000	chr13	30548200	30548400	0.460000
chr9	79644312	79644512	0.380000	chr13	30551200	30551400	0.395000
chr11	112479808	112480408	0.460000	chr1	33055400	33056000	0.535000
chr7	37174250	37174450	0.410000	chr13	30565800	30566000	0.440000
chr17	10162715	10162915	0.440000	chr13	30570000	30570200	0.465000
chr22	18830059	18830459	0.345000	chr13	30572800	30573200	0.372500
chr18	21561800	21562000	0.520000	chr13	30576600	30576800	0.530000
chr4	124160643	124160843	0.440000	chr13	30577400	30577600	0.515000
chr1	23069477	23069677	0.400000	chr13	30578800	30579000	0.425000
chrX	110773287	110773487	0.375000	chr13	30585800	30586000	0.445000
chr3	89849670	89850070	0.440000	chr13	30607200	30607600	0.452500
chr1	173641365	173641565	0.480000	chr13	30608000	30608200	0.495000
chr2	39540843	39541043	0.340000	chr13	30616000	30616200	0.360000
chr10	74422878	74425078	0.456818	chr13	30617000	30619200	0.545455
chr17	20797712	20797912	0.335000	chr13	30619800	30620000	0.415000
chr4	42955849	42956049	0.475000	chr13	30627800	30628000	0.495000
chrX	31913981	31914181	0.370000	chr13	30629800	30630000	0.400000
chrX	60391144	60391344	0.380000	chr13	30645200	30645400	0.375000
chr13	20330569	20330769	0.385000	chr13	30648800	30649000	0.480000
chr7	38485929	38486129	0.300000	chr13	30653000	30653200	0.385000
chr13	59600173	59600373	0.330000	chr13	30654600	30654800	0.365000
chr12	24747290	24747490	0.395000	chr13	30662600	30662800	0.445000
chrY	17134173	17134373	0.390000	chr13	30665000	30665200	0.455000
chr1	57187391	57187591	0.425000	chr13	30666200	30666400	0.525000
chr8	88623900	88624300	0.365000	chr13	30671400	30671800	0.515000
chr14	89292843	89293443	0.541667	chr13	30674000	30674600	0.681667
chr5	158880860	158881060	0.395000	chr13	30675800	30676000	0.515000
chr16	10648878	10649078	0.435000	chr13	30679800	30680000	0.445000
chr19	24105856	24106056	0.390000	chr13	30682000	30682200	0.415000
chr2	96175877	96176077	0.485000	chr13	30690200	30690400	0.530000
chrX	143173290	143173490	0.265000	chr13	30694800	30695000	0.460000
chrX	54059463	54059663	0.455000	chr13	30696200	30696400	0.480000
chrX	120057717	120057917	0.485000	chr13	30700400	30700600	0.490000
chr1	95157486	95157686	0.380000	chr13	30711400	30711600	0.415000
chr3	45510921	45511121	0.450000	chr13	30712600	30712800	0.520000
chr9	101540138	101540338	0.440000	chr13	30713200	30713400	0.505000
chrX	146129917	146130117	0.405000	chr13	30714800	30715000	0.490000
chr7	3069247	3069647	0.402500	chr13	30719000	30719400	0.445000
chr1	141575478	141575678	0.000000	chr13	30720600	30720800	0.335000
chr15	71686728	71686928	0.410000	chr13	30722000	30722200	0.430000
chr5	7826468	7826668	0.390000	chr13	30724800	30725000	0.470000
chr13	108024680	108024880	0.225000	chr13	30735400	30735600	0.455000
chr6	22767290	22768090	0.397500	chr13	30737400	30738200	0.460000
chr10	126349410	126350010	0.368333	chr13	30739800	30740400	0.433333
chrX	107829209	107830209	0.422000	chr13	30743000	30744000	0.455000
chr3	141843334	141843534	0.450000	chr13	30744400	30744600	0.530000
chr3	99912519	99913119	0.440000	chr13	30746000	30746600	0.528333
chr11	21854412	21854612	0.455000	chr13	30748000	30748200	0.525000
chr19	21940453	21940653	0.450000	chr13	30774200	30774400	0.480000
chr11	54273082	54273282	0.405000	chr13	30776800	30777000	0.430000
chr8	35010364	35010764	0.442500	chr13	30785200	30785600	0.452500
chr1	168458180	168458380	0.390000	chr13	30786800	30787000	0.500000
chr10	29084045	29084245	0.510000	chr13	30803000	30803200	0.675000
chr18	52910365	52910565	0.255000	chr13	30806800	30807000	0.395000
chr6	24721440	24721640	0.510000	chr1	33081000	33081200	0.700000
chr18	3216081	3216281	0.510000	chr13	30816800	30817000	0.550000
chr9	120902301	120902501	0.460000	chr13	30833000	30833200	0.620000
chr2	25327170	25327370	0.425000	chr13	30835600	30835800	0.450000
chr1	43469754	43470154	0.410000	chr13	30837600	30838000	0.540000
chr13	26192255	26192455	0.425000	chr13	30838800	30839000	0.460000
chr13	24466617	24466817	0.465000	chr13	30845800	30846000	0.510000
chr1	206886051	206886251	0.575000	chr1	33086400	33086600	0.585000
chr6	58669828	58670028	0.430000	chr13	30865400	30865600	0.565000
chr6	33243491	33243691	0.465000	chr13	30870600	30870800	0.595000
chr3	65948931	65949131	0.445000	chr13	30873200	30873400	0.490000
chr9	93555005	93555205	0.435000	chr1	33088600	33088800	0.525000
chr20	33492200	33492400	0.465000	chr13	30893000	30893200	0.515000
chr6	125998667	125999067	0.352500	chr13	30898800	30899200	0.465000
chr10	67074120	67074720	0.501667	chr13	30906800	30907400	0.611667
chr20	53838126	53838526	0.467500	chr1	33093000	33093400	0.565000
chr16	19249586	19249786	0.435000	chr13	30979400	30979600	0.625000
chr3	180922166	180922366	0.345000	chr1	33098400	33098600	0.365000
chr19	37406902	37407502	0.428333	chr1	33099400	33100000	0.533333
chr14	75396100	75396500	0.482500	chr13	31039200	31039600	0.502500
chr6	135805702	135805902	0.385000	chr13	31044400	31044600	0.510000
chr5	93237606	93237806	0.415000	chr13	31045800	31046000	0.485000
chr1	120472129	120472329	0.395000	chr13	31051000	31051200	0.410000
chr21	46556461	46556661	0.530000	chr13	31091000	31091200	0.545000
chr17	58101732	58101932	0.505000	chr13	31096800	31097000	0.525000
chr22	19638462	19638662	0.560000	chr13	31161000	31161200	0.670000
chrY	20900280	20901480	0.423333	chr13	31161800	31163000	0.525833
chr3	28735679	28736879	0.506667	chr13	31199800	31201000	0.764167
chr14	39879389	39879589	0.355000	chr13	31204800	31205000	0.400000
chr11	126462349	126462549	0.475000	chr13	31209600	31209800	0.500000
chr10	78648561	78648961	0.352500	chr13	31213600	31214000	0.407500
chrX	72918965	72919165	0.460000	chr13	31234800	31235000	0.510000
chr4	157431791	157431991	0.300000	chr13	31236400	31236600	0.385000
chr10	79265840	79266240	0.575000	chr1	33127200	33127600	0.597500
chr3	66545693	66545893	0.385000	chr1	33128400	33128600	0.415000
chr9	69592411	69592611	0.450000	chr1	33130400	33130600	0.505000
chr9	96718273	96718473	0.395000	chr13	31312000	31312200	0.485000
chr2	165666098	165666298	0.455000	chr1	3313200	3313400	0.625000
chr18	29926340	29926540	0.415000	chr1	33133800	33134000	0.500000
chr5	69180637	69180837	0.455000	chr1	33138000	33138200	0.585000
chr6	111302531	111302731	0.445000	chr13	31385600	31385800	0.570000
chr11	46646392	46646792	0.497500	chr13	31424200	31424600	0.517500
chr15	86742599	86742799	0.455000	chr13	31431800	31432000	0.490000
chr6	23997944	23998144	0.335000	chr1	33143800	33144000	0.495000
chr5	83966751	83966951	0.310000	chr13	31485800	31486000	0.345000
chr21	46244687	46244887	0.630000	chr1	33151200	33151400	0.660000
chr17	27502667	27502867	0.535000	chr1	33165400	33165600	0.680000
chr16	62125779	62125979	0.410000	chr13	31742200	31742400	0.445000
chr1	97954850	97955050	0.325000	chr13	31803400	31803600	0.375000
chr19	51859473	51859673	0.310000	chr13	31807200	31807400	0.410000
chr3	72742744	72744144	0.459286	chr1	33180800	33182200	0.724286
chr5	151911830	151912030	0.485000	chr13	31814600	31814800	0.500000
chr6	130769708	130769908	0.385000	chr13	31825200	31825400	0.400000
chr12	62436018	62436418	0.627500	chr13	31846600	31847000	0.772500
chr3	27597469	27597669	0.290000	chr13	31863000	31863200	0.370000
chr11	32519459	32519859	0.445000	chr13	31865200	31865600	0.457500
chr4	97697909	97698309	0.450000	chr1	33188600	33189000	0.490000
chr4	87466687	87466887	0.445000	chr13	31891400	31891600	0.455000
chr6	136116585	136116785	0.430000	chr13	31896600	31896800	0.450000
chr18	71320212	71320612	0.355000	chr13	31898400	31898800	0.487500
chr1	122452580	122452780	0.380000	chr13	31903800	31904000	0.510000
chr3	172684130	172684330	0.355000	chr13	31909000	31909200	0.375000
chrY	43997003	43997603	0.000000	chr13	31910000	31910600	0.320000
chr7	98619015	98619215	0.410000	chr13	31920400	31920600	0.415000
chrX	117163834	117164034	0.415000	chr13	31928200	31928400	0.425000
chr1	122768867	122769067	0.410000	chr13	31931000	31931200	0.430000
chr12	104018791	104018991	0.390000	chr13	31934200	31934400	0.490000
chr18	66639450	66640050	0.328333	chr13	31945200	31945800	0.443333
chr6	152975278	152975478	0.395000	chr13	31949600	31949800	0.440000
chr2	128170087	128170487	0.407500	chr13	31950200	31950600	0.457500
chr7	133708924	133709324	0.400000	chr13	31951200	31951600	0.500000
chr15	80442073	80442273	0.475000	chr13	31955800	31956000	0.490000
chr1	115602157	115602357	0.375000	chr13	31965800	31966000	0.430000
chr8	69439160	69439360	0.410000	chr13	31968600	31968800	0.470000
chr10	2973027	2973227	0.395000	chr13	31982600	31982800	0.440000
chr3	120662956	120663156	0.425000	chr13	31987600	31987800	0.435000
chr4	111858060	111858260	0.395000	chr1	3320000	3320200	0.495000
chr13	23741609	23742409	0.400000	chr13	32000800	32001600	0.431250
chrX	131171138	131171338	0.410000	chr13	32015800	32016000	0.465000
chr6	151768834	151769034	0.350000	chr13	32017600	32017800	0.450000
chr5	147742065	147742265	0.340000	chr13	32019800	32020000	0.365000
chr1	82402255	82402455	0.265000	chr13	32023800	32024000	0.295000
chr6	7162267	7162467	0.470000	chr13	32031000	32031200	0.545000
chrX	139144149	139144349	0.520000	chr13	32031600	32031800	0.675000
chr1	5501461	5501661	0.435000	chr13	32036200	32036400	0.440000
chr4	60707433	60707633	0.330000	chr13	32038400	32038600	0.375000
chr1	107744155	107744355	0.425000	chr13	32042600	32042800	0.445000
chr4	90516634	90516834	0.425000	chr13	32046400	32046600	0.445000
chr20	1031722	1031922	0.415000	chr13	32047800	32048000	0.485000
chr1	63796571	63796771	0.410000	chr13	32049000	32049200	0.465000
chr15	80908312	80908512	0.475000	chr13	32098400	32098600	0.500000
chr19	35061240	35061440	0.435000	chr13	32107600	32107800	0.520000
chr14	44109062	44109262	0.405000	chr13	32115200	32115400	0.440000
chr6	19581631	19581831	0.310000	chr13	32116400	32116600	0.335000
chr5	86459709	86459909	0.465000	chr13	32117800	32118000	0.520000
chrX	62974982	62976182	0.385833	chr13	32124800	32126000	0.403333
chr12	58058520	58058720	0.385000	chr13	32164800	32165000	0.450000
chrX	134310263	134310463	0.375000	chr13	32174000	32174200	0.405000
chr3	79685651	79686051	0.412500	chr13	32175200	32175600	0.420000
chr5	96744729	96744929	0.425000	chr1	33218800	33219000	0.555000
chr6	50804830	50805030	0.380000	chr13	32205800	32206000	0.465000
chrX	43660262	43660462	0.500000	chr13	32222200	32222400	0.565000
chr14	96752676	96752876	0.490000	chr13	32246600	32246800	0.540000
chr4	177588788	177588988	0.310000	chr13	32253000	32253200	0.435000
chr14	28135896	28136096	0.450000	chr13	32261600	32261800	0.515000
chr16	12134662	12134862	0.485000	chr13	32268000	32268200	0.525000
chr2	167449205	167449405	0.365000	chr13	32297400	32297600	0.370000
chr13	26996470	26996670	0.375000	chr13	32310200	32310400	0.405000
chr15	40353091	40354091	0.531000	chr13	32315000	32316000	0.588000
chr14	35975263	35975463	0.290000	chr13	32316600	32316800	0.365000
chr5	55780958	55781358	0.307500	chr13	32318000	32318400	0.352500
chr5	50328926	50329126	0.285000	chr13	32334800	32335000	0.380000
chr2	15495227	15495427	0.335000	chr13	32341000	32341200	0.365000
chr2	66490262	66490462	0.460000	chr1	33237600	33237800	0.490000
chrX	57310494	57310694	0.380000	chr13	32381600	32381800	0.500000
chr11	44331513	44331713	0.480000	chr13	32390200	32390400	0.495000
chr20	36032409	36032609	0.415000	chr13	32415200	32415400	0.465000
chr7	70756133	70756333	0.320000	chr13	32423800	32424000	0.375000
chr19	31166122	31166322	0.450000	chr13	32424400	32424600	0.510000
chr10	127067069	127067669	0.456667	chr13	32426200	32426800	0.505000
chr21	12685082	12685282	0.395000	chr13	32427200	32427400	0.715000
chr6	27334012	27334212	0.350000	chr13	32428200	32428400	0.685000
chr14	44462460	44463060	0.408333	chr13	32428800	32429400	0.440000
chr3	17843331	17843531	0.420000	chr13	32430200	32430400	0.510000
chr14	97113455	97113655	0.415000	chr13	32431400	32431600	0.455000
chr1	179449286	179449486	0.355000	chr13	32443200	32443400	0.445000
chr12	86533036	86533236	0.340000	chr13	32449000	32449200	0.400000
chr9	12394385	12394585	0.365000	chr13	32453200	32453400	0.420000
chr1	219703093	219703293	0.435000	chr13	32467400	32467600	0.490000
chr13	65152615	65152815	0.490000	chr13	32468800	32469000	0.520000
chr12	3048440	3048840	0.522500	chr13	32471400	32471800	0.530000
chr7	131411294	131411494	0.345000	chr13	32472200	32472400	0.370000
chr1	97476085	97476285	0.395000	chr13	32473800	32474000	0.400000
chrX	68410507	68410707	0.415000	chr13	32475400	32475600	0.445000
chr8	138023056	138023256	0.440000	chr13	32496800	32497000	0.420000
chr12	98997528	98997728	0.475000	chr13	32497600	32497800	0.480000
chr5	73477357	73477557	0.285000	chr13	32511000	32511200	0.320000
chr4	40005605	40006005	0.412500	chr13	32530800	32531200	0.417500
chr10	74891958	74892558	0.481667	chr13	32538400	32539000	0.511667
chr5	62146976	62147376	0.380000	chr13	32548800	32549200	0.350000
chrY	18410427	18411827	0.432143	chr1	33255600	33257000	0.770714
chr20	48385803	48386203	0.535000	chr13	32586200	32586600	0.747500
chr15	75796073	75796873	0.507500	chr13	32587200	32588000	0.510000
chr2	22060902	22061102	0.405000	chr13	32601000	32601200	0.420000
chr7	36860662	36860862	0.315000	chr13	32617200	32617400	0.365000
chr2	161867393	161867593	0.300000	chr13	32627800	32628000	0.415000
chr16	39016427	39016627	0.000000	chr13	32634000	32634200	0.375000
chr6	142719236	142719436	0.340000	chr13	32639600	32639800	0.380000
chr15	64416361	64416561	0.430000	chr13	32650800	32651000	0.440000
chr4	162968176	162968376	0.430000	chr13	32717400	32717600	0.505000
chr12	128112260	128112460	0.450000	chr13	32720800	32721000	0.455000
chr6	110283568	110283768	0.385000	chr13	32737200	32737400	0.390000
chr2	158609422	158609622	0.310000	chr13	32737800	32738000	0.345000
chr13	32308862	32309062	0.365000	chr13	32746600	32746800	0.410000
chr6	109587209	109587409	0.250000	chr13	32748400	32748600	0.335000
chr3	16286603	16286803	0.440000	chr13	32750400	32750600	0.510000
chr13	110857909	110858109	0.385000	chr13	32752600	32752800	0.410000
chr1	196089206	196089406	0.350000	chr13	32783200	32783400	0.435000
chr3	74340289	74340489	0.390000	chr13	32791800	32792000	0.510000
chr18	827135	827335	0.450000	chr13	32811400	32811600	0.525000
chr8	59337444	59337644	0.440000	chr1	3328200	3328400	0.525000
chr16	18998132	18998332	0.430000	chr13	32839000	32839200	0.500000
chr16	52884916	52885516	0.441667	chr13	32881000	32881600	0.475000
chr9	109044364	109044764	0.402500	chr13	32890000	32890400	0.440000
chr4	95410064	95410264	0.415000	chr13	32894800	32895000	0.435000
chr4	67495512	67495712	0.385000	chr13	32905600	32905800	0.440000
chr18	31419334	31419534	0.480000	chr13	32911600	32911800	0.525000
chr6	5975499	5975699	0.445000	chr13	32940600	32940800	0.525000
chr7	44670446	44670646	0.475000	chr13	32941400	32941600	0.480000
chr10	127439261	127439461	0.555000	chr1	33295600	33295800	0.590000
chr1	15279056	15279256	0.390000	chr13	32969800	32970000	0.445000
chr2	95209608	95209808	0.425000	chr1	33298800	33299000	0.590000
chr8	93306169	93306969	0.393750	chr13	32988600	32989400	0.397500
chr5	92439466	92439666	0.415000	chr1	33300800	33301000	0.520000
chr3	57858902	57859102	0.400000	chr13	33015200	33015400	0.465000
chr1	84125683	84126283	0.470000	chr13	33016400	33017000	0.761667
chr13	52635003	52635203	0.380000	chr13	33017600	33017800	0.450000
chr14	97707350	97707550	0.450000	chr1	33302400	33302600	0.460000
chr2	26371897	26372497	0.458333	chr13	33033200	33033800	0.475000
chr8	11185200	11185400	0.350000	chr13	33035000	33035200	0.400000
chr1	62351404	62351604	0.320000	chr13	33036000	33036200	0.325000
chr12	62662741	62662941	0.345000	chr13	33057600	33057800	0.470000
chr10	37727645	37728245	0.621667	chr1	33306800	33307400	0.725000
chr1	4921028	4921228	0.460000	chr13	33080000	33080200	0.495000
chr6	38274679	38274879	0.420000	chr13	33105400	33105600	0.440000
chrX	23812813	23813013	0.395000	chr13	33111000	33111200	0.420000
chr10	67130732	67130932	0.460000	chr13	33123600	33123800	0.470000
chr5	50565453	50565653	0.380000	chr13	33126400	33126600	0.385000
chr15	29102226	29102426	0.560000	chr1	33320400	33320600	0.625000
chr22	32112786	32113186	0.327500	chr13	33204200	33204600	0.385000
chr8	112882803	112883203	0.372500	chr13	33205800	33206200	0.445000
chrX	95741918	95742318	0.457500	chr13	33207600	33208000	0.487500
chr19	7180465	7180665	0.435000	chr13	33214400	33214600	0.440000
chr3	142823897	142824097	0.375000	chr13	33223200	33223400	0.405000
chr3	80733570	80733770	0.460000	chr13	33228600	33228800	0.375000
chr6	363662	364062	0.422500	chr13	33242400	33242800	0.432500
chr3	131973439	131973639	0.380000	chr13	33245600	33245800	0.385000
chr2	12837879	12838079	0.235000	chr13	33251400	33251600	0.390000
chr17	54918141	54918341	0.400000	chr13	33263000	33263200	0.420000
chr17	29173931	29174131	0.425000	chr1	33327000	33327200	0.465000
chr1	121953877	121954077	0.460000	chr1	33328000	33328200	0.480000
chr5	104098670	104098870	0.310000	chr13	33284200	33284400	0.350000
chr4	105621584	105621784	0.385000	chr13	33285800	33286000	0.560000
chr5	135753442	135753842	0.402500	chr13	33297000	33297400	0.407500
chr2	18173918	18174118	0.325000	chr13	33304000	33304200	0.410000
chr1	47825228	47825428	0.495000	chr1	33332600	33332800	0.525000
chrX	4565824	4566024	0.365000	chr13	33340800	33341000	0.390000
chr17	1903530	1903730	0.460000	chr13	33349400	33349600	0.575000
chr16	5532185	5532585	0.460000	chr13	33350000	33350400	0.747500
chr10	75428216	75428616	0.465000	chr1	33335000	33335400	0.467500
chr3	186470051	186470251	0.465000	chr13	33353400	33353600	0.495000
chr3	74087083	74087283	0.330000	chr13	33355600	33355800	0.445000
chr1	165447984	165448184	0.420000	chr13	33363400	33363600	0.430000
chr12	23344099	23344299	0.375000	chr13	33368000	33368200	0.470000
chr3	12248420	12248620	0.405000	chr13	33375400	33375600	0.425000
chr11	76019873	76020273	0.520000	chr1	33338800	33339200	0.522500
chr18	12207169	12207569	0.420000	chr13	33388200	33388600	0.485000
chr13	44268288	44268488	0.360000	chr13	33412200	33412400	0.365000
chr10	51963386	51963586	0.365000	chr13	33426200	33426400	0.320000
chr1	224504319	224504519	0.440000	chr1	33347000	33347200	0.485000
chrY	13789911	13790311	0.395000	chr1	33347600	33348000	0.500000
chr2	17119580	17119780	0.430000	chr13	33488000	33488200	0.445000
chr18	17973134	17974334	0.401667	chr1	33349400	33350600	0.748333
chr14	14758937	14759337	0.000000	chr13	33495000	33495400	0.357500
chr11	60509170	60509370	0.385000	chr13	33509800	33510000	0.515000
chr8	85964733	85964933	0.395000	chr13	33525800	33526000	0.420000
chr12	28467918	28468118	0.315000	chr13	33526800	33527000	0.355000
chr3	66134649	66134849	0.300000	chr13	33529000	33529200	0.350000
chr7	130835904	130836104	0.450000	chr13	33537800	33538000	0.510000
chr18	3979873	3980673	0.463750	chr13	33542400	33543200	0.608750
chr13	65015746	65015946	0.415000	chr13	33543600	33543800	0.420000
chr6	126701969	126702169	0.345000	chr13	33545600	33545800	0.485000
chr3	26923202	26923402	0.360000	chr13	33548200	33548400	0.380000
chr4	29836718	29837118	0.342500	chr13	33550800	33551200	0.380000
chr11	19635785	19636385	0.420000	chr13	33610400	33611000	0.558333
chr10	29207716	29207916	0.425000	chr1	33361600	33361800	0.485000
chr8	48701949	48702149	0.445000	chr13	33644600	33644800	0.460000
chr4	147489251	147489451	0.345000	chr13	33676800	33677000	0.490000
chr14	95686945	95687145	0.475000	chr1	33367800	33368000	0.590000
chr3	183183915	183184115	0.455000	chr13	33678200	33678400	0.510000
chr2	124586830	124587030	0.450000	chr13	33679400	33679600	0.545000
chr12	71578675	71579075	0.347500	chr13	33722600	33723000	0.330000
chr11	28017629	28018029	0.392500	chr13	33723800	33724200	0.420000
chrX	55549696	55549896	0.410000	chr13	33728800	33729000	0.415000
chr3	125517379	125517579	0.415000	chr13	33730200	33730400	0.460000
chr22	46865890	46866090	0.395000	chr13	33730800	33731000	0.405000
chr6	74597506	74597706	0.355000	chr13	33744000	33744200	0.415000
chr10	9881037	9881237	0.310000	chr13	33757800	33758000	0.365000
chr12	131149099	131149299	0.370000	chr13	33761800	33762000	0.500000
chr6	36164647	36164847	0.405000	chr1	33377200	33377400	0.480000
chrX	120861204	120861404	0.380000	chr13	33785400	33785600	0.395000
chr1	210297182	210297782	0.406667	chr13	33787000	33787600	0.426667
chr2	150072029	150072629	0.351667	chr13	33797800	33798400	0.365000
chr6	7491869	7492069	0.380000	chr13	33800400	33800600	0.385000
chr8	96378880	96379080	0.420000	chr13	33818000	33818200	0.605000
chr14	93364892	93365492	0.441667	chr13	33818600	33819200	0.491667
chr18	19596622	19596822	0.410000	chr1	33382200	33382400	0.480000
chr2	76925712	76925912	0.330000	chr13	33827200	33827400	0.420000
chr5	12653970	12654170	0.295000	chr13	33866000	33866200	0.455000
chr14	32145825	32146025	0.345000	chr13	33872000	33872200	0.350000
chr19	32718174	32718374	0.405000	chr13	33918600	33918800	0.485000
chr11	91813995	91814195	0.390000	chr13	33931600	33931800	0.410000
chr5	146069779	146069979	0.460000	chr1	33396600	33396800	0.475000
chr3	11173706	11173906	0.410000	chr13	34156000	34156200	0.440000
chr5	158052984	158053184	0.485000	chr13	34157000	34157200	0.500000
chr4	76685380	76685780	0.367500	chr13	34181800	34182200	0.425000
chr20	59927725	59927925	0.395000	chr1	33421200	33421400	0.380000
chr8	5030214	5030414	0.405000	chr13	34255800	34256000	0.415000
chr17	11913648	11913848	0.470000	chr13	34256400	34256600	0.495000
chrX	48739536	48739736	0.455000	chr13	34258000	34258200	0.480000
chr7	63429959	63430559	0.625000	chr1	33430600	33431200	0.766667
chr10	17152729	17153129	0.447500	chr1	33433800	33434200	0.457500
chr1	215863919	215864119	0.420000	chr1	33456000	33456200	0.485000
chr4	49624128	49624328	0.325000	chr1	33456600	33456800	0.430000
chr3	68916626	68917226	0.430000	chr1	33461000	33461600	0.476667
chr11	54707173	54707373	0.470000	chr1	33470600	33470800	0.530000
chr5	60844681	60844881	0.505000	chr1	33472400	33472600	0.590000
chr9	98770339	98770539	0.455000	chr13	34748200	34748400	0.460000
chr5	180194482	180195682	0.590833	chr13	34941800	34943000	0.704167
chr10	4771076	4771276	0.375000	chr13	34943800	34944000	0.410000
chr16	40666348	40666548	0.000000	chr13	34944800	34945000	0.360000
chr10	72488473	72488873	0.337500	chr13	34967800	34968200	0.417500
chr2	38889887	38890087	0.390000	chr1	3349800	3350000	0.660000
chr7	107378234	107378434	0.405000	chr1	33508800	33509000	0.470000
chr5	158568528	158568728	0.385000	chr13	35139800	35140000	0.395000
chr1	5563276	5563476	0.400000	chr13	35144600	35144800	0.485000
chr6	37270355	37270555	0.385000	chr13	35157200	35157400	0.405000
chr7	129228827	129229027	0.390000	chr13	35164400	35164600	0.350000
chr1	48189021	48189221	0.540000	chr1	33519400	33519600	0.645000
chr4	130751662	130751862	0.380000	chr13	35252600	35252800	0.475000
chr4	92121972	92122172	0.350000	chr13	35331600	35331800	0.325000
chr13	18521018	18521218	0.355000	chr13	35349800	35350000	0.420000
chr13	38266669	38266869	0.390000	chr13	35356600	35356800	0.430000
chr18	60866586	60866786	0.525000	chr13	35471200	35471400	0.665000
chr9	112446280	112446480	0.495000	chr13	35475600	35475800	0.550000
chr5	5395715	5395915	0.370000	chr1	33547600	33547800	0.415000
chr22	17076882	17077282	0.482500	chr13	35476200	35476600	0.500000
chr4	174084930	174085130	0.345000	chr13	35497000	35497200	0.360000
chrX	19185779	19185979	0.380000	chr13	35512600	35512800	0.440000
chr13	95619855	95620255	0.415000	chr13	35566400	35566800	0.420000
chr1	84302997	84303397	0.410000	chr13	35622000	35622400	0.440000
chr16	7350747	7350947	0.445000	chr13	35630800	35631000	0.450000
chr1	226526995	226527195	0.585000	chr13	35721000	35721200	0.605000
chr21	10913072	10913272	0.350000	chr13	35722600	35722800	0.395000
chr13	29369329	29369529	0.400000	chr13	35743200	35743400	0.420000
chr4	125646188	125646388	0.375000	chr13	35826800	35827000	0.445000
chr17	19120578	19120978	0.435000	chr13	35953600	35954000	0.437500
chr3	118541192	118541392	0.435000	chr13	35967600	35967800	0.500000
chr5	44704210	44704410	0.335000	chr13	35994800	35995000	0.375000
chr5	74336154	74336354	0.415000	chr1	33613000	33613200	0.515000
chr6	132175591	132176391	0.448750	chr13	36130800	36131600	0.742500
chr20	50619043	50619443	0.512500	chr13	36214400	36214800	0.697500
chr3	183489890	183490090	0.335000	chr1	33622600	33622800	0.445000
chr4	127781611	127781811	0.610000	chr1	33625000	33625200	0.660000
chr1	14545946	14546146	0.415000	chr13	36294200	36294400	0.470000
chr2	45392397	45392597	0.365000	chr13	36294800	36295000	0.410000
chr16	56089171	56090171	0.468000	chr13	36297000	36298000	0.503000
chr10	108855951	108856151	0.305000	chr13	36315400	36315600	0.320000
chr8	69666382	69666582	0.450000	chr1	33633200	33633400	0.625000
chr15	48804366	48804966	0.380000	chr13	36343800	36344400	0.405000
chr2	39055859	39056059	0.335000	chr13	36345400	36345600	0.390000
chr11	63669611	63670211	0.506667	chr13	36346400	36347000	0.628333
chr2	149054195	149054395	0.320000	chr13	36347600	36347800	0.325000
chr7	152344246	152344446	0.385000	chr13	36395400	36395600	0.410000
chr9	115232666	115232866	0.350000	chr13	36417400	36417600	0.355000
chrX	79689362	79689562	0.290000	chr13	36418000	36418200	0.375000
chr1	223707262	223707662	0.452500	chr13	36420400	36420800	0.497500
chr10	81822101	81822301	0.415000	chr13	36421600	36421800	0.435000
chr17	572745	573545	0.461250	chr13	36431800	36432600	0.725000
chr15	44406078	44406278	0.515000	chr13	36433000	36433200	0.585000
chr3	7948231	7948631	0.370000	chr13	36436800	36437200	0.387500
chr21	42699983	42700183	0.390000	chr13	36445400	36445600	0.415000
chr1	134127077	134127277	0.000000	chr13	36448000	36448200	0.380000
chr12	43849994	43850194	0.475000	chr13	36450600	36450800	0.525000
chrX	138061730	138061930	0.325000	chr13	36475600	36475800	0.430000
chrX	123340275	123340675	0.375000	chr13	36513400	36513800	0.347500
chr5	57882398	57882598	0.410000	chr13	36532000	36532200	0.415000
chrX	148724097	148724297	0.430000	chr1	33654400	33654600	0.555000
chr8	143445555	143445755	0.480000	chr13	36549800	36550000	0.555000
chr1	78983913	78984113	0.335000	chr13	36552400	36552600	0.460000
chr16	88380995	88381195	0.545000	chr1	3365600	3365800	0.560000
chr1	20817014	20817214	0.505000	chr13	36614800	36615000	0.520000
chr6	95097097	95097297	0.280000	chr13	36640000	36640200	0.370000
chr10	38975734	38975934	0.355000	chr13	36666800	36667000	0.360000
chr6	118533067	118533267	0.310000	chr13	36668400	36668600	0.430000
chr3	103602531	103603131	0.503333	chr13	36673800	36674400	0.688333
chr6	63380071	63380271	0.405000	chr1	33667600	33667800	0.430000
chr20	27687687	27687887	0.400000	chr13	36789200	36789400	0.490000
chr18	51307836	51308436	0.395000	chr13	36813200	36813800	0.428333
chr10	4819124	4819524	0.360000	chr13	36814400	36814800	0.495000
chr1	215170108	215170308	0.290000	chr13	36815200	36815400	0.430000
chr19	39588517	39589917	0.397143	chr13	36819000	36820400	0.602143
chr10	50825169	50825369	0.400000	chr13	36821000	36821200	0.470000
chr10	94785432	94785632	0.330000	chr13	36828000	36828200	0.385000
chr3	158906170	158906570	0.435000	chr13	36829800	36830200	0.440000
chr11	61191559	61191759	0.370000	chr13	36840800	36841000	0.400000
chr20	32161383	32161583	0.465000	chr13	36848600	36848800	0.480000
chrX	113416414	113416614	0.405000	chr13	36851000	36851200	0.480000
chr9	78705778	78705978	0.390000	chr13	36857400	36857600	0.445000
chr4	14782609	14782809	0.385000	chr13	36858400	36858600	0.505000
chr15	72730884	72731084	0.350000	chr13	36862400	36862600	0.415000
chr8	6210316	6210516	0.420000	chr13	36863000	36863200	0.450000
chr5	137243667	137243867	0.430000	chr13	36876000	36876200	0.405000
chr11	1595132	1595332	0.460000	chr13	36888200	36888400	0.495000
chr1	189686954	189687354	0.357500	chr13	36918400	36918800	0.365000
chr7	101222689	101223289	0.573333	chr13	36920000	36920600	0.798333
chr11	110638018	110638218	0.315000	chr13	36931600	36931800	0.370000
chr21	513977	514177	0.000000	chr13	36951000	36951200	0.340000
chr8	129580482	129580682	0.325000	chr13	36981200	36981400	0.315000
chr17	38782080	38783280	0.512500	chr13	36998800	37000000	0.535000
chr3	143191794	143192394	0.428333	chr13	37000400	37001000	0.585000
chr12	97929414	97929614	0.320000	chr13	37001400	37001600	0.360000
chr2	50360525	50360725	0.350000	chr13	37040000	37040200	0.325000
chr13	57458890	57459090	0.385000	chr13	37042600	37042800	0.400000
chr15	79542761	79543761	0.533000	chr13	37059200	37060200	0.579000
chr2	213415841	213416041	0.390000	chr13	37064800	37065000	0.450000
chr11	101146654	101146854	0.325000	chr13	37074800	37075000	0.300000
chr13	11420881	11421081	0.000000	chr13	37076200	37076400	0.340000
chrX	84303728	84303928	0.290000	chr13	37087600	37087800	0.370000
chr6	21889108	21889308	0.475000	chr13	37091000	37091200	0.545000
chrX	37486394	37486594	0.305000	chr13	37109200	37109400	0.355000
chr4	121995494	121995694	0.400000	chr13	37118200	37118400	0.455000
chr4	21955920	21956120	0.355000	chr1	33720000	33720200	0.440000
chr2	29917842	29918042	0.485000	chr1	3372400	3372600	0.540000
chrX	102116686	102116886	0.340000	chr13	37346000	37346200	0.395000
chr20	42613625	42613825	0.385000	chr13	37473200	37473400	0.510000
chr2	51269366	51269566	0.240000	chr13	37835600	37835800	0.345000
chr20	16607441	16608041	0.450000	chr13	37870000	37870600	0.593333
chr12	116886039	116886239	0.395000	chr13	37918800	37919000	0.415000
chr5	70958090	70958490	0.355000	chr13	37923200	37923600	0.372500
chrX	41191403	41191603	0.370000	chr13	37943800	37944000	0.385000
chr17	59350505	59350705	0.385000	chr13	37945000	37945200	0.480000
chr12	83108500	83108900	0.402500	chr13	37959400	37959800	0.437500
chr16	53381267	53381467	0.450000	chr13	37989400	37989600	0.475000
chr7	135603181	135603381	0.540000	chr13	38045800	38046000	0.550000
chr9	23677350	23677550	0.390000	chr13	38091000	38091200	0.505000
chr4	178815333	178815533	0.335000	chr13	38167600	38167800	0.305000
chr2	92567233	92567433	0.370000	chr13	38340800	38341000	0.390000
chr5	14094471	14094671	0.430000	chr13	38341400	38341600	0.475000
chr6	2174295	2175895	0.393750	chr13	38348800	38350400	0.483125
chr18	66234523	66234923	0.430000	chr13	38364200	38364600	0.432500
chr4	113934412	113934612	0.340000	chr13	38365800	38366000	0.410000
chr1	138010723	138010923	0.000000	chr13	38370200	38370400	0.370000
chr13	97403310	97403910	0.320000	chr13	38398600	38399200	0.368333
chr3	12152174	12152374	0.470000	chr13	38415400	38415600	0.505000
chr8	100301171	100301371	0.430000	chr13	38417800	38418000	0.445000
chr8	33637511	33637711	0.400000	chr1	3384600	3384800	0.535000
chr15	32573862	32574262	0.395000	chr13	38582200	38582600	0.397500
chr1	34400074	34401074	0.419000	chr13	38602200	38603200	0.424000
chr6	113272838	113273038	0.335000	chr13	38604000	38604200	0.365000
chr7	134999127	134999327	0.425000	chr13	38656800	38657000	0.565000
chr7	26240739	26241739	0.441000	chr13	38686400	38687400	0.599000
chrX	103127280	103127680	0.407500	chr13	38735800	38736200	0.452500
chr2	28236612	28236812	0.425000	chr13	38872800	38873000	0.445000
chr18	54437635	54437835	0.375000	chr13	38915600	38915800	0.395000
chr18	12257285	12257485	0.465000	chr1	33899000	33899200	0.530000
chr11	53684161	53684361	0.400000	chr13	38990800	38991000	0.415000
chr3	55195847	55196047	0.395000	chr13	38998800	38999000	0.410000
chrX	149204291	149204491	0.325000	chr13	39016200	39016400	0.410000
chr3	141299896	141300096	0.455000	chr13	39016800	39017000	0.460000
chr7	148799662	148800262	0.503333	chr1	33902400	33903000	0.510000
chr8	126517101	126517301	0.425000	chr1	33903400	33903600	0.435000
chrX	43868680	43868880	0.390000	chr13	39034200	39034400	0.435000
chr8	53950362	53951162	0.377500	chr13	39034800	39035600	0.390000
chr18	65615632	65615832	0.275000	chr13	39036400	39036600	0.415000
chr3	154247591	154248591	0.378000	chr13	39037800	39038800	0.598000
chr11	12282490	12282690	0.355000	chr13	39040800	39041000	0.360000
chr9	34781755	34781955	0.390000	chr13	39047600	39047800	0.410000
chr7	129376233	129376433	0.345000	chr13	39086600	39086800	0.410000
chr10	116644743	116644943	0.485000	chr1	33913200	33913400	0.515000
chr8	21850316	21850516	0.425000	chr13	39148800	39149000	0.435000
chr13	76310752	76311152	0.302500	chr1	33918400	33918800	0.410000
chr4	17580710	17580910	0.375000	chr1	33919400	33919600	0.390000
chr5	66601734	66601934	0.455000	chr13	39244600	39244800	0.480000
chr7	31243080	31243280	0.440000	chr13	39263000	39263200	0.465000
chr10	32948171	32948771	0.371667	chr13	39345600	39346200	0.458333
chr22	28792632	28793032	0.502500	chr13	39348200	39348600	0.512500
chr1	221429385	221429585	0.325000	chr13	39366400	39366600	0.360000
chr18	26212397	26212597	0.385000	chr13	39374800	39375000	0.380000
chr17	63091573	63091773	0.400000	chr13	39375600	39375800	0.435000
chr6	35651368	35651568	0.415000	chr13	39378400	39378600	0.515000
chr4	152987603	152987803	0.385000	chr13	39380400	39380600	0.475000
chr15	48832519	48832919	0.357500	chr13	39401000	39401400	0.370000
chr13	21709467	21709667	0.375000	chr13	39401800	39402000	0.430000
chrX	100116011	100116211	0.380000	chr13	39402800	39403000	0.415000
chr17	43914226	43914426	0.385000	chr13	39415600	39415800	0.455000
chr9	64327924	64328124	0.230000	chr13	39416600	39416800	0.315000
chr17	18893288	18893688	0.480000	chr13	39444800	39445200	0.492500
chr16	20374620	20375020	0.430000	chr13	39446200	39446600	0.455000
chr10	87726412	87726612	0.300000	chr13	39451400	39451600	0.350000
chr10	95157941	95158141	0.355000	chr13	39452000	39452200	0.400000
chrY	5033151	5033551	0.335000	chr13	39455800	39456200	0.370000
chr4	34943958	34944158	0.355000	chr13	39568000	39568200	0.335000
chr1	72293934	72294134	0.460000	chr13	39575800	39576000	0.465000
chr19	6749213	6750013	0.470000	chr13	39602600	39603400	0.703750
chr1	59051185	59051585	0.137500	chr13	39612000	39612400	0.337500
chr3	159422529	159422729	0.400000	chr13	39616200	39616400	0.455000
chr7	98046310	98046710	0.492500	chr13	39618600	39619000	0.540000
chr4	71893637	71893837	0.365000	chr13	39641800	39642000	0.355000
chr16	29200853	29201053	0.540000	chr13	39655600	39655800	0.690000
chr17	24481890	24482090	0.410000	chr13	39656200	39656400	0.495000
chr7	142860750	142860950	0.350000	chr13	39670600	39670800	0.385000
chr6	92814013	92814213	0.265000	chr13	39685800	39686000	0.330000
chr10	97057731	97057931	0.365000	chr13	39688800	39689000	0.370000
chr14	27834221	27834421	0.245000	chr13	39699400	39699600	0.310000
chr15	48056009	48056209	0.440000	chr13	39732000	39732200	0.450000
chr10	1537445	1537845	0.440000	chr13	39765800	39766200	0.505000
chr5	85998022	85998622	0.358333	chr13	39777600	39778200	0.405000
chr12	4742765	4743165	0.472500	chr13	39779400	39779800	0.480000
chr19	32586202	32586402	0.480000	chr13	39811200	39811400	0.530000
chr5	169969059	169969259	0.520000	chr13	39811800	39812000	0.570000
chr21	11919025	11919225	0.405000	chr13	39823200	39823400	0.430000
chr21	7798030	7798230	0.465000	chr13	39855400	39855600	0.475000
chr1	34640028	34640228	0.465000	chr13	39893000	39893200	0.495000
chr22	36858010	36858210	0.420000	chr13	39895200	39895400	0.455000
chr1	219746984	219747184	0.450000	chr13	39942800	39943000	0.465000
chr20	9419229	9419429	0.310000	chr13	39952600	39952800	0.340000
chr5	52172125	52172525	0.220000	chr13	39998200	39998600	0.415000
chr5	54945745	54945945	0.395000	chr13	40026400	40026600	0.445000
chr3	73880263	73880463	0.390000	chr13	40030400	40030600	0.510000
chr1	71721946	71722146	0.380000	chr13	40064600	40064800	0.460000
chr4	61010240	61010440	0.340000	chr13	40069200	40069400	0.465000
chr12	45744928	45745128	0.395000	chr13	40082600	40082800	0.420000
chr4	110464360	110464560	0.475000	chr13	40096400	40096600	0.520000
chr1	148564120	148564320	0.420000	chr13	40103000	40103200	0.560000
chrX	116851125	116851525	0.397500	chr13	40116000	40116400	0.445000
chr4	73722996	73723196	0.410000	chr13	40126800	40127000	0.425000
chr6	49658960	49659360	0.470000	chr13	40127400	40127800	0.495000
chr9	94853988	94854188	0.375000	chr13	40129600	40129800	0.455000
chr2	117814270	117814470	0.415000	chr13	40138000	40138200	0.425000
chr4	185614771	185615171	0.460000	chr1	34014000	34014400	0.542500
chr9	61003245	61003445	0.435000	chr13	40146800	40147000	0.450000
chr21	27883094	27883294	0.390000	chr13	40162000	40162200	0.525000
chr16	80548845	80549045	0.390000	chr13	40181600	40181800	0.420000
chr6	51848078	51848478	0.395000	chr13	40187200	40187600	0.460000
chr12	53260562	53260762	0.505000	chr13	40188000	40188200	0.545000
chr12	85128140	85128340	0.440000	chr13	40189600	40189800	0.470000
chr1	147694388	147694788	0.382500	chr13	40190800	40191200	0.415000
chr9	113850903	113851103	0.415000	chr13	40198400	40198600	0.460000
chr5	104469128	104469328	0.440000	chr13	40200400	40200600	0.475000
chr18	9354183	9354383	0.325000	chr13	40206600	40206800	0.505000
chr11	42328312	42328512	0.435000	chr13	40207200	40207400	0.455000
chr4	16149356	16149556	0.435000	chr13	40208600	40208800	0.515000
chr2	12691307	12691507	0.405000	chr13	40220400	40220600	0.450000
chr10	68452295	68453095	0.415000	chr13	40221400	40222200	0.416250
chr2	33721104	33721304	0.415000	chr13	40231800	40232000	0.440000
chr9	75859752	75859952	0.360000	chr13	40269600	40269800	0.500000
chr17	43241274	43241474	0.520000	chr13	40271600	40271800	0.570000
chr8	130852636	130852836	0.525000	chr13	40315600	40315800	0.555000
chr11	97941379	97941579	0.370000	chr13	40329800	40330000	0.380000
chr4	95808529	95808729	0.520000	chr13	40333400	40333600	0.565000
chr1	889848	890248	0.495000	chr13	40376400	40376800	0.602500
chr3	180896097	180896297	0.445000	chr13	40384000	40384200	0.465000
chr15	88093332	88093932	0.436667	chr13	40388800	40389400	0.518333
chr21	12078876	12079076	0.370000	chr13	40394400	40394600	0.515000
chr2	144509939	144510139	0.375000	chr13	40398200	40398400	0.380000
chr4	93872140	93872340	0.390000	chr13	40399800	40400000	0.425000
chr11	85807568	85807768	0.390000	chr13	40402400	40402600	0.520000
chr22	28051858	28052058	0.490000	chr13	40428400	40428600	0.500000
chr1	68322626	68322826	0.465000	chr13	40432200	40432400	0.485000
chr9	32493562	32493762	0.375000	chr13	40433600	40433800	0.410000
chr11	8128436	8128636	0.330000	chr13	40439000	40439200	0.440000
chr1	38696509	38696709	0.480000	chr13	40445600	40445800	0.590000
chrX	29973140	29973340	0.475000	chr13	40452400	40452600	0.505000
chr11	10742238	10742638	0.420000	chr13	40477600	40478000	0.450000
chr7	21137009	21137609	0.378333	chr13	40480800	40481400	0.515000
chr17	55139767	55139967	0.325000	chr13	40485800	40486000	0.365000
```
